# Systematic transcriptomics analysis of calorie restriction and rapamycin unveils their synergistic interaction in prolonging cellular lifespan

**DOI:** 10.1101/2023.10.26.564115

**Authors:** Yizhong Zhang, Arshia Naaz, Trishia Yi Ning Cheng, Jovian Jing Lin, Mohammad Alfatah

**Author notes:** To whom the correspondence should be addressed. (Mohammad Alfatah).

## Abstract

Aging is a multifaceted biological process marked by the decline in both mitotic and postmitotic cellular function, often central to the development of age-related diseases. In the pursuit of slowing or even reversing the aging process, a prominent strategy of significant interest is calorie restriction (CR), also known as dietary restriction, and the potential influence of a drug called rapamycin (RM). Both CR and RM have demonstrated the capacity to extend healthspan and lifespan across a diverse array of species, including yeast, worms, flies, and mice. Nevertheless, their individual and combined effects on mitotic and postmitotic cells, as well as their comparative analysis, remain areas that demand a thorough investigation. In this study, we employ RNA-sequencing methodologies to comprehensively analyze the impact of CR, RM, and their combination (CR+RM) on gene expression in yeast cells. Our analysis uncovers distinctive, overlapping, and even contrasting patterns of gene regulation, illuminating the unique and shared effects of CR and RM. Most notably, our findings reveal a synergistic effect of CR+RM in extending the lifespan of postmitotic cells, a result validated in both yeast and human cells. This research offers valuable insights into the processes of aging and presents potential strategies for enhancing healthspan and delaying the onset of age-related diseases. These findings have the potential to revolutionize our approach to implementing these interventions under specific conditions and within the context of age-related diseases.

## Additional File 5 for "Systematic transcriptomics analysis of calorie restriction and rapamycin unveils their synergistic interaction in prolonging cellular lifespan": 1d327552.scripts.js

```
"use strict";
angular.module("cyViewerApp", ["ngCookies", "ngResource", "ngSanitize", "ngRoute", "ngAnimate", "ui.bootstrap", "angular-underscore", "colorpicker.module", "angularSpinner"]).config(["$routeProvider", function(a) {
    a.when("/", {
        templateUrl: "main.html",
        controller: "MainCtrl"
    }).otherwise({
        redirectTo: "/"
    })
}]), angular.module("cyViewerApp").controller("MainCtrl", ["$scope", "$http", "$location", "$routeParams", "$window", "Network", "VisualStyles", function(a, b, c, d, e, f, g) {
    function h() {
        var b = angular.element(q);
        b.on("dragenter", function(a) {
            a.stopPropagation(), a.preventDefault()
        }), b.on("dragover", function(a) {
            a.stopPropagation(), a.preventDefault()
        }), b.on("drop", function(b) {
            b.preventDefault();
            var c = b.originalEvent.dataTransfer.files,
                d = c[0],
                e = new FileReader;
            e.onload = function(b) {
                var json = b.target.result
                if (!json.startsWith('{'))
                    json = json.substr(json.indexOf('{'))
                
                var c = JSON.parse(json)
                if (c.hasOwnProperty('format_version')){
                    c = {[c.data.name]: c}
                }
                d = null
                Object.keys(c).forEach(function(name){
                    a.networks[name] = c[name];
                    if (a.networkNames.indexOf(name) === -1)
                        a.networkNames.push(name);
                    (d === null && (d = c[name], a.currentNetwork = name));
                    z()
                }), a.cy.load(d.elements), k()
            }, e.readAsText(d)
        })
    }

    function i(b) {

        a.nodes = o.elements.nodes, a.edges = o.elements.edges, m(b);
        var c = o.data.name;
        a.networks[c] || (a.networks[c] = o, a.networkNames.push(c), a.currentNetwork = o.data.name), j(), d.bgcolor && (a.bg.color = d.bgcolor)
    }

    function j() {
        a.columnNames = [], a.edgeColumnNames = [], a.networkColumnNames = [];
        var b = a.nodes[0];
        for (var c in b.data) a.columnNames.push(c);
        var d = a.edges[0];
        for (var e in d.data) a.edgeColumnNames.push(e);
        for (var f in o.data) a.networkColumnNames.push(f)
    }

    function k() {
        a.selectedNodes = {}, a.selectedEdges = {}
    }

    function l() {
        a.selectedNodes = {}, a.selectedEdges = {};
        var b = !1;
        a.cy.on("select", "node", function(c) {
            var d = c.cyTarget.id();
            a.selectedNodes[d] = c.cyTarget, b = !0
        }), a.cy.on("select", "edge", function(c) {
            var d = c.cyTarget.id();
            a.selectedEdges[d] = c.cyTarget, b = !0
        }), a.cy.on("unselect", "node", function(c) {
            var d = c.cyTarget.id();
            delete a.selectedNodes[d], b = !0
        }), a.cy.on("unselect", "edge", function(c) {
            var d = c.cyTarget.id();
            delete a.selectedEdges[d], b = !0
        }), setInterval(function() {
            b && a.browserState.show && (a.$apply(), b = !1)
        }, 300)
    }

    function m(b) {
        _.each(b, function(b) {
            a.visualStyles[b.title] = b, a.visualStyleNames.push(b.title)
        }), a.currentVS = r
    }
    function z(){
        var el = document.getElementsByClassName('glyphicon')[0]
            el.click()
            el.click()
    }
    var n, o,
        q = "#network",
        r = "default";
        // ZHOU use default
        r=(DEFAULT_STYLE_NAME==null)? "default" : DEFAULT_STYLE_NAME;
        // ZHOU
    //a.LAYOUTS = ["preset", "cola", "random", "grid", "circle", "concentric", "breadthfirst", "cose"], a.networks = {}, a.currentVS = null, a.visualStyles = [], a.visualStyleNames = [], a.networkNames = [], a.currentNetworkData = null, a.browserState = {
    a.LAYOUTS = ["preset", "cose", "cola", "circle"], a.networks = {}, a.currentVS = null, a.visualStyles = [], a.visualStyleNames = [], a.networkNames = [], a.currentNetworkData = null, a.browserState = {
        show: !1
    }, a.overlayState = {
        show: !0
    }, a.toolbarState = {
        show: !0
    }, a.bg = {
        color: "#FAFAFA"
    }, a.columnNames = [], a.edgeColumnNames = [], a.networkColumnNames = [];
    var s = {
        showOverlay: !1,
        minZoom: .01,
        maxZoom: 200,
        boxSelectionEnabled: !0,
        layout: {
            name: "preset"
        },
        ready: function() {
            a.cy = this,

            a.cy.load(o.elements),
            i(n),
            h(),
            l(),
            a.currentVS = r,
            a.currentLayout = "preset",
            a.cy.style().fromJson(a.visualStyles[r].style).update(),
            angular.element(".loading").remove()
            var b = {
	            name: a.currentLayout
	        };
	        a.cy.layout(b)
            
            z()
        }
    };
    a.browserState.show=true;
    a.toggleTableBrowser = function() {
        a.browserState.show = !a.browserState.show
    }, a.toggleOverlay = function() {
        a.overlayState.show = !a.overlayState.show
    }, a.toggleToolbar = function() {
        a.toolbarState.show = !a.toolbarState.show
    }, a.fit = function() {
        a.cy.fit()
    }, a.switchVS = function() {
        var b = a.currentVS.trim(),
            c = a.visualStyles[b].style;
        a.cy.style().fromJson(c).update()
    }, a.switchNetwork = function() {
        var b = a.networks[a.currentNetwork]
        a.cy.load(b.elements),
        a.currentNetworkData = o,
        k(), a.nodes = b.elements.nodes,
        a.edges = b.elements.edges,
        j()
        //a.switchLayout()
    }, a.switchLayout = function() {
        var b = {
            name: a.currentLayout
        };
        a.cy.layout(b)
    }, function(){
        var b = networks;
    	a.networks = b;
        a.networkNames = Object.keys(b);
        c = a.networkNames[0];
        // ZHOU use default
        c=(DEFAULT_NETWORK_NAME==null)? a.networkNames[0] : DEFAULT_NETWORK_NAME;
        // ZHOU
        n = styles;
        o = b[c], a.currentNetworkData = o.data, a.currentNetwork = c
        ,angular.element(q).cytoscape(s)
    }()
}]), angular.module("cyViewerApp").factory("Network", ["$resource", function(a) {
	return a("data/:filename", {
        filename: "@filename"
    })
    return {get: function(){}}
}]), angular.module("cyViewerApp").factory("VisualStyles", ["$resource", function(a) {
	return a("data/:filename", {
        filename: styles
    })
}]);
```
