## Additional File 5 for "Systematic transcriptomics analysis of calorie restriction and rapamycin unveils their synergistic interaction in prolonging cellular lifespan": dc4be20e.vendor.css

```
.colorpicker-visible,.colorpicker-visible .dropdown-menu{display:block!important}colorpicker-saturation{display:block;width:100px;height:100px;background-image:url(data:image/png;base64,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);cursor:crosshair;float:left}colorpicker-saturation i{display:block;height:7px;width:7px;border:1px solid #000;border-radius:5px;position:absolute;top:0;left:0;margin:-4px 0 0 -4px}colorpicker-saturation i::after{content:'';display:block;height:7px;width:7px;border:1px solid #fff;border-radius:5px}colorpicker-alpha,colorpicker-hue{width:15px;height:100px;float:left;cursor:row-resize;margin-left:4px;margin-bottom:4px}colorpicker-alpha i,colorpicker-hue i{display:block;height:2px;background:#000;border-top:1px solid #fff;position:absolute;top:0;left:0;width:100%;margin-top:-1px}colorpicker-hue{background-image:url(data:image/png;base64,iVBORw0KGgoAAAANSUhEUgAAAAEAAABkCAMAAABw8qpSAAABLFBMVEUA/z8AuP//JAAA/33/3AAA/1ABAv8A/7r/AH7/jgD2AP8A//j/AEHmAP/XAP/HAP+4AP//ALyoAP+aAP+JAP97AP9rAP9cAP9MAP8+AP8tAP8fAP8PAP8ATv//AG7/cAD/vgD/APoAmv//ADH/AKwB/wMA5//4Eg4AL///AOr/UQD/nwAA/27/7AAA/+kAe/8Ayf8A/5sA/zEA/6z/ABEAEP8A/17/MgAA/9n/ACL/gAD/AJ0AXP8Aqv//AMoA/yHqFBb/zAD/AGD/ANsA9//1/wDk/wDV/wDF/wC3/wD/AI2m/wD/FACY/wCI/wB5/wBp/wD/YgBb/wBK/wA8/wAs/wAd/wAN/wAAPv8A/xH/AFAAi///rQAA/8r/+gAA1///QwAAH/8Abf8A/43c/JNGAAAAiUlEQVR4AQXBg2EDAAAAsMy2bds2ttp2+/8PTby79mDLsKJPq/oFPdk24dWXAxsGjRg1ZtykKdNmzJozb8GiJct63WjYl7fiWdOZkk0vOpyr2fVtyKl7FX2uXGjpcuxWDy69KdiRk5WRlpIUFxMVERLw78+vH1Unun1YV3ZkwKM1CYfq7nQK22sD03ITV2Aqp0IAAAAASUVORK5CYII=)}colorpicker-alpha{display:none}.colorpicker-color,colorpicker-alpha{background-image:url(data:image/png;base64,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)}.colorpicker{top:0;left:0;z-index:9999;display:none}.colorpicker colorpicker-alpha,.colorpicker colorpicker-hue,.colorpicker colorpicker-saturation{position:relative}.colorpicker input{width:100px;font-size:11px;color:#000;background-color:#fff}.colorpicker.alpha{min-width:140px}.colorpicker.alpha colorpicker-alpha{display:block}.colorpicker.dropdown{position:absolute}.colorpicker.colorpicker-fixed-position{position:fixed}.colorpicker .dropdown-menu::after,.colorpicker .dropdown-menu::before{content:'';display:inline-block;position:absolute}.colorpicker .dropdown-menu::after{clear:both;border:6px solid transparent;top:-5px;left:7px}.colorpicker .dropdown-menu::before{border:7px solid transparent;top:-6px;left:6px}.colorpicker .dropdown-menu{position:static;top:0;left:0;min-width:129px;padding:4px;margin-top:0}.colorpicker-position-top .dropdown-menu::after{border-top:6px solid #fff;border-bottom:0;top:auto;bottom:-5px}.colorpicker-position-top .dropdown-menu::before{border-top:7px solid rgba(0,0,0,.2);border-bottom:0;top:auto;bottom:-6px}.colorpicker-position-right .dropdown-menu::after{border-right:6px solid #fff;border-left:0;top:11px;left:-5px}.colorpicker-position-right .dropdown-menu::before{border-right:7px solid rgba(0,0,0,.2);border-left:0;top:10px;left:-6px}.colorpicker-position-bottom .dropdown-menu::after{border-bottom:6px solid #fff;border-top:0}.colorpicker-position-bottom .dropdown-menu::before{border-bottom:7px solid rgba(0,0,0,.2);border-top:0}.colorpicker-position-left .dropdown-menu::after{border-left:6px solid #fff;border-right:0;top:11px;left:auto;right:-5px}.colorpicker-position-left .dropdown-menu::before{border-left:7px solid rgba(0,0,0,.2);border-right:0;top:10px;left:auto;right:-6px}colorpicker-preview{display:block;height:10px;margin:5px 0 3px;clear:both;background-position:0 100%}@media print{*{color:#000!important;text-shadow:none!important;background:transparent!important;box-shadow:none!important}a,a:visited{text-decoration:underline}a[href]:after{content:" (" attr(href) ")"}abbr[title]:after{content:" (" attr(title) ")"}a[href^="javascript:"]:after,a[href^="#"]:after{content:""}blockquote,pre{border:1px solid #999;page-break-inside:avoid}thead{display:table-header-group}img,tr{page-break-inside:avoid}img{max-width:100%!important}@page{margin:2cm .5cm}h2,h3,p{orphans:3;widows:3}h2,h3{page-break-after:avoid}select{background:#fff!important}.navbar{display:none}.table td,.table th{background-color:#fff!important}.btn>.caret,.dropup>.btn>.caret{border-top-color:#000!important}.label{border:1px solid #000}.table{border-collapse:collapse!important}.table-bordered td,.table-bordered th{border:1px solid #ddd!important}}@media (min-width:768px){.lead{font-size:21px}}dl{margin-top:0}@media (min-width:768px){.dl-horizontal dt{float:left;width:160px;overflow:hidden;clear:left;text-align:right;text-overflow:ellipsis;white-space:nowrap}.dl-horizontal dd{margin-left:180px}.dl-horizontal dd:after,.dl-horizontal dd:before{display:table;content:" "}.dl-horizontal dd:after{clear:both}}.initialism{font-size:90%;text-transform:uppercase}blockquote .small,blockquote small{display:block;line-height:1.428571429;color:#999}blockquote .small:before,blockquote small:before{content:'\2014 \00A0'}@media (min-width:768px){.container{width:750px}}@media (min-width:992px){.container{width:970px}}@media (min-width:1200px){.container{width:1170px}}@media (min-width:768px){.col-sm-1,.col-sm-10,.col-sm-11,.col-sm-12,.col-sm-2,.col-sm-3,.col-sm-4,.col-sm-5,.col-sm-6,.col-sm-7,.col-sm-8,.col-sm-9{float:left}.col-sm-12{width:100%}.col-sm-11{width:91.66666666666666%}.col-sm-10{width:83.33333333333334%}.col-sm-9{width:75%}.col-sm-8{width:66.66666666666666%}.col-sm-7{width:58.333333333333336%}.col-sm-6{width:50%}.col-sm-5{width:41.66666666666667%}.col-sm-4{width:33.33333333333333%}.col-sm-3{width:25%}.col-sm-2{width:16.666666666666664%}.col-sm-1{width:8.333333333333332%}.col-sm-pull-12{right:100%}.col-sm-pull-11{right:91.66666666666666%}.col-sm-pull-10{right:83.33333333333334%}.col-sm-pull-9{right:75%}.col-sm-pull-8{right:66.66666666666666%}.col-sm-pull-7{right:58.333333333333336%}.col-sm-pull-6{right:50%}.col-sm-pull-5{right:41.66666666666667%}.col-sm-pull-4{right:33.33333333333333%}.col-sm-pull-3{right:25%}.col-sm-pull-2{right:16.666666666666664%}.col-sm-pull-1{right:8.333333333333332%}.col-sm-pull-0{right:0}.col-sm-push-12{left:100%}.col-sm-push-11{left:91.66666666666666%}.col-sm-push-10{left:83.33333333333334%}.col-sm-push-9{left:75%}.col-sm-push-8{left:66.66666666666666%}.col-sm-push-7{left:58.333333333333336%}.col-sm-push-6{left:50%}.col-sm-push-5{left:41.66666666666667%}.col-sm-push-4{left:33.33333333333333%}.col-sm-push-3{left:25%}.col-sm-push-2{left:16.666666666666664%}.col-sm-push-1{left:8.333333333333332%}.col-sm-push-0{left:0}.col-sm-offset-12{margin-left:100%}.col-sm-offset-11{margin-left:91.66666666666666%}.col-sm-offset-10{margin-left:83.33333333333334%}.col-sm-offset-9{margin-left:75%}.col-sm-offset-8{margin-left:66.66666666666666%}.col-sm-offset-7{margin-left:58.333333333333336%}.col-sm-offset-6{margin-left:50%}.col-sm-offset-5{margin-left:41.66666666666667%}.col-sm-offset-4{margin-left:33.33333333333333%}.col-sm-offset-3{margin-left:25%}.col-sm-offset-2{margin-left:16.666666666666664%}.col-sm-offset-1{margin-left:8.333333333333332%}.col-sm-offset-0{margin-left:0}}@media (min-width:992px){.col-md-1,.col-md-10,.col-md-11,.col-md-12,.col-md-2,.col-md-3,.col-md-4,.col-md-5,.col-md-6,.col-md-7,.col-md-8,.col-md-9{float:left}.col-md-12{width:100%}.col-md-11{width:91.66666666666666%}.col-md-10{width:83.33333333333334%}.col-md-9{width:75%}.col-md-8{width:66.66666666666666%}.col-md-7{width:58.333333333333336%}.col-md-6{width:50%}.col-md-5{width:41.66666666666667%}.col-md-4{width:33.33333333333333%}.col-md-3{width:25%}.col-md-2{width:16.666666666666664%}.col-md-1{width:8.333333333333332%}.col-md-pull-12{right:100%}.col-md-pull-11{right:91.66666666666666%}.col-md-pull-10{right:83.33333333333334%}.col-md-pull-9{right:75%}.col-md-pull-8{right:66.66666666666666%}.col-md-pull-7{right:58.333333333333336%}.col-md-pull-6{right:50%}.col-md-pull-5{right:41.66666666666667%}.col-md-pull-4{right:33.33333333333333%}.col-md-pull-3{right:25%}.col-md-pull-2{right:16.666666666666664%}.col-md-pull-1{right:8.333333333333332%}.col-md-pull-0{right:0}.col-md-push-12{left:100%}.col-md-push-11{left:91.66666666666666%}.col-md-push-10{left:83.33333333333334%}.col-md-push-9{left:75%}.col-md-push-8{left:66.66666666666666%}.col-md-push-7{left:58.333333333333336%}.col-md-push-6{left:50%}.col-md-push-5{left:41.66666666666667%}.col-md-push-4{left:33.33333333333333%}.col-md-push-3{left:25%}.col-md-push-2{left:16.666666666666664%}.col-md-push-1{left:8.333333333333332%}.col-md-push-0{left:0}.col-md-offset-12{margin-left:100%}.col-md-offset-11{margin-left:91.66666666666666%}.col-md-offset-10{margin-left:83.33333333333334%}.col-md-offset-9{margin-left:75%}.col-md-offset-8{margin-left:66.66666666666666%}.col-md-offset-7{margin-left:58.333333333333336%}.col-md-offset-6{margin-left:50%}.col-md-offset-5{margin-left:41.66666666666667%}.col-md-offset-4{margin-left:33.33333333333333%}.col-md-offset-3{margin-left:25%}.col-md-offset-2{margin-left:16.666666666666664%}.col-md-offset-1{margin-left:8.333333333333332%}.col-md-offset-0{margin-left:0}}@media (min-width:1200px){.col-lg-1,.col-lg-10,.col-lg-11,.col-lg-12,.col-lg-2,.col-lg-3,.col-lg-4,.col-lg-5,.col-lg-6,.col-lg-7,.col-lg-8,.col-lg-9{float:left}.col-lg-12{width:100%}.col-lg-11{width:91.66666666666666%}.col-lg-10{width:83.33333333333334%}.col-lg-9{width:75%}.col-lg-8{width:66.66666666666666%}.col-lg-7{width:58.333333333333336%}.col-lg-6{width:50%}.col-lg-5{width:41.66666666666667%}.col-lg-4{width:33.33333333333333%}.col-lg-3{width:25%}.col-lg-2{width:16.666666666666664%}.col-lg-1{width:8.333333333333332%}.col-lg-pull-12{right:100%}.col-lg-pull-11{right:91.66666666666666%}.col-lg-pull-10{right:83.33333333333334%}.col-lg-pull-9{right:75%}.col-lg-pull-8{right:66.66666666666666%}.col-lg-pull-7{right:58.333333333333336%}.col-lg-pull-6{right:50%}.col-lg-pull-5{right:41.66666666666667%}.col-lg-pull-4{right:33.33333333333333%}.col-lg-pull-3{right:25%}.col-lg-pull-2{right:16.666666666666664%}.col-lg-pull-1{right:8.333333333333332%}.col-lg-pull-0{right:0}.col-lg-push-12{left:100%}.col-lg-push-11{left:91.66666666666666%}.col-lg-push-10{left:83.33333333333334%}.col-lg-push-9{left:75%}.col-lg-push-8{left:66.66666666666666%}.col-lg-push-7{left:58.333333333333336%}.col-lg-push-6{left:50%}.col-lg-push-5{left:41.66666666666667%}.col-lg-push-4{left:33.33333333333333%}.col-lg-push-3{left:25%}.col-lg-push-2{left:16.666666666666664%}.col-lg-push-1{left:8.333333333333332%}.col-lg-push-0{left:0}.col-lg-offset-12{margin-left:100%}.col-lg-offset-11{margin-left:91.66666666666666%}.col-lg-offset-10{margin-left:83.33333333333334%}.col-lg-offset-9{margin-left:75%}.col-lg-offset-8{margin-left:66.66666666666666%}.col-lg-offset-7{margin-left:58.333333333333336%}.col-lg-offset-6{margin-left:50%}.col-lg-offset-5{margin-left:41.66666666666667%}.col-lg-offset-4{margin-left:33.33333333333333%}.col-lg-offset-3{margin-left:25%}.col-lg-offset-2{margin-left:16.666666666666664%}.col-lg-offset-1{margin-left:8.333333333333332%}.col-lg-offset-0{margin-left:0}}table col[class*=col-]{position:static}.table>tbody>.active>td,.table>tbody>.active>th,.table>tbody>tr>.active,.table>tfoot>.active>td,.table>tfoot>.active>th,.table>tfoot>tr>.active,.table>thead>.active>td,.table>thead>.active>th,.table>thead>tr>.active{background-color:#f5f5f5}.table-hover>tbody>.active:hover>td,.table-hover>tbody>.active:hover>th,.table-hover>tbody>tr>.active:hover{background-color:#e8e8e8}.table>tbody>.success>td,.table>tbody>.success>th,.table>tbody>tr>.success,.table>tfoot>.success>td,.table>tfoot>.success>th,.table>tfoot>tr>.success,.table>thead>.success>td,.table>thead>.success>th,.table>thead>tr>.success{background-color:#dff0d8}.table-hover>tbody>.success:hover>td,.table-hover>tbody>.success:hover>th,.table-hover>tbody>tr>.success:hover{background-color:#d0e9c6}.table>tbody>.danger>td,.table>tbody>.danger>th,.table>tbody>tr>.danger,.table>tfoot>.danger>td,.table>tfoot>.danger>th,.table>tfoot>tr>.danger,.table>thead>.danger>td,.table>thead>.danger>th,.table>thead>tr>.danger{background-color:#f2dede}.table-hover>tbody>.danger:hover>td,.table-hover>tbody>.danger:hover>th,.table-hover>tbody>tr>.danger:hover{background-color:#ebcccc}.table>tbody>.warning>td,.table>tbody>.warning>th,.table>tbody>tr>.warning,.table>tfoot>.warning>td,.table>tfoot>.warning>th,.table>tfoot>tr>.warning,.table>thead>.warning>td,.table>thead>.warning>th,.table>thead>tr>.warning{background-color:#fcf8e3}.table-hover>tbody>.warning:hover>td,.table-hover>tbody>.warning:hover>th,.table-hover>tbody>tr>.warning:hover{background-color:#faf2cc}@media (max-width:767px){.table-responsive{width:100%;margin-bottom:15px;overflow-x:scroll;overflow-y:hidden;border:1px solid #ddd;-ms-overflow-style:-ms-autohiding-scrollbar;-webkit-overflow-scrolling:touch}.table-responsive>.table{margin-bottom:0}.table-responsive>.table>tbody>tr>td,.table-responsive>.table>tbody>tr>th,.table-responsive>.table>tfoot>tr>td,.table-responsive>.table>tfoot>tr>th,.table-responsive>.table>thead>tr>td,.table-responsive>.table>thead>tr>th{white-space:nowrap}.table-responsive>.table-bordered{border:0}.table-responsive>.table-bordered>tbody>tr>td:first-child,.table-responsive>.table-bordered>tbody>tr>th:first-child,.table-responsive>.table-bordered>tfoot>tr>td:first-child,.table-responsive>.table-bordered>tfoot>tr>th:first-child,.table-responsive>.table-bordered>thead>tr>td:first-child,.table-responsive>.table-bordered>thead>tr>th:first-child{border-left:0}.table-responsive>.table-bordered>tbody>tr>td:last-child,.table-responsive>.table-bordered>tbody>tr>th:last-child,.table-responsive>.table-bordered>tfoot>tr>td:last-child,.table-responsive>.table-bordered>tfoot>tr>th:last-child,.table-responsive>.table-bordered>thead>tr>td:last-child,.table-responsive>.table-bordered>thead>tr>th:last-child{border-right:0}.table-responsive>.table-bordered>tbody>tr:last-child>td,.table-responsive>.table-bordered>tbody>tr:last-child>th,.table-responsive>.table-bordered>tfoot>tr:last-child>td,.table-responsive>.table-bordered>tfoot>tr:last-child>th{border-bottom:0}}.form-control::-moz-placeholder{opacity:1}@media (min-width:768px){.form-inline .form-group{display:inline-block;margin-bottom:0;vertical-align:middle}.form-inline .form-control{display:inline-block}.form-inline select.form-control{width:auto}.form-inline .checkbox,.form-inline .radio{display:inline-block;padding-left:0;margin-top:0;margin-bottom:0}.form-inline .checkbox input[type=checkbox],.form-inline .radio input[type=radio]{float:none;margin-left:0}}.form-horizontal .checkbox,.form-horizontal .radio{min-height:27px}@media (min-width:768px){.form-horizontal .control-label{text-align:right}}.btn-default.active,.btn-default:active,.btn-default:focus,.btn-default:hover,.open .dropdown-toggle.btn-default{color:#333;background-color:#ebebeb;border-color:#adadad}.btn-default.active,.btn-default:active,.open .dropdown-toggle.btn-default{background-image:none}.btn-default .badge{color:#fff;background-color:#fff}.btn-primary.active,.btn-primary:active,.btn-primary:focus,.btn-primary:hover,.open .dropdown-toggle.btn-primary{color:#fff;background-color:#3276b1;border-color:#285e8e}.btn-primary.active,.btn-primary:active,.open .dropdown-toggle.btn-primary{background-image:none}.btn-primary .badge{color:#428bca;background-color:#fff}.btn-warning.active,.btn-warning:active,.btn-warning:focus,.btn-warning:hover,.open .dropdown-toggle.btn-warning{color:#fff;background-color:#ed9c28;border-color:#d58512}.btn-warning.active,.btn-warning:active,.open .dropdown-toggle.btn-warning{background-image:none}.btn-warning .badge{color:#f0ad4e;background-color:#fff}.btn-danger.active,.btn-danger:active,.btn-danger:focus,.btn-danger:hover,.open .dropdown-toggle.btn-danger{color:#fff;background-color:#d2322d;border-color:#ac2925}.btn-danger.active,.btn-danger:active,.open .dropdown-toggle.btn-danger{background-image:none}.btn-danger .badge{color:#d9534f;background-color:#fff}.btn-success.active,.btn-success:active,.btn-success:focus,.btn-success:hover,.open .dropdown-toggle.btn-success{color:#fff;background-color:#47a447;border-color:#398439}.btn-success.active,.btn-success:active,.open .dropdown-toggle.btn-success{background-image:none}.btn-success .badge{color:#5cb85c;background-color:#fff}.btn-info.active,.btn-info:active,.btn-info:focus,.btn-info:hover,.open .dropdown-toggle.btn-info{color:#fff;background-color:#39b3d7;border-color:#269abc}.btn-info.active,.btn-info:active,.open .dropdown-toggle.btn-info{background-image:none}.btn-info .badge{color:#5bc0de;background-color:#fff}@font-face{font-family:'Glyphicons Halflings';src:url(../fonts/glyphicons-halflings-regular.eot);src:url(../fonts/glyphicons-halflings-regular.eot?#iefix) format('embedded-opentype'),url(../fonts/glyphicons-halflings-regular.woff) format('woff'),url(../fonts/glyphicons-halflings-regular.ttf) format('truetype'),url(../fonts/glyphicons-halflings-regular.svg#glyphicons-halflingsregular) format('svg')}@media (min-width:768px){.navbar-right .dropdown-menu{right:0;left:auto}}.btn-group-vertical>.btn,.btn-group-vertical>.btn-group,.btn-group-vertical>.btn-group>.btn{display:block;float:none;width:100%;max-width:100%}.btn-group-justified>.btn,.btn-group-justified>.btn-group{display:table-cell;float:none;width:1%}.btn-group-justified>.btn-group .btn{width:100%}.input-group[class*=col-]{float:none;padding-right:0;padding-left:0}select.input-group-lg>.form-control,select.input-group-lg>.input-group-addon,select.input-group-lg>.input-group-btn>.btn{height:46px;line-height:46px}textarea.input-group-lg>.form-control,textarea.input-group-lg>.input-group-addon,textarea.input-group-lg>.input-group-btn>.btn{height:auto}select.input-group-sm>.form-control,select.input-group-sm>.input-group-addon,select.input-group-sm>.input-group-btn>.btn{height:30px;line-height:30px}textarea.input-group-sm>.form-control,textarea.input-group-sm>.input-group-addon,textarea.input-group-sm>.input-group-btn>.btn{height:auto}.nav-tabs.nav-justified>.dropdown .dropdown-menu{top:auto;left:auto}@media (min-width:768px){.nav-tabs.nav-justified>li{display:table-cell;width:1%}.nav-tabs.nav-justified>li>a{margin-bottom:0}}@media (min-width:768px){.nav-tabs.nav-justified>li>a{border-bottom:1px solid #ddd;border-radius:4px 4px 0 0}.nav-tabs.nav-justified>.active>a,.nav-tabs.nav-justified>.active>a:focus,.nav-tabs.nav-justified>.active>a:hover{border-bottom-color:#fff}}@media (min-width:768px){.nav-justified>li{display:table-cell;width:1%}.nav-justified>li>a{margin-bottom:0}}@media (min-width:768px){.nav-tabs-justified>li>a{border-bottom:1px solid #ddd;border-radius:4px 4px 0 0}.nav-tabs-justified>.active>a,.nav-tabs-justified>.active>a:focus,.nav-tabs-justified>.active>a:hover{border-bottom-color:#fff}}@media (min-width:768px){.navbar{border-radius:4px}}@media (min-width:768px){.navbar-header{float:left}}@media (min-width:768px){.navbar-collapse{width:auto;border-top:0;box-shadow:none}.navbar-collapse.collapse{display:block!important;height:auto!important;padding-bottom:0;overflow:visible!important}.navbar-collapse.in{overflow-y:visible}.navbar-fixed-bottom .navbar-collapse,.navbar-fixed-top .navbar-collapse,.navbar-static-top .navbar-collapse{padding-right:0;padding-left:0}}@media (min-width:768px){.container>.navbar-collapse,.container>.navbar-header{margin-right:0;margin-left:0}}@media (min-width:768px){.navbar-static-top{border-radius:0}}@media (min-width:768px){.navbar-fixed-bottom,.navbar-fixed-top{border-radius:0}}@media (min-width:768px){.navbar>.container .navbar-brand{margin-left:-15px}}.navbar-toggle{background-image:none}@media (min-width:768px){.navbar-toggle{display:none}}@media (max-width:767px){.navbar-nav .open .dropdown-menu{position:static;float:none;width:auto;margin-top:0;background-color:transparent;border:0;box-shadow:none}.navbar-nav .open .dropdown-menu .dropdown-header,.navbar-nav .open .dropdown-menu>li>a{padding:5px 15px 5px 25px}.navbar-nav .open .dropdown-menu>li>a{line-height:20px}.navbar-nav .open .dropdown-menu>li>a:focus,.navbar-nav .open .dropdown-menu>li>a:hover{background-image:none}}@media (min-width:768px){.navbar-nav{float:left;margin:0}.navbar-nav>li{float:left}.navbar-nav>li>a{padding-top:15px;padding-bottom:15px}.navbar-nav.navbar-right:last-child{margin-right:-15px}}@media (min-width:768px){.navbar-left{float:left!important}.navbar-right{float:right!important}}@media (min-width:768px){.navbar-form .form-group{display:inline-block;margin-bottom:0;vertical-align:middle}.navbar-form .form-control{display:inline-block}.navbar-form select.form-control{width:auto}.navbar-form .checkbox,.navbar-form .radio{display:inline-block;padding-left:0;margin-top:0;margin-bottom:0}.navbar-form .checkbox input[type=checkbox],.navbar-form .radio input[type=radio]{float:none;margin-left:0}}@media (max-width:767px){.navbar-form .form-group{margin-bottom:5px}}@media (min-width:768px){.navbar-form{width:auto;padding-top:0;padding-bottom:0;margin-right:0;margin-left:0;border:0;-webkit-box-shadow:none;box-shadow:none}.navbar-form.navbar-right:last-child{margin-right:-15px}}.navbar-btn.btn-sm{margin-top:10px;margin-bottom:10px}.navbar-btn.btn-xs{margin-top:14px;margin-bottom:14px}@media (min-width:768px){.navbar-text{float:left;margin-right:15px;margin-left:15px}.navbar-text.navbar-right:last-child{margin-right:0}}@media (max-width:767px){.navbar-default .navbar-nav .open .dropdown-menu>li>a{color:#777}.navbar-default .navbar-nav .open .dropdown-menu>li>a:focus,.navbar-default .navbar-nav .open .dropdown-menu>li>a:hover{color:#333;background-color:transparent}.navbar-default .navbar-nav .open .dropdown-menu>.active>a,.navbar-default .navbar-nav .open .dropdown-menu>.active>a:focus,.navbar-default .navbar-nav .open .dropdown-menu>.active>a:hover{color:#555;background-color:#e7e7e7}.navbar-default .navbar-nav .open .dropdown-menu>.disabled>a,.navbar-default .navbar-nav .open .dropdown-menu>.disabled>a:focus,.navbar-default .navbar-nav .open .dropdown-menu>.disabled>a:hover{color:#ccc;background-color:transparent}}@media (max-width:767px){.navbar-inverse .navbar-nav .open .dropdown-menu>.dropdown-header{border-color:#080808}.navbar-inverse .navbar-nav .open .dropdown-menu .divider{background-color:#080808}.navbar-inverse .navbar-nav .open .dropdown-menu>li>a{color:#999}.navbar-inverse .navbar-nav .open .dropdown-menu>li>a:focus,.navbar-inverse .navbar-nav .open .dropdown-menu>li>a:hover{color:#fff;background-color:transparent}.navbar-inverse .navbar-nav .open .dropdown-menu>.active>a,.navbar-inverse .navbar-nav .open .dropdown-menu>.active>a:focus,.navbar-inverse .navbar-nav .open .dropdown-menu>.active>a:hover{color:#fff;background-color:#080808}.navbar-inverse .navbar-nav .open .dropdown-menu>.disabled>a,.navbar-inverse .navbar-nav .open .dropdown-menu>.disabled>a:focus,.navbar-inverse .navbar-nav .open .dropdown-menu>.disabled>a:hover{color:#444;background-color:transparent}}.btn .label{position:relative;top:-1px}.jumbotron .h1,.jumbotron h1{line-height:1;color:inherit}.jumbotron .container{max-width:100%}@media screen and (min-width:768px){.jumbotron{padding-top:48px;padding-bottom:48px}.container .jumbotron{padding-right:60px;padding-left:60px}.jumbotron .h1,.jumbotron h1{font-size:63px}}.thumbnail a>img,.thumbnail>img{display:block;height:auto;max-width:100%;margin-right:auto;margin-left:auto}@-webkit-keyframes progress-bar-stripes{from{background-position:40px 0}to{background-position:0 0}}@keyframes progress-bar-stripes{from{background-position:40px 0}to{background-position:0 0}}.panel>.table,.panel>.table-responsive>.table{margin-bottom:0}.panel>.table>tbody:first-child td,.panel>.table>tbody:first-child th{border-top:0}.panel>.table-responsive{border:0}.panel-title{color:inherit}.modal-dialog{margin:10px}@media screen and (min-width:768px){.modal-dialog{width:600px;margin:30px auto}.modal-content{-webkit-box-shadow:0 5px 15px rgba(0,0,0,.5);box-shadow:0 5px 15px rgba(0,0,0,.5)}}.carousel-control:focus,.carousel-control:hover{outline:0}@media screen and (min-width:768px){.carousel-control .glyphicons-chevron-left,.carousel-control .glyphicons-chevron-right,.carousel-control .icon-next,.carousel-control .icon-prev{width:30px;height:30px;margin-top:-15px;margin-left:-15px;font-size:30px}.carousel-caption{right:20%;left:20%;padding-bottom:30px}.carousel-indicators{bottom:20px}}@-ms-viewport{width:device-width}@media (max-width:767px){.visible-xs{display:block!important}table.visible-xs{display:table}tr.visible-xs{display:table-row!important}td.visible-xs,th.visible-xs{display:table-cell!important}}@media (min-width:768px) and (max-width:991px){.visible-xs.visible-sm{display:block!important}table.visible-xs.visible-sm{display:table}tr.visible-xs.visible-sm{display:table-row!important}td.visible-xs.visible-sm,th.visible-xs.visible-sm{display:table-cell!important}}@media (min-width:992px) and (max-width:1199px){.visible-xs.visible-md{display:block!important}table.visible-xs.visible-md{display:table}tr.visible-xs.visible-md{display:table-row!important}td.visible-xs.visible-md,th.visible-xs.visible-md{display:table-cell!important}}@media (min-width:1200px){.visible-xs.visible-lg{display:block!important}table.visible-xs.visible-lg{display:table}tr.visible-xs.visible-lg{display:table-row!important}td.visible-xs.visible-lg,th.visible-xs.visible-lg{display:table-cell!important}}@media (max-width:767px){.visible-sm.visible-xs{display:block!important}table.visible-sm.visible-xs{display:table}tr.visible-sm.visible-xs{display:table-row!important}td.visible-sm.visible-xs,th.visible-sm.visible-xs{display:table-cell!important}}@media (min-width:768px) and (max-width:991px){.visible-sm{display:block!important}table.visible-sm{display:table}tr.visible-sm{display:table-row!important}td.visible-sm,th.visible-sm{display:table-cell!important}}@media (min-width:992px) and (max-width:1199px){.visible-sm.visible-md{display:block!important}table.visible-sm.visible-md{display:table}tr.visible-sm.visible-md{display:table-row!important}td.visible-sm.visible-md,th.visible-sm.visible-md{display:table-cell!important}}@media (min-width:1200px){.visible-sm.visible-lg{display:block!important}table.visible-sm.visible-lg{display:table}tr.visible-sm.visible-lg{display:table-row!important}td.visible-sm.visible-lg,th.visible-sm.visible-lg{display:table-cell!important}}@media (max-width:767px){.visible-md.visible-xs{display:block!important}table.visible-md.visible-xs{display:table}tr.visible-md.visible-xs{display:table-row!important}td.visible-md.visible-xs,th.visible-md.visible-xs{display:table-cell!important}}@media (min-width:768px) and (max-width:991px){.visible-md.visible-sm{display:block!important}table.visible-md.visible-sm{display:table}tr.visible-md.visible-sm{display:table-row!important}td.visible-md.visible-sm,th.visible-md.visible-sm{display:table-cell!important}}@media (min-width:992px) and (max-width:1199px){.visible-md{display:block!important}table.visible-md{display:table}tr.visible-md{display:table-row!important}td.visible-md,th.visible-md{display:table-cell!important}}@media (min-width:1200px){.visible-md.visible-lg{display:block!important}table.visible-md.visible-lg{display:table}tr.visible-md.visible-lg{display:table-row!important}td.visible-md.visible-lg,th.visible-md.visible-lg{display:table-cell!important}}@media (max-width:767px){.visible-lg.visible-xs{display:block!important}table.visible-lg.visible-xs{display:table}tr.visible-lg.visible-xs{display:table-row!important}td.visible-lg.visible-xs,th.visible-lg.visible-xs{display:table-cell!important}}@media (min-width:768px) and (max-width:991px){.visible-lg.visible-sm{display:block!important}table.visible-lg.visible-sm{display:table}tr.visible-lg.visible-sm{display:table-row!important}td.visible-lg.visible-sm,th.visible-lg.visible-sm{display:table-cell!important}}@media (min-width:992px) and (max-width:1199px){.visible-lg.visible-md{display:block!important}table.visible-lg.visible-md{display:table}tr.visible-lg.visible-md{display:table-row!important}td.visible-lg.visible-md,th.visible-lg.visible-md{display:table-cell!important}}@media (min-width:1200px){.visible-lg{display:block!important}table.visible-lg{display:table}tr.visible-lg{display:table-row!important}td.visible-lg,th.visible-lg{display:table-cell!important}}table.hidden-lg,table.hidden-md,table.hidden-sm,table.hidden-xs{display:table}@media (max-width:767px){.hidden-xs,td.hidden-xs,th.hidden-xs,tr.hidden-xs{display:none!important}}@media (min-width:768px) and (max-width:991px){.hidden-xs.hidden-sm,td.hidden-xs.hidden-sm,th.hidden-xs.hidden-sm,tr.hidden-xs.hidden-sm{display:none!important}}@media (min-width:992px) and (max-width:1199px){.hidden-xs.hidden-md,td.hidden-xs.hidden-md,th.hidden-xs.hidden-md,tr.hidden-xs.hidden-md{display:none!important}}@media (min-width:1200px){.hidden-xs.hidden-lg,td.hidden-xs.hidden-lg,th.hidden-xs.hidden-lg,tr.hidden-xs.hidden-lg{display:none!important}}@media (max-width:767px){.hidden-sm.hidden-xs,td.hidden-sm.hidden-xs,th.hidden-sm.hidden-xs,tr.hidden-sm.hidden-xs{display:none!important}}@media (min-width:768px) and (max-width:991px){.hidden-sm,td.hidden-sm,th.hidden-sm,tr.hidden-sm{display:none!important}}@media (min-width:992px) and (max-width:1199px){.hidden-sm.hidden-md,td.hidden-sm.hidden-md,th.hidden-sm.hidden-md,tr.hidden-sm.hidden-md{display:none!important}}@media (min-width:1200px){.hidden-sm.hidden-lg,td.hidden-sm.hidden-lg,th.hidden-sm.hidden-lg,tr.hidden-sm.hidden-lg{display:none!important}}@media (max-width:767px){.hidden-md.hidden-xs,td.hidden-md.hidden-xs,th.hidden-md.hidden-xs,tr.hidden-md.hidden-xs{display:none!important}}@media (min-width:768px) and (max-width:991px){.hidden-md.hidden-sm,td.hidden-md.hidden-sm,th.hidden-md.hidden-sm,tr.hidden-md.hidden-sm{display:none!important}}@media (min-width:992px) and (max-width:1199px){.hidden-md,td.hidden-md,th.hidden-md,tr.hidden-md{display:none!important}}@media (min-width:1200px){.hidden-md.hidden-lg,td.hidden-md.hidden-lg,th.hidden-md.hidden-lg,tr.hidden-md.hidden-lg{display:none!important}}@media (max-width:767px){.hidden-lg.hidden-xs,td.hidden-lg.hidden-xs,th.hidden-lg.hidden-xs,tr.hidden-lg.hidden-xs{display:none!important}}@media (min-width:768px) and (max-width:991px){.hidden-lg.hidden-sm,td.hidden-lg.hidden-sm,th.hidden-lg.hidden-sm,tr.hidden-lg.hidden-sm{display:none!important}}@media (min-width:992px) and (max-width:1199px){.hidden-lg.hidden-md,td.hidden-lg.hidden-md,th.hidden-lg.hidden-md,tr.hidden-lg.hidden-md{display:none!important}}@media (min-width:1200px){.hidden-lg,td.hidden-lg,th.hidden-lg,tr.hidden-lg{display:none!important}}@media print{.visible-print{display:block!important}table.visible-print{display:table}tr.visible-print{display:table-row!important}td.visible-print,th.visible-print{display:table-cell!important}.hidden-print,td.hidden-print,th.hidden-print,tr.hidden-print{display:none!important}}/*! normalize.css v2.1.3 | MIT License | git.io/normalize */article,aside,details,figcaption,figure,footer,header,hgroup,main,nav,section,summary{display:block}audio,canvas,video{display:inline-block}audio:not([controls]){display:none;height:0}[hidden],template{display:none}html{font-family:sans-serif;-ms-text-size-adjust:100%;-webkit-text-size-adjust:100%}body{margin:0}a{background:0 0}a:active,a:hover{outline:0}h1{margin:.67em 0}b,strong{font-weight:700}dfn{font-style:italic}hr{-moz-box-sizing:content-box;box-sizing:content-box;height:0}mark{background:#ff0;color:#000}code,kbd,pre,samp{font-size:1em}pre{white-space:pre-wrap}q{quotes:"\201C" "\201D" "\2018" "\2019"}sub,sup{font-size:75%;line-height:0;position:relative;vertical-align:baseline}sup{top:-.5em}sub{bottom:-.25em}img{border:0}svg:not(:root){overflow:hidden}figure{margin:0}button,input,select,textarea{margin:0}button,select{text-transform:none}button,html input[type=button],input[type=reset],input[type=submit]{-webkit-appearance:button;cursor:pointer}button[disabled],html input[disabled]{cursor:default}input[type=checkbox],input[type=radio]{box-sizing:border-box;padding:0}input[type=search]{-webkit-appearance:textfield}input[type=search]::-webkit-search-cancel-button,input[type=search]::-webkit-search-decoration{-webkit-appearance:none}button::-moz-focus-inner,input::-moz-focus-inner{border:0;padding:0}textarea{overflow:auto;vertical-align:top}table{border-collapse:collapse;border-spacing:0}@media print{*{text-shadow:none!important;color:#000!important;background:transparent!important;box-shadow:none!important}a,a:visited{text-decoration:underline}a[href]:after{content:" (" attr(href) ")"}abbr[title]:after{content:" (" attr(title) ")"}a[href^="javascript:"]:after,a[href^="#"]:after{content:""}blockquote,pre{border:1px solid #999;page-break-inside:avoid}thead{display:table-header-group}img,tr{page-break-inside:avoid}img{max-width:100%!important}@page{margin:2cm .5cm}h2,h3,p{orphans:3;widows:3}h2,h3{page-break-after:avoid}select{background:#fff!important}.navbar{display:none}.table td,.table th{background-color:#fff!important}.btn>.caret,.dropup>.btn>.caret{border-top-color:#000!important}.label{border:1px solid #000}.table{border-collapse:collapse!important}.table-bordered td,.table-bordered th{border:1px solid #ddd!important}}*,:after,:before{-webkit-box-sizing:border-box;-moz-box-sizing:border-box;box-sizing:border-box}html{font-size:62.5%;-webkit-tap-highlight-color:rgba(0,0,0,0)}body{font-family:"Helvetica Neue",Helvetica,Arial,sans-serif;font-size:14px;line-height:1.428571429;color:#333;background-color:#fff}button,input,select,textarea{font-family:inherit;font-size:inherit;line-height:inherit}a{color:#428bca;text-decoration:none}a:focus,a:hover{color:#2a6496;text-decoration:underline}a:focus{outline:thin dotted #333;outline:5px auto -webkit-focus-ring-color;outline-offset:-2px}img{vertical-align:middle}.img-responsive{display:block;max-width:100%;height:auto}.img-rounded{border-radius:6px}.img-thumbnail,.thumbnail{padding:4px;line-height:1.428571429;background-color:#fff;border:1px solid #ddd;border-radius:4px;-webkit-transition:all .2s ease-in-out;transition:all .2s ease-in-out;display:inline-block;max-width:100%;height:auto}.img-circle{border-radius:50%}hr{margin-top:20px;margin-bottom:20px;border:0;border-top:1px solid #eee}.sr-only{position:absolute;width:1px;height:1px;margin:-1px;padding:0;overflow:hidden;clip:rect(0,0,0,0);border:0}p{margin:0 0 10px}.lead{margin-bottom:20px;font-size:16px;font-weight:200;line-height:1.4}@media (min-width:768px){.lead{font-size:21px}}.small,small{font-size:85%}cite{font-style:normal}.text-muted{color:#999}.text-primary{color:#428bca}.text-primary:hover{color:#3071a9}.text-warning{color:#c09853}.text-warning:hover{color:#a47e3c}.text-danger{color:#b94a48}.text-danger:hover{color:#953b39}.text-success{color:#468847}.text-success:hover{color:#356635}.text-info{color:#3a87ad}.text-info:hover{color:#2d6987}.text-left{text-align:left}.text-right{text-align:right}.text-center{text-align:center}.h1,.h2,.h3,.h4,.h5,.h6,h1,h2,h3,h4,h5,h6{font-family:"Helvetica Neue",Helvetica,Arial,sans-serif;font-weight:500;line-height:1.1;color:inherit}.h1 .small,.h1 small,.h2 .small,.h2 small,.h3 .small,.h3 small,.h4 .small,.h4 small,.h5 .small,.h5 small,.h6 .small,.h6 small,h1 .small,h1 small,h2 .small,h2 small,h3 .small,h3 small,h4 .small,h4 small,h5 .small,h5 small,h6 .small,h6 small{font-weight:400;line-height:1;color:#999}h1,h2,h3{margin-top:20px;margin-bottom:10px}h1 .small,h1 small,h2 .small,h2 small,h3 .small,h3 small{font-size:65%}h4,h5,h6{margin-top:10px;margin-bottom:10px}h4 .small,h4 small,h5 .small,h5 small,h6 .small,h6 small{font-size:75%}.h1,h1{font-size:36px}.h2,h2{font-size:30px}.h3,h3{font-size:24px}.h4,h4{font-size:18px}.h5,h5{font-size:14px}.h6,h6{font-size:12px}.page-header{padding-bottom:9px;margin:40px 0 20px;border-bottom:1px solid #eee}ol,ul{margin-top:0;margin-bottom:10px}ol ol,ol ul,ul ol,ul ul{margin-bottom:0}.list-inline,.list-unstyled{padding-left:0;list-style:none}.list-inline>li{display:inline-block;padding-left:5px;padding-right:5px}.list-inline>li:first-child{padding-left:0}dl{margin-bottom:20px}dd,dt{line-height:1.428571429}dt{font-weight:700}dd{margin-left:0}@media (min-width:768px){.dl-horizontal dt{float:left;width:160px;clear:left;text-align:right;overflow:hidden;text-overflow:ellipsis;white-space:nowrap}.dl-horizontal dd{margin-left:180px}.dl-horizontal dd:after,.dl-horizontal dd:before{content:" ";display:table}.dl-horizontal dd:after{clear:both}}abbr[data-original-title],abbr[title]{cursor:help;border-bottom:1px dotted #999}abbr.initialism{font-size:90%;text-transform:uppercase}blockquote{padding:10px 20px;margin:0 0 20px;border-left:5px solid #eee}blockquote p{font-size:17.5px;font-weight:300;line-height:1.25}blockquote p:last-child{margin-bottom:0}blockquote small{display:block;line-height:1.428571429;color:#999}blockquote small:before{content:'\2014 \00A0'}blockquote.pull-right{padding-right:15px;padding-left:0;border-right:5px solid #eee;border-left:0}blockquote.pull-right .small,blockquote.pull-right p,blockquote.pull-right small{text-align:right}blockquote.pull-right .small:before,blockquote.pull-right small:before{content:''}blockquote.pull-right .small:after,blockquote.pull-right small:after{content:'\00A0 \2014'}blockquote:after,blockquote:before{content:""}address{margin-bottom:20px;font-style:normal;line-height:1.428571429}code,kbd,pre,samp{font-family:Monaco,Menlo,Consolas,"Courier New",monospace}code{padding:2px 4px;font-size:90%;color:#c7254e;background-color:#f9f2f4;white-space:nowrap;border-radius:4px}pre{display:block;padding:9.5px;margin:0 0 10px;font-size:13px;line-height:1.428571429;word-break:break-all;word-wrap:break-word;color:#333;background-color:#f5f5f5;border:1px solid #ccc;border-radius:4px}pre code{padding:0;font-size:inherit;color:inherit;white-space:pre-wrap;background-color:transparent;border-radius:0}.pre-scrollable{max-height:340px;overflow-y:scroll}.container{margin-right:auto;margin-left:auto;padding-left:15px;padding-right:15px}.container:after,.container:before{content:" ";display:table}.container:after{clear:both}.row{margin-left:-15px;margin-right:-15px}.row:after,.row:before{content:" ";display:table}.row:after{clear:both}.col-lg-1,.col-lg-10,.col-lg-11,.col-lg-12,.col-lg-2,.col-lg-3,.col-lg-4,.col-lg-5,.col-lg-6,.col-lg-7,.col-lg-8,.col-lg-9,.col-md-1,.col-md-10,.col-md-11,.col-md-12,.col-md-2,.col-md-3,.col-md-4,.col-md-5,.col-md-6,.col-md-7,.col-md-8,.col-md-9,.col-sm-1,.col-sm-10,.col-sm-11,.col-sm-12,.col-sm-2,.col-sm-3,.col-sm-4,.col-sm-5,.col-sm-6,.col-sm-7,.col-sm-8,.col-sm-9,.col-xs-1,.col-xs-10,.col-xs-11,.col-xs-12,.col-xs-2,.col-xs-3,.col-xs-4,.col-xs-5,.col-xs-6,.col-xs-7,.col-xs-8,.col-xs-9{position:relative;min-height:1px;padding-left:15px;padding-right:15px}.col-xs-1,.col-xs-10,.col-xs-11,.col-xs-12,.col-xs-2,.col-xs-3,.col-xs-4,.col-xs-5,.col-xs-6,.col-xs-7,.col-xs-8,.col-xs-9{float:left}.col-xs-1{width:8.333333333333332%}.col-xs-2{width:16.666666666666664%}.col-xs-3{width:25%}.col-xs-4{width:33.33333333333333%}.col-xs-5{width:41.66666666666667%}.col-xs-6{width:50%}.col-xs-7{width:58.333333333333336%}.col-xs-8{width:66.66666666666666%}.col-xs-9{width:75%}.col-xs-10{width:83.33333333333334%}.col-xs-11{width:91.66666666666666%}.col-xs-12{width:100%}.col-xs-pull-0{right:0}.col-xs-pull-1{right:8.333333333333332%}.col-xs-pull-2{right:16.666666666666664%}.col-xs-pull-3{right:25%}.col-xs-pull-4{right:33.33333333333333%}.col-xs-pull-5{right:41.66666666666667%}.col-xs-pull-6{right:50%}.col-xs-pull-7{right:58.333333333333336%}.col-xs-pull-8{right:66.66666666666666%}.col-xs-pull-9{right:75%}.col-xs-pull-10{right:83.33333333333334%}.col-xs-pull-11{right:91.66666666666666%}.col-xs-pull-12{right:100%}.col-xs-push-0{left:0}.col-xs-push-1{left:8.333333333333332%}.col-xs-push-2{left:16.666666666666664%}.col-xs-push-3{left:25%}.col-xs-push-4{left:33.33333333333333%}.col-xs-push-5{left:41.66666666666667%}.col-xs-push-6{left:50%}.col-xs-push-7{left:58.333333333333336%}.col-xs-push-8{left:66.66666666666666%}.col-xs-push-9{left:75%}.col-xs-push-10{left:83.33333333333334%}.col-xs-push-11{left:91.66666666666666%}.col-xs-push-12{left:100%}.col-xs-offset-0{margin-left:0}.col-xs-offset-1{margin-left:8.333333333333332%}.col-xs-offset-2{margin-left:16.666666666666664%}.col-xs-offset-3{margin-left:25%}.col-xs-offset-4{margin-left:33.33333333333333%}.col-xs-offset-5{margin-left:41.66666666666667%}.col-xs-offset-6{margin-left:50%}.col-xs-offset-7{margin-left:58.333333333333336%}.col-xs-offset-8{margin-left:66.66666666666666%}.col-xs-offset-9{margin-left:75%}.col-xs-offset-10{margin-left:83.33333333333334%}.col-xs-offset-11{margin-left:91.66666666666666%}.col-xs-offset-12{margin-left:100%}@media (min-width:768px){.container{width:750px}.col-sm-1,.col-sm-10,.col-sm-11,.col-sm-12,.col-sm-2,.col-sm-3,.col-sm-4,.col-sm-5,.col-sm-6,.col-sm-7,.col-sm-8,.col-sm-9{float:left}.col-sm-1{width:8.333333333333332%}.col-sm-2{width:16.666666666666664%}.col-sm-3{width:25%}.col-sm-4{width:33.33333333333333%}.col-sm-5{width:41.66666666666667%}.col-sm-6{width:50%}.col-sm-7{width:58.333333333333336%}.col-sm-8{width:66.66666666666666%}.col-sm-9{width:75%}.col-sm-10{width:83.33333333333334%}.col-sm-11{width:91.66666666666666%}.col-sm-12{width:100%}.col-sm-pull-0{right:0}.col-sm-pull-1{right:8.333333333333332%}.col-sm-pull-2{right:16.666666666666664%}.col-sm-pull-3{right:25%}.col-sm-pull-4{right:33.33333333333333%}.col-sm-pull-5{right:41.66666666666667%}.col-sm-pull-6{right:50%}.col-sm-pull-7{right:58.333333333333336%}.col-sm-pull-8{right:66.66666666666666%}.col-sm-pull-9{right:75%}.col-sm-pull-10{right:83.33333333333334%}.col-sm-pull-11{right:91.66666666666666%}.col-sm-pull-12{right:100%}.col-sm-push-0{left:0}.col-sm-push-1{left:8.333333333333332%}.col-sm-push-2{left:16.666666666666664%}.col-sm-push-3{left:25%}.col-sm-push-4{left:33.33333333333333%}.col-sm-push-5{left:41.66666666666667%}.col-sm-push-6{left:50%}.col-sm-push-7{left:58.333333333333336%}.col-sm-push-8{left:66.66666666666666%}.col-sm-push-9{left:75%}.col-sm-push-10{left:83.33333333333334%}.col-sm-push-11{left:91.66666666666666%}.col-sm-push-12{left:100%}.col-sm-offset-0{margin-left:0}.col-sm-offset-1{margin-left:8.333333333333332%}.col-sm-offset-2{margin-left:16.666666666666664%}.col-sm-offset-3{margin-left:25%}.col-sm-offset-4{margin-left:33.33333333333333%}.col-sm-offset-5{margin-left:41.66666666666667%}.col-sm-offset-6{margin-left:50%}.col-sm-offset-7{margin-left:58.333333333333336%}.col-sm-offset-8{margin-left:66.66666666666666%}.col-sm-offset-9{margin-left:75%}.col-sm-offset-10{margin-left:83.33333333333334%}.col-sm-offset-11{margin-left:91.66666666666666%}.col-sm-offset-12{margin-left:100%}}@media (min-width:992px){.container{width:970px}.col-md-1,.col-md-10,.col-md-11,.col-md-12,.col-md-2,.col-md-3,.col-md-4,.col-md-5,.col-md-6,.col-md-7,.col-md-8,.col-md-9{float:left}.col-md-1{width:8.333333333333332%}.col-md-2{width:16.666666666666664%}.col-md-3{width:25%}.col-md-4{width:33.33333333333333%}.col-md-5{width:41.66666666666667%}.col-md-6{width:50%}.col-md-7{width:58.333333333333336%}.col-md-8{width:66.66666666666666%}.col-md-9{width:75%}.col-md-10{width:83.33333333333334%}.col-md-11{width:91.66666666666666%}.col-md-12{width:100%}.col-md-pull-0{right:0}.col-md-pull-1{right:8.333333333333332%}.col-md-pull-2{right:16.666666666666664%}.col-md-pull-3{right:25%}.col-md-pull-4{right:33.33333333333333%}.col-md-pull-5{right:41.66666666666667%}.col-md-pull-6{right:50%}.col-md-pull-7{right:58.333333333333336%}.col-md-pull-8{right:66.66666666666666%}.col-md-pull-9{right:75%}.col-md-pull-10{right:83.33333333333334%}.col-md-pull-11{right:91.66666666666666%}.col-md-pull-12{right:100%}.col-md-push-0{left:0}.col-md-push-1{left:8.333333333333332%}.col-md-push-2{left:16.666666666666664%}.col-md-push-3{left:25%}.col-md-push-4{left:33.33333333333333%}.col-md-push-5{left:41.66666666666667%}.col-md-push-6{left:50%}.col-md-push-7{left:58.333333333333336%}.col-md-push-8{left:66.66666666666666%}.col-md-push-9{left:75%}.col-md-push-10{left:83.33333333333334%}.col-md-push-11{left:91.66666666666666%}.col-md-push-12{left:100%}.col-md-offset-0{margin-left:0}.col-md-offset-1{margin-left:8.333333333333332%}.col-md-offset-2{margin-left:16.666666666666664%}.col-md-offset-3{margin-left:25%}.col-md-offset-4{margin-left:33.33333333333333%}.col-md-offset-5{margin-left:41.66666666666667%}.col-md-offset-6{margin-left:50%}.col-md-offset-7{margin-left:58.333333333333336%}.col-md-offset-8{margin-left:66.66666666666666%}.col-md-offset-9{margin-left:75%}.col-md-offset-10{margin-left:83.33333333333334%}.col-md-offset-11{margin-left:91.66666666666666%}.col-md-offset-12{margin-left:100%}}@media (min-width:1200px){.container{width:1170px}.col-lg-1,.col-lg-10,.col-lg-11,.col-lg-12,.col-lg-2,.col-lg-3,.col-lg-4,.col-lg-5,.col-lg-6,.col-lg-7,.col-lg-8,.col-lg-9{float:left}.col-lg-1{width:8.333333333333332%}.col-lg-2{width:16.666666666666664%}.col-lg-3{width:25%}.col-lg-4{width:33.33333333333333%}.col-lg-5{width:41.66666666666667%}.col-lg-6{width:50%}.col-lg-7{width:58.333333333333336%}.col-lg-8{width:66.66666666666666%}.col-lg-9{width:75%}.col-lg-10{width:83.33333333333334%}.col-lg-11{width:91.66666666666666%}.col-lg-12{width:100%}.col-lg-pull-0{right:0}.col-lg-pull-1{right:8.333333333333332%}.col-lg-pull-2{right:16.666666666666664%}.col-lg-pull-3{right:25%}.col-lg-pull-4{right:33.33333333333333%}.col-lg-pull-5{right:41.66666666666667%}.col-lg-pull-6{right:50%}.col-lg-pull-7{right:58.333333333333336%}.col-lg-pull-8{right:66.66666666666666%}.col-lg-pull-9{right:75%}.col-lg-pull-10{right:83.33333333333334%}.col-lg-pull-11{right:91.66666666666666%}.col-lg-pull-12{right:100%}.col-lg-push-0{left:0}.col-lg-push-1{left:8.333333333333332%}.col-lg-push-2{left:16.666666666666664%}.col-lg-push-3{left:25%}.col-lg-push-4{left:33.33333333333333%}.col-lg-push-5{left:41.66666666666667%}.col-lg-push-6{left:50%}.col-lg-push-7{left:58.333333333333336%}.col-lg-push-8{left:66.66666666666666%}.col-lg-push-9{left:75%}.col-lg-push-10{left:83.33333333333334%}.col-lg-push-11{left:91.66666666666666%}.col-lg-push-12{left:100%}.col-lg-offset-0{margin-left:0}.col-lg-offset-1{margin-left:8.333333333333332%}.col-lg-offset-2{margin-left:16.666666666666664%}.col-lg-offset-3{margin-left:25%}.col-lg-offset-4{margin-left:33.33333333333333%}.col-lg-offset-5{margin-left:41.66666666666667%}.col-lg-offset-6{margin-left:50%}.col-lg-offset-7{margin-left:58.333333333333336%}.col-lg-offset-8{margin-left:66.66666666666666%}.col-lg-offset-9{margin-left:75%}.col-lg-offset-10{margin-left:83.33333333333334%}.col-lg-offset-11{margin-left:91.66666666666666%}.col-lg-offset-12{margin-left:100%}}table{max-width:100%;background-color:transparent}th{text-align:left}.table{width:100%;margin-bottom:20px}.table>tbody>tr>td,.table>tbody>tr>th,.table>tfoot>tr>td,.table>tfoot>tr>th,.table>thead>tr>td,.table>thead>tr>th{padding:8px;line-height:1.428571429;vertical-align:top;border-top:1px solid #ddd}.table>thead>tr>th{vertical-align:bottom;border-bottom:2px solid #ddd}.table>caption+thead>tr:first-child>td,.table>caption+thead>tr:first-child>th,.table>colgroup+thead>tr:first-child>td,.table>colgroup+thead>tr:first-child>th,.table>thead:first-child>tr:first-child>td,.table>thead:first-child>tr:first-child>th{border-top:0}.table>tbody+tbody{border-top:2px solid #ddd}.table .table{background-color:#fff}.table-condensed>tbody>tr>td,.table-condensed>tbody>tr>th,.table-condensed>tfoot>tr>td,.table-condensed>tfoot>tr>th,.table-condensed>thead>tr>td,.table-condensed>thead>tr>th{padding:5px}.table-bordered,.table-bordered>tbody>tr>td,.table-bordered>tbody>tr>th,.table-bordered>tfoot>tr>td,.table-bordered>tfoot>tr>th,.table-bordered>thead>tr>td,.table-bordered>thead>tr>th{border:1px solid #ddd}.table-bordered>thead>tr>td,.table-bordered>thead>tr>th{border-bottom-width:2px}.table-striped>tbody>tr:nth-child(odd)>td,.table-striped>tbody>tr:nth-child(odd)>th{background-color:#f9f9f9}.table-hover>tbody>tr:hover>td,.table-hover>tbody>tr:hover>th{background-color:#f5f5f5}table col[class*=col-]{float:none;display:table-column}table td[class*=col-],table th[class*=col-]{float:none;display:table-cell}.table>tbody>tr.active>td,.table>tbody>tr.active>th,.table>tbody>tr>td.active,.table>tbody>tr>th.active,.table>tfoot>tr.active>td,.table>tfoot>tr.active>th,.table>tfoot>tr>td.active,.table>tfoot>tr>th.active,.table>thead>tr.active>td,.table>thead>tr.active>th,.table>thead>tr>td.active,.table>thead>tr>th.active{background-color:#f5f5f5}.table>tbody>tr.success>td,.table>tbody>tr.success>th,.table>tbody>tr>td.success,.table>tbody>tr>th.success,.table>tfoot>tr.success>td,.table>tfoot>tr.success>th,.table>tfoot>tr>td.success,.table>tfoot>tr>th.success,.table>thead>tr.success>td,.table>thead>tr.success>th,.table>thead>tr>td.success,.table>thead>tr>th.success{background-color:#dff0d8}.table-hover>tbody>tr.success:hover>td,.table-hover>tbody>tr.success:hover>th,.table-hover>tbody>tr>td.success:hover,.table-hover>tbody>tr>th.success:hover{background-color:#d0e9c6}.table>tbody>tr.danger>td,.table>tbody>tr.danger>th,.table>tbody>tr>td.danger,.table>tbody>tr>th.danger,.table>tfoot>tr.danger>td,.table>tfoot>tr.danger>th,.table>tfoot>tr>td.danger,.table>tfoot>tr>th.danger,.table>thead>tr.danger>td,.table>thead>tr.danger>th,.table>thead>tr>td.danger,.table>thead>tr>th.danger{background-color:#f2dede}.table-hover>tbody>tr.danger:hover>td,.table-hover>tbody>tr.danger:hover>th,.table-hover>tbody>tr>td.danger:hover,.table-hover>tbody>tr>th.danger:hover{background-color:#ebcccc}.table>tbody>tr.warning>td,.table>tbody>tr.warning>th,.table>tbody>tr>td.warning,.table>tbody>tr>th.warning,.table>tfoot>tr.warning>td,.table>tfoot>tr.warning>th,.table>tfoot>tr>td.warning,.table>tfoot>tr>th.warning,.table>thead>tr.warning>td,.table>thead>tr.warning>th,.table>thead>tr>td.warning,.table>thead>tr>th.warning{background-color:#fcf8e3}.table-hover>tbody>tr.warning:hover>td,.table-hover>tbody>tr.warning:hover>th,.table-hover>tbody>tr>td.warning:hover,.table-hover>tbody>tr>th.warning:hover{background-color:#faf2cc}@media (max-width:767px){.table-responsive{width:100%;margin-bottom:15px;overflow-y:hidden;overflow-x:scroll;-ms-overflow-style:-ms-autohiding-scrollbar;border:1px solid #ddd;-webkit-overflow-scrolling:touch}.table-responsive>.table{margin-bottom:0}.table-responsive>.table>tbody>tr>td,.table-responsive>.table>tbody>tr>th,.table-responsive>.table>tfoot>tr>td,.table-responsive>.table>tfoot>tr>th,.table-responsive>.table>thead>tr>td,.table-responsive>.table>thead>tr>th{white-space:nowrap}.table-responsive>.table-bordered{border:0}.table-responsive>.table-bordered>tbody>tr>td:first-child,.table-responsive>.table-bordered>tbody>tr>th:first-child,.table-responsive>.table-bordered>tfoot>tr>td:first-child,.table-responsive>.table-bordered>tfoot>tr>th:first-child,.table-responsive>.table-bordered>thead>tr>td:first-child,.table-responsive>.table-bordered>thead>tr>th:first-child{border-left:0}.table-responsive>.table-bordered>tbody>tr>td:last-child,.table-responsive>.table-bordered>tbody>tr>th:last-child,.table-responsive>.table-bordered>tfoot>tr>td:last-child,.table-responsive>.table-bordered>tfoot>tr>th:last-child,.table-responsive>.table-bordered>thead>tr>td:last-child,.table-responsive>.table-bordered>thead>tr>th:last-child{border-right:0}.table-responsive>.table-bordered>tbody>tr:last-child>td,.table-responsive>.table-bordered>tbody>tr:last-child>th,.table-responsive>.table-bordered>tfoot>tr:last-child>td,.table-responsive>.table-bordered>tfoot>tr:last-child>th{border-bottom:0}}fieldset{padding:0;margin:0;border:0}legend{display:block;width:100%;padding:0;margin-bottom:20px;font-size:21px;line-height:inherit;color:#333;border:0;border-bottom:1px solid #e5e5e5}label{display:inline-block;margin-bottom:5px;font-weight:700}input[type=search]{-webkit-box-sizing:border-box;-moz-box-sizing:border-box;box-sizing:border-box}input[type=checkbox],input[type=radio]{margin:4px 0 0;margin-top:1px \9;line-height:normal}input[type=file]{display:block}select[multiple],select[size]{height:auto}select optgroup{font-size:inherit;font-style:inherit;font-family:inherit}input[type=checkbox]:focus,input[type=file]:focus,input[type=radio]:focus{outline:thin dotted #333;outline:5px auto -webkit-focus-ring-color;outline-offset:-2px}input[type=number]::-webkit-inner-spin-button,input[type=number]::-webkit-outer-spin-button{height:auto}output{display:block;padding-top:7px;font-size:14px;line-height:1.428571429;color:#555;vertical-align:middle}.form-control{display:block;width:100%;height:34px;padding:6px 12px;font-size:14px;line-height:1.428571429;color:#555;vertical-align:middle;background-color:#fff;background-image:none;border:1px solid #ccc;border-radius:4px;-webkit-box-shadow:inset 0 1px 1px rgba(0,0,0,.075);box-shadow:inset 0 1px 1px rgba(0,0,0,.075);-webkit-transition:border-color ease-in-out .15s,box-shadow ease-in-out .15s;transition:border-color ease-in-out .15s,box-shadow ease-in-out .15s}.form-control:focus{border-color:#66afe9;outline:0;-webkit-box-shadow:inset 0 1px 1px rgba(0,0,0,.075),0 0 8px rgba(102,175,233,.6);box-shadow:inset 0 1px 1px rgba(0,0,0,.075),0 0 8px rgba(102,175,233,.6)}.form-control:-moz-placeholder{color:#999}.form-control::-moz-placeholder{color:#999}.form-control:-ms-input-placeholder{color:#999}.form-control::-webkit-input-placeholder{color:#999}.form-control[disabled],.form-control[readonly],fieldset[disabled] .form-control{cursor:not-allowed;background-color:#eee}textarea.form-control{height:auto}.form-group{margin-bottom:15px}.checkbox,.radio{display:block;min-height:20px;margin-top:10px;margin-bottom:10px;padding-left:20px;vertical-align:middle}.checkbox label,.radio label{display:inline;margin-bottom:0;font-weight:400;cursor:pointer}.checkbox input[type=checkbox],.checkbox-inline input[type=checkbox],.radio input[type=radio],.radio-inline input[type=radio]{float:left;margin-left:-20px}.checkbox+.checkbox,.radio+.radio{margin-top:-5px}.checkbox-inline,.radio-inline{display:inline-block;padding-left:20px;margin-bottom:0;vertical-align:middle;font-weight:400;cursor:pointer}.checkbox-inline+.checkbox-inline,.radio-inline+.radio-inline{margin-top:0;margin-left:10px}.checkbox-inline[disabled],.checkbox[disabled],.radio-inline[disabled],.radio[disabled],fieldset[disabled] .checkbox,fieldset[disabled] .checkbox-inline,fieldset[disabled] .radio,fieldset[disabled] .radio-inline,fieldset[disabled] input[type=checkbox],fieldset[disabled] input[type=radio],input[type=checkbox][disabled],input[type=radio][disabled]{cursor:not-allowed}.input-group-sm>.form-control,.input-group-sm>.input-group-addon,.input-group-sm>.input-group-btn>.btn,.input-sm{height:30px;padding:5px 10px;font-size:12px;line-height:1.5;border-radius:3px}.input-group-sm>.input-group-btn>select.btn,.input-group-sm>select.form-control,.input-group-sm>select.input-group-addon,select.input-sm{height:30px;line-height:30px}.input-group-sm>.input-group-btn>textarea.btn,.input-group-sm>textarea.form-control,.input-group-sm>textarea.input-group-addon,textarea.input-sm{height:auto}.input-group-lg>.form-control,.input-group-lg>.input-group-addon,.input-group-lg>.input-group-btn>.btn,.input-lg{height:45px;padding:10px 16px;font-size:18px;line-height:1.33;border-radius:6px}.input-group-lg>.input-group-btn>select.btn,.input-group-lg>select.form-control,.input-group-lg>select.input-group-addon,select.input-lg{height:45px;line-height:45px}.input-group-lg>.input-group-btn>textarea.btn,.input-group-lg>textarea.form-control,.input-group-lg>textarea.input-group-addon,textarea.input-lg{height:auto}.has-warning .checkbox,.has-warning .checkbox-inline,.has-warning .control-label,.has-warning .help-block,.has-warning .radio,.has-warning .radio-inline{color:#c09853}.has-warning .form-control{border-color:#c09853;-webkit-box-shadow:inset 0 1px 1px rgba(0,0,0,.075);box-shadow:inset 0 1px 1px rgba(0,0,0,.075)}.has-warning .form-control:focus{border-color:#a47e3c;-webkit-box-shadow:inset 0 1px 1px rgba(0,0,0,.075),0 0 6px #dbc59e;box-shadow:inset 0 1px 1px rgba(0,0,0,.075),0 0 6px #dbc59e}.has-warning .input-group-addon{color:#c09853;border-color:#c09853;background-color:#fcf8e3}.has-error .checkbox,.has-error .checkbox-inline,.has-error .control-label,.has-error .help-block,.has-error .radio,.has-error .radio-inline{color:#b94a48}.has-error .form-control{border-color:#b94a48;-webkit-box-shadow:inset 0 1px 1px rgba(0,0,0,.075);box-shadow:inset 0 1px 1px rgba(0,0,0,.075)}.has-error .form-control:focus{border-color:#953b39;-webkit-box-shadow:inset 0 1px 1px rgba(0,0,0,.075),0 0 6px #d59392;box-shadow:inset 0 1px 1px rgba(0,0,0,.075),0 0 6px #d59392}.has-error .input-group-addon{color:#b94a48;border-color:#b94a48;background-color:#f2dede}.has-success .checkbox,.has-success .checkbox-inline,.has-success .control-label,.has-success .help-block,.has-success .radio,.has-success .radio-inline{color:#468847}.has-success .form-control{border-color:#468847;-webkit-box-shadow:inset 0 1px 1px rgba(0,0,0,.075);box-shadow:inset 0 1px 1px rgba(0,0,0,.075)}.has-success .form-control:focus{border-color:#356635;-webkit-box-shadow:inset 0 1px 1px rgba(0,0,0,.075),0 0 6px #7aba7b;box-shadow:inset 0 1px 1px rgba(0,0,0,.075),0 0 6px #7aba7b}.has-success .input-group-addon{color:#468847;border-color:#468847;background-color:#dff0d8}.form-control-static{margin-bottom:0}.help-block{display:block;margin-top:5px;margin-bottom:10px;color:#737373}@media (min-width:768px){.form-inline .form-group,.navbar-form .form-group{display:inline-block;margin-bottom:0;vertical-align:middle}.form-inline .form-control,.navbar-form .form-control{display:inline-block}.form-inline .checkbox,.form-inline .radio,.navbar-form .checkbox,.navbar-form .radio{display:inline-block;margin-top:0;margin-bottom:0;padding-left:0}.form-inline .checkbox input[type=checkbox],.form-inline .radio input[type=radio],.navbar-form .checkbox input[type=checkbox],.navbar-form .radio input[type=radio]{float:none;margin-left:0}}.form-horizontal .checkbox,.form-horizontal .checkbox-inline,.form-horizontal .control-label,.form-horizontal .radio,.form-horizontal .radio-inline{margin-top:0;margin-bottom:0;padding-top:7px}.form-horizontal .form-group{margin-left:-15px;margin-right:-15px}.form-horizontal .form-group:after,.form-horizontal .form-group:before{content:" ";display:table}.form-horizontal .form-group:after{clear:both}.form-horizontal .form-control-static{padding-top:7px}@media (min-width:768px){.form-horizontal .control-label{text-align:right}}.btn{display:inline-block;margin-bottom:0;font-weight:400;text-align:center;vertical-align:middle;cursor:pointer;background-image:none;border:1px solid transparent;white-space:nowrap;padding:6px 12px;font-size:14px;line-height:1.428571429;border-radius:4px;-webkit-user-select:none;-moz-user-select:none;-ms-user-select:none;-o-user-select:none;user-select:none}.btn:focus{outline:thin dotted #333;outline:5px auto -webkit-focus-ring-color;outline-offset:-2px}.btn:focus,.btn:hover{color:#333;text-decoration:none}.btn.active,.btn:active{outline:0;background-image:none;-webkit-box-shadow:inset 0 3px 5px rgba(0,0,0,.125);box-shadow:inset 0 3px 5px rgba(0,0,0,.125)}.btn.disabled,.btn[disabled],fieldset[disabled] .btn{cursor:not-allowed;pointer-events:none;opacity:.65;filter:alpha(opacity=65);-webkit-box-shadow:none;box-shadow:none}.btn-default{color:#333;background-color:#fff;border-color:#ccc}.btn-default.active,.btn-default:active,.btn-default:focus,.btn-default:hover,.open .btn-default.dropdown-toggle{color:#333;background-color:#ebebeb;border-color:#adadad}.btn-default.active,.btn-default:active,.open .btn-default.dropdown-toggle{background-image:none}.btn-default.disabled,.btn-default.disabled.active,.btn-default.disabled:active,.btn-default.disabled:focus,.btn-default.disabled:hover,.btn-default[disabled],.btn-default[disabled].active,.btn-default[disabled]:active,.btn-default[disabled]:focus,.btn-default[disabled]:hover,fieldset[disabled] .btn-default,fieldset[disabled] .btn-default.active,fieldset[disabled] .btn-default:active,fieldset[disabled] .btn-default:focus,fieldset[disabled] .btn-default:hover{background-color:#fff;border-color:#ccc}.btn-primary{color:#fff;background-color:#428bca;border-color:#357ebd}.btn-primary.active,.btn-primary:active,.btn-primary:focus,.btn-primary:hover,.open .btn-primary.dropdown-toggle{color:#fff;background-color:#3276b1;border-color:#285e8e}.btn-primary.active,.btn-primary:active,.open .btn-primary.dropdown-toggle{background-image:none}.btn-primary.disabled,.btn-primary.disabled.active,.btn-primary.disabled:active,.btn-primary.disabled:focus,.btn-primary.disabled:hover,.btn-primary[disabled],.btn-primary[disabled].active,.btn-primary[disabled]:active,.btn-primary[disabled]:focus,.btn-primary[disabled]:hover,fieldset[disabled] .btn-primary,fieldset[disabled] .btn-primary.active,fieldset[disabled] .btn-primary:active,fieldset[disabled] .btn-primary:focus,fieldset[disabled] .btn-primary:hover{background-color:#428bca;border-color:#357ebd}.btn-warning{color:#fff;background-color:#f0ad4e;border-color:#eea236}.btn-warning.active,.btn-warning:active,.btn-warning:focus,.btn-warning:hover,.open .btn-warning.dropdown-toggle{color:#fff;background-color:#ed9c28;border-color:#d58512}.btn-warning.active,.btn-warning:active,.open .btn-warning.dropdown-toggle{background-image:none}.btn-warning.disabled,.btn-warning.disabled.active,.btn-warning.disabled:active,.btn-warning.disabled:focus,.btn-warning.disabled:hover,.btn-warning[disabled],.btn-warning[disabled].active,.btn-warning[disabled]:active,.btn-warning[disabled]:focus,.btn-warning[disabled]:hover,fieldset[disabled] .btn-warning,fieldset[disabled] .btn-warning.active,fieldset[disabled] .btn-warning:active,fieldset[disabled] .btn-warning:focus,fieldset[disabled] .btn-warning:hover{background-color:#f0ad4e;border-color:#eea236}.btn-danger{color:#fff;background-color:#d9534f;border-color:#d43f3a}.btn-danger.active,.btn-danger:active,.btn-danger:focus,.btn-danger:hover,.open .btn-danger.dropdown-toggle{color:#fff;background-color:#d2322d;border-color:#ac2925}.btn-danger.active,.btn-danger:active,.open .btn-danger.dropdown-toggle{background-image:none}.btn-danger.disabled,.btn-danger.disabled.active,.btn-danger.disabled:active,.btn-danger.disabled:focus,.btn-danger.disabled:hover,.btn-danger[disabled],.btn-danger[disabled].active,.btn-danger[disabled]:active,.btn-danger[disabled]:focus,.btn-danger[disabled]:hover,fieldset[disabled] .btn-danger,fieldset[disabled] .btn-danger.active,fieldset[disabled] .btn-danger:active,fieldset[disabled] .btn-danger:focus,fieldset[disabled] .btn-danger:hover{background-color:#d9534f;border-color:#d43f3a}.btn-success{color:#fff;background-color:#5cb85c;border-color:#4cae4c}.btn-success.active,.btn-success:active,.btn-success:focus,.btn-success:hover,.open .btn-success.dropdown-toggle{color:#fff;background-color:#47a447;border-color:#398439}.btn-success.active,.btn-success:active,.open .btn-success.dropdown-toggle{background-image:none}.btn-success.disabled,.btn-success.disabled.active,.btn-success.disabled:active,.btn-success.disabled:focus,.btn-success.disabled:hover,.btn-success[disabled],.btn-success[disabled].active,.btn-success[disabled]:active,.btn-success[disabled]:focus,.btn-success[disabled]:hover,fieldset[disabled] .btn-success,fieldset[disabled] .btn-success.active,fieldset[disabled] .btn-success:active,fieldset[disabled] .btn-success:focus,fieldset[disabled] .btn-success:hover{background-color:#5cb85c;border-color:#4cae4c}.btn-info{color:#fff;background-color:#5bc0de;border-color:#46b8da}.btn-info.active,.btn-info:active,.btn-info:focus,.btn-info:hover,.open .btn-info.dropdown-toggle{color:#fff;background-color:#39b3d7;border-color:#269abc}.btn-info.active,.btn-info:active,.open .btn-info.dropdown-toggle{background-image:none}.btn-info.disabled,.btn-info.disabled.active,.btn-info.disabled:active,.btn-info.disabled:focus,.btn-info.disabled:hover,.btn-info[disabled],.btn-info[disabled].active,.btn-info[disabled]:active,.btn-info[disabled]:focus,.btn-info[disabled]:hover,fieldset[disabled] .btn-info,fieldset[disabled] .btn-info.active,fieldset[disabled] .btn-info:active,fieldset[disabled] .btn-info:focus,fieldset[disabled] .btn-info:hover{background-color:#5bc0de;border-color:#46b8da}.btn-link{color:#428bca;font-weight:400;cursor:pointer;border-radius:0}.btn-link,.btn-link:active,.btn-link[disabled],fieldset[disabled] .btn-link{background-color:transparent;-webkit-box-shadow:none;box-shadow:none}.btn-link,.btn-link:active,.btn-link:focus,.btn-link:hover{border-color:transparent}.btn-link:focus,.btn-link:hover{color:#2a6496;text-decoration:underline;background-color:transparent}.btn-link[disabled]:focus,.btn-link[disabled]:hover,fieldset[disabled] .btn-link:focus,fieldset[disabled] .btn-link:hover{color:#999;text-decoration:none}.btn-group-lg>.btn,.btn-lg{padding:10px 16px;font-size:18px;line-height:1.33;border-radius:6px}.btn-group-sm>.btn,.btn-group-xs>.btn,.btn-sm,.btn-xs{padding:5px 10px;font-size:12px;line-height:1.5;border-radius:3px}.btn-group-xs>.btn,.btn-xs{padding:1px 5px}.btn-block{display:block;width:100%;padding-left:0;padding-right:0}.btn-block+.btn-block{margin-top:5px}input[type=button].btn-block,input[type=reset].btn-block,input[type=submit].btn-block{width:100%}.fade{opacity:0;-webkit-transition:opacity .15s linear;transition:opacity .15s linear}.fade.in{opacity:1}.collapse{display:none}.collapse.in{display:block}.collapsing{position:relative;height:0;overflow:hidden;-webkit-transition:height .35s ease;transition:height .35s ease}@font-face{font-family:'Glyphicons Halflings';src:url(../fonts/glyphicons-halflings-regular.eot);src:url(../fonts/glyphicons-halflings-regular.eot?#iefix) format("embedded-opentype"),url(../fonts/glyphicons-halflings-regular.woff) format("woff"),url(../fonts/glyphicons-halflings-regular.ttf) format("truetype"),url(../fonts/glyphicons-halflings-regular.svg#glyphicons_halflingsregular) format("svg")}.glyphicon{position:relative;top:1px;display:inline-block;font-family:'Glyphicons Halflings';font-style:normal;font-weight:400;line-height:1;-webkit-font-smoothing:antialiased;-moz-osx-font-smoothing:grayscale}.glyphicon:empty{width:1em}.glyphicon-asterisk:before{content:"\2a"}.glyphicon-plus:before{content:"\2b"}.glyphicon-euro:before{content:"\20ac"}.glyphicon-minus:before{content:"\2212"}.glyphicon-cloud:before{content:"\2601"}.glyphicon-envelope:before{content:"\2709"}.glyphicon-pencil:before{content:"\270f"}.glyphicon-glass:before{content:"\e001"}.glyphicon-music:before{content:"\e002"}.glyphicon-search:before{content:"\e003"}.glyphicon-heart:before{content:"\e005"}.glyphicon-star:before{content:"\e006"}.glyphicon-star-empty:before{content:"\e007"}.glyphicon-user:before{content:"\e008"}.glyphicon-film:before{content:"\e009"}.glyphicon-th-large:before{content:"\e010"}.glyphicon-th:before{content:"\e011"}.glyphicon-th-list:before{content:"\e012"}.glyphicon-ok:before{content:"\e013"}.glyphicon-remove:before{content:"\e014"}.glyphicon-zoom-in:before{content:"\e015"}.glyphicon-zoom-out:before{content:"\e016"}.glyphicon-off:before{content:"\e017"}.glyphicon-signal:before{content:"\e018"}.glyphicon-cog:before{content:"\e019"}.glyphicon-trash:before{content:"\e020"}.glyphicon-home:before{content:"\e021"}.glyphicon-file:before{content:"\e022"}.glyphicon-time:before{content:"\e023"}.glyphicon-road:before{content:"\e024"}.glyphicon-download-alt:before{content:"\e025"}.glyphicon-download:before{content:"\e026"}.glyphicon-upload:before{content:"\e027"}.glyphicon-inbox:before{content:"\e028"}.glyphicon-play-circle:before{content:"\e029"}.glyphicon-repeat:before{content:"\e030"}.glyphicon-refresh:before{content:"\e031"}.glyphicon-list-alt:before{content:"\e032"}.glyphicon-lock:before{content:"\e033"}.glyphicon-flag:before{content:"\e034"}.glyphicon-headphones:before{content:"\e035"}.glyphicon-volume-off:before{content:"\e036"}.glyphicon-volume-down:before{content:"\e037"}.glyphicon-volume-up:before{content:"\e038"}.glyphicon-qrcode:before{content:"\e039"}.glyphicon-barcode:before{content:"\e040"}.glyphicon-tag:before{content:"\e041"}.glyphicon-tags:before{content:"\e042"}.glyphicon-book:before{content:"\e043"}.glyphicon-bookmark:before{content:"\e044"}.glyphicon-print:before{content:"\e045"}.glyphicon-camera:before{content:"\e046"}.glyphicon-font:before{content:"\e047"}.glyphicon-bold:before{content:"\e048"}.glyphicon-italic:before{content:"\e049"}.glyphicon-text-height:before{content:"\e050"}.glyphicon-text-width:before{content:"\e051"}.glyphicon-align-left:before{content:"\e052"}.glyphicon-align-center:before{content:"\e053"}.glyphicon-align-right:before{content:"\e054"}.glyphicon-align-justify:before{content:"\e055"}.glyphicon-list:before{content:"\e056"}.glyphicon-indent-left:before{content:"\e057"}.glyphicon-indent-right:before{content:"\e058"}.glyphicon-facetime-video:before{content:"\e059"}.glyphicon-picture:before{content:"\e060"}.glyphicon-map-marker:before{content:"\e062"}.glyphicon-adjust:before{content:"\e063"}.glyphicon-tint:before{content:"\e064"}.glyphicon-edit:before{content:"\e065"}.glyphicon-share:before{content:"\e066"}.glyphicon-check:before{content:"\e067"}.glyphicon-move:before{content:"\e068"}.glyphicon-step-backward:before{content:"\e069"}.glyphicon-fast-backward:before{content:"\e070"}.glyphicon-backward:before{content:"\e071"}.glyphicon-play:before{content:"\e072"}.glyphicon-pause:before{content:"\e073"}.glyphicon-stop:before{content:"\e074"}.glyphicon-forward:before{content:"\e075"}.glyphicon-fast-forward:before{content:"\e076"}.glyphicon-step-forward:before{content:"\e077"}.glyphicon-eject:before{content:"\e078"}.glyphicon-chevron-left:before{content:"\e079"}.glyphicon-chevron-right:before{content:"\e080"}.glyphicon-plus-sign:before{content:"\e081"}.glyphicon-minus-sign:before{content:"\e082"}.glyphicon-remove-sign:before{content:"\e083"}.glyphicon-ok-sign:before{content:"\e084"}.glyphicon-question-sign:before{content:"\e085"}.glyphicon-info-sign:before{content:"\e086"}.glyphicon-screenshot:before{content:"\e087"}.glyphicon-remove-circle:before{content:"\e088"}.glyphicon-ok-circle:before{content:"\e089"}.glyphicon-ban-circle:before{content:"\e090"}.glyphicon-arrow-left:before{content:"\e091"}.glyphicon-arrow-right:before{content:"\e092"}.glyphicon-arrow-up:before{content:"\e093"}.glyphicon-arrow-down:before{content:"\e094"}.glyphicon-share-alt:before{content:"\e095"}.glyphicon-resize-full:before{content:"\e096"}.glyphicon-resize-small:before{content:"\e097"}.glyphicon-exclamation-sign:before{content:"\e101"}.glyphicon-gift:before{content:"\e102"}.glyphicon-leaf:before{content:"\e103"}.glyphicon-fire:before{content:"\e104"}.glyphicon-eye-open:before{content:"\e105"}.glyphicon-eye-close:before{content:"\e106"}.glyphicon-warning-sign:before{content:"\e107"}.glyphicon-plane:before{content:"\e108"}.glyphicon-calendar:before{content:"\e109"}.glyphicon-random:before{content:"\e110"}.glyphicon-comment:before{content:"\e111"}.glyphicon-magnet:before{content:"\e112"}.glyphicon-chevron-up:before{content:"\e113"}.glyphicon-chevron-down:before{content:"\e114"}.glyphicon-retweet:before{content:"\e115"}.glyphicon-shopping-cart:before{content:"\e116"}.glyphicon-folder-close:before{content:"\e117"}.glyphicon-folder-open:before{content:"\e118"}.glyphicon-resize-vertical:before{content:"\e119"}.glyphicon-resize-horizontal:before{content:"\e120"}.glyphicon-hdd:before{content:"\e121"}.glyphicon-bullhorn:before{content:"\e122"}.glyphicon-bell:before{content:"\e123"}.glyphicon-certificate:before{content:"\e124"}.glyphicon-thumbs-up:before{content:"\e125"}.glyphicon-thumbs-down:before{content:"\e126"}.glyphicon-hand-right:before{content:"\e127"}.glyphicon-hand-left:before{content:"\e128"}.glyphicon-hand-up:before{content:"\e129"}.glyphicon-hand-down:before{content:"\e130"}.glyphicon-circle-arrow-right:before{content:"\e131"}.glyphicon-circle-arrow-left:before{content:"\e132"}.glyphicon-circle-arrow-up:before{content:"\e133"}.glyphicon-circle-arrow-down:before{content:"\e134"}.glyphicon-globe:before{content:"\e135"}.glyphicon-wrench:before{content:"\e136"}.glyphicon-tasks:before{content:"\e137"}.glyphicon-filter:before{content:"\e138"}.glyphicon-briefcase:before{content:"\e139"}.glyphicon-fullscreen:before{content:"\e140"}.glyphicon-dashboard:before{content:"\e141"}.glyphicon-paperclip:before{content:"\e142"}.glyphicon-heart-empty:before{content:"\e143"}.glyphicon-link:before{content:"\e144"}.glyphicon-phone:before{content:"\e145"}.glyphicon-pushpin:before{content:"\e146"}.glyphicon-usd:before{content:"\e148"}.glyphicon-gbp:before{content:"\e149"}.glyphicon-sort:before{content:"\e150"}.glyphicon-sort-by-alphabet:before{content:"\e151"}.glyphicon-sort-by-alphabet-alt:before{content:"\e152"}.glyphicon-sort-by-order:before{content:"\e153"}.glyphicon-sort-by-order-alt:before{content:"\e154"}.glyphicon-sort-by-attributes:before{content:"\e155"}.glyphicon-sort-by-attributes-alt:before{content:"\e156"}.glyphicon-unchecked:before{content:"\e157"}.glyphicon-expand:before{content:"\e158"}.glyphicon-collapse-down:before{content:"\e159"}.glyphicon-collapse-up:before{content:"\e160"}.glyphicon-log-in:before{content:"\e161"}.glyphicon-flash:before{content:"\e162"}.glyphicon-log-out:before{content:"\e163"}.glyphicon-new-window:before{content:"\e164"}.glyphicon-record:before{content:"\e165"}.glyphicon-save:before{content:"\e166"}.glyphicon-open:before{content:"\e167"}.glyphicon-saved:before{content:"\e168"}.glyphicon-import:before{content:"\e169"}.glyphicon-export:before{content:"\e170"}.glyphicon-send:before{content:"\e171"}.glyphicon-floppy-disk:before{content:"\e172"}.glyphicon-floppy-saved:before{content:"\e173"}.glyphicon-floppy-remove:before{content:"\e174"}.glyphicon-floppy-save:before{content:"\e175"}.glyphicon-floppy-open:before{content:"\e176"}.glyphicon-credit-card:before{content:"\e177"}.glyphicon-transfer:before{content:"\e178"}.glyphicon-cutlery:before{content:"\e179"}.glyphicon-header:before{content:"\e180"}.glyphicon-compressed:before{content:"\e181"}.glyphicon-earphone:before{content:"\e182"}.glyphicon-phone-alt:before{content:"\e183"}.glyphicon-tower:before{content:"\e184"}.glyphicon-stats:before{content:"\e185"}.glyphicon-sd-video:before{content:"\e186"}.glyphicon-hd-video:before{content:"\e187"}.glyphicon-subtitles:before{content:"\e188"}.glyphicon-sound-stereo:before{content:"\e189"}.glyphicon-sound-dolby:before{content:"\e190"}.glyphicon-sound-5-1:before{content:"\e191"}.glyphicon-sound-6-1:before{content:"\e192"}.glyphicon-sound-7-1:before{content:"\e193"}.glyphicon-copyright-mark:before{content:"\e194"}.glyphicon-registration-mark:before{content:"\e195"}.glyphicon-cloud-download:before{content:"\e197"}.glyphicon-cloud-upload:before{content:"\e198"}.glyphicon-tree-conifer:before{content:"\e199"}.glyphicon-tree-deciduous:before{content:"\e200"}.caret{display:inline-block;width:0;height:0;margin-left:2px;vertical-align:middle;border-top:4px solid #000;border-right:4px solid transparent;border-left:4px solid transparent;border-bottom:0 dotted}.dropdown{position:relative}.dropdown-toggle:focus{outline:0}.dropdown-menu{position:absolute;top:100%;left:0;z-index:1000;display:none;float:left;min-width:160px;padding:5px 0;margin:2px 0 0;list-style:none;font-size:14px;background-color:#fff;border:1px solid #ccc;border:1px solid rgba(0,0,0,.15);border-radius:4px;-webkit-box-shadow:0 6px 12px rgba(0,0,0,.175);box-shadow:0 6px 12px rgba(0,0,0,.175);background-clip:padding-box}.dropdown-menu.pull-right{right:0;left:auto}.dropdown-menu .divider{height:1px;margin:9px 0;overflow:hidden;background-color:#e5e5e5}.dropdown-menu>li>a{display:block;padding:3px 20px;clear:both;font-weight:400;line-height:1.428571429;color:#333;white-space:nowrap}.dropdown-menu>li>a:focus,.dropdown-menu>li>a:hover{text-decoration:none;color:#262626;background-color:#f5f5f5}.dropdown-menu>.active>a,.dropdown-menu>.active>a:focus,.dropdown-menu>.active>a:hover{color:#fff;text-decoration:none;outline:0;background-color:#428bca}.dropdown-menu>.disabled>a,.dropdown-menu>.disabled>a:focus,.dropdown-menu>.disabled>a:hover{color:#999}.dropdown-menu>.disabled>a:focus,.dropdown-menu>.disabled>a:hover{text-decoration:none;background-color:transparent;background-image:none;filter:progid:DXImageTransform.Microsoft.gradient(enabled=false);cursor:not-allowed}.open>.dropdown-menu{display:block}.open>a{outline:0}.dropdown-header{display:block;padding:3px 20px;font-size:12px;line-height:1.428571429;color:#999}.dropdown-backdrop{position:fixed;left:0;right:0;bottom:0;top:0;z-index:990}.pull-right>.dropdown-menu{right:0;left:auto}.dropup .caret,.navbar-fixed-bottom .dropdown .caret{border-top:0 dotted;border-bottom:4px solid #000;content:""}.dropup .dropdown-menu,.navbar-fixed-bottom .dropdown .dropdown-menu{top:auto;bottom:100%;margin-bottom:1px}@media (min-width:768px){.navbar-right .dropdown-menu{right:0;left:auto}}.btn-default .caret{border-top-color:#333}.btn-danger .caret,.btn-info .caret,.btn-primary .caret,.btn-success .caret,.btn-warning .caret{border-top-color:#fff}.dropup .btn-default .caret{border-bottom-color:#333}.dropup .btn-danger .caret,.dropup .btn-info .caret,.dropup .btn-primary .caret,.dropup .btn-success .caret,.dropup .btn-warning .caret{border-bottom-color:#fff}.btn-group,.btn-group-vertical{position:relative;display:inline-block;vertical-align:middle}.btn-group-vertical>.btn,.btn-group>.btn{position:relative;float:left}.btn-group-vertical>.btn.active,.btn-group-vertical>.btn:active,.btn-group-vertical>.btn:focus,.btn-group-vertical>.btn:hover,.btn-group>.btn.active,.btn-group>.btn:active,.btn-group>.btn:focus,.btn-group>.btn:hover{z-index:2}.btn-group-vertical>.btn:focus,.btn-group>.btn:focus{outline:0}.btn-group .btn+.btn,.btn-group .btn+.btn-group,.btn-group .btn-group+.btn,.btn-group .btn-group+.btn-group{margin-left:-1px}.btn-toolbar:after,.btn-toolbar:before{content:" ";display:table}.btn-toolbar:after{clear:both}.btn-toolbar .btn-group{float:left}.btn-toolbar>.btn+.btn,.btn-toolbar>.btn+.btn-group,.btn-toolbar>.btn-group+.btn,.btn-toolbar>.btn-group+.btn-group{margin-left:5px}.btn-group>.btn:not(:first-child):not(:last-child):not(.dropdown-toggle){border-radius:0}.btn-group>.btn:first-child{margin-left:0}.btn-group>.btn:first-child:not(:last-child):not(.dropdown-toggle){border-bottom-right-radius:0;border-top-right-radius:0}.btn-group>.btn:last-child:not(:first-child),.btn-group>.dropdown-toggle:not(:first-child){border-bottom-left-radius:0;border-top-left-radius:0}.btn-group>.btn-group{float:left}.btn-group>.btn-group:not(:first-child):not(:last-child)>.btn{border-radius:0}.btn-group>.btn-group:first-child>.btn:last-child,.btn-group>.btn-group:first-child>.dropdown-toggle{border-bottom-right-radius:0;border-top-right-radius:0}.btn-group>.btn-group:last-child>.btn:first-child{border-bottom-left-radius:0;border-top-left-radius:0}.btn-group .dropdown-toggle:active,.btn-group.open .dropdown-toggle{outline:0}.btn-group>.btn+.dropdown-toggle{padding-left:8px;padding-right:8px}.btn-group-lg.btn-group>.btn+.dropdown-toggle,.btn-group>.btn-lg+.dropdown-toggle{padding-left:12px;padding-right:12px}.btn-group.open .dropdown-toggle{-webkit-box-shadow:inset 0 3px 5px rgba(0,0,0,.125);box-shadow:inset 0 3px 5px rgba(0,0,0,.125)}.btn-group.open .dropdown-toggle.btn-link{-webkit-box-shadow:none;box-shadow:none}.btn .caret{margin-left:0}.btn-group-lg>.btn .caret,.btn-lg .caret{border-width:5px 5px 0;border-bottom-width:0}.dropup .btn-group-lg>.btn .caret,.dropup .btn-lg .caret{border-width:0 5px 5px}.btn-group-vertical>.btn,.btn-group-vertical>.btn-group{display:block;float:none;width:100%;max-width:100%}.btn-group-vertical>.btn-group:after,.btn-group-vertical>.btn-group:before{content:" ";display:table}.btn-group-vertical>.btn-group:after{clear:both}.btn-group-vertical>.btn-group>.btn{float:none}.btn-group-vertical>.btn+.btn,.btn-group-vertical>.btn+.btn-group,.btn-group-vertical>.btn-group+.btn,.btn-group-vertical>.btn-group+.btn-group{margin-top:-1px;margin-left:0}.btn-group-vertical>.btn:not(:first-child):not(:last-child){border-radius:0}.btn-group-vertical>.btn:first-child:not(:last-child){border-top-right-radius:4px;border-bottom-right-radius:0;border-bottom-left-radius:0}.btn-group-vertical>.btn:last-child:not(:first-child){border-bottom-left-radius:4px;border-top-right-radius:0;border-top-left-radius:0}.btn-group-vertical>.btn-group:not(:first-child):not(:last-child)>.btn{border-radius:0}.btn-group-vertical>.btn-group:first-child>.btn:last-child,.btn-group-vertical>.btn-group:first-child>.dropdown-toggle{border-bottom-right-radius:0;border-bottom-left-radius:0}.btn-group-vertical>.btn-group:last-child>.btn:first-child{border-top-right-radius:0;border-top-left-radius:0}.btn-group-justified{display:table;width:100%;table-layout:fixed;border-collapse:separate}.btn-group-justified .btn{float:none;display:table-cell;width:1%}[data-toggle=buttons]>.btn>input[type=checkbox],[data-toggle=buttons]>.btn>input[type=radio]{display:none}.input-group{position:relative;display:table;border-collapse:separate}.input-group.col{float:none;padding-left:0;padding-right:0}.input-group .form-control{width:100%;margin-bottom:0}.input-group .form-control,.input-group-addon,.input-group-btn{display:table-cell}.input-group .form-control:not(:first-child):not(:last-child),.input-group-addon:not(:first-child):not(:last-child),.input-group-btn:not(:first-child):not(:last-child){border-radius:0}.input-group-addon,.input-group-btn{width:1%;white-space:nowrap;vertical-align:middle}.input-group-addon{padding:6px 12px;font-size:14px;font-weight:400;line-height:1;color:#555;text-align:center;background-color:#eee;border:1px solid #ccc;border-radius:4px}.input-group-addon.input-sm,.input-group-sm>.input-group-addon,.input-group-sm>.input-group-btn>.input-group-addon.btn{padding:5px 10px;font-size:12px;border-radius:3px}.input-group-addon.input-lg,.input-group-lg>.input-group-addon,.input-group-lg>.input-group-btn>.input-group-addon.btn{padding:10px 16px;font-size:18px;border-radius:6px}.input-group-addon input[type=checkbox],.input-group-addon input[type=radio]{margin-top:0}.input-group .form-control:first-child,.input-group-addon:first-child,.input-group-btn:first-child>.btn,.input-group-btn:first-child>.dropdown-toggle,.input-group-btn:last-child>.btn:not(:last-child):not(.dropdown-toggle){border-bottom-right-radius:0;border-top-right-radius:0}.input-group-addon:first-child{border-right:0}.input-group .form-control:last-child,.input-group-addon:last-child,.input-group-btn:first-child>.btn:not(:first-child),.input-group-btn:last-child>.btn,.input-group-btn:last-child>.dropdown-toggle{border-bottom-left-radius:0;border-top-left-radius:0}.input-group-addon:last-child{border-left:0}.input-group-btn{position:relative;white-space:nowrap}.input-group-btn:first-child>.btn{margin-right:-1px}.input-group-btn:last-child>.btn{margin-left:-1px}.input-group-btn>.btn{position:relative}.input-group-btn>.btn+.btn{margin-left:-4px}.input-group-btn>.btn:active,.input-group-btn>.btn:hover{z-index:2}.nav{margin-bottom:0;padding-left:0;list-style:none}.nav:after,.nav:before{content:" ";display:table}.nav:after{clear:both}.nav>li{position:relative;display:block}.nav>li>a{position:relative;display:block;padding:10px 15px}.nav>li>a:focus,.nav>li>a:hover{text-decoration:none;background-color:#eee}.nav>li.disabled>a{color:#999}.nav>li.disabled>a:focus,.nav>li.disabled>a:hover{color:#999;text-decoration:none;background-color:transparent;cursor:not-allowed}.nav .open>a,.nav .open>a:focus,.nav .open>a:hover{background-color:#eee;border-color:#428bca}.nav .open>a .caret,.nav .open>a:focus .caret,.nav .open>a:hover .caret{border-top-color:#2a6496;border-bottom-color:#2a6496}.nav .nav-divider{height:1px;margin:9px 0;overflow:hidden;background-color:#e5e5e5}.nav>li>a>img{max-width:none}.nav-tabs{border-bottom:1px solid #ddd}.nav-tabs>li{float:left;margin-bottom:-1px}.nav-tabs>li>a{margin-right:2px;line-height:1.428571429;border:1px solid transparent;border-radius:4px 4px 0 0}.nav-tabs>li>a:hover{border-color:#eee #eee #ddd}.nav-tabs>li.active>a,.nav-tabs>li.active>a:focus,.nav-tabs>li.active>a:hover{color:#555;background-color:#fff;border:1px solid #ddd;border-bottom-color:transparent;cursor:default}.nav-pills>li{float:left}.nav-pills>li>a{border-radius:4px}.nav-pills>li+li{margin-left:2px}.nav-pills>li.active>a,.nav-pills>li.active>a:focus,.nav-pills>li.active>a:hover{color:#fff;background-color:#428bca}.nav-pills>li.active>a .caret,.nav-pills>li.active>a:focus .caret,.nav-pills>li.active>a:hover .caret{border-top-color:#fff;border-bottom-color:#fff}.nav-stacked>li{float:none}.nav-stacked>li+li{margin-top:2px;margin-left:0}.nav-justified,.nav-tabs.nav-justified{width:100%}.nav-justified>li,.nav-tabs.nav-justified>li{float:none}.nav-justified>li>a,.nav-tabs.nav-justified>li>a{text-align:center;margin-bottom:5px}.nav-justified>.dropdown .dropdown-menu{top:auto;left:auto}@media (min-width:768px){.nav-justified>li,.nav-tabs.nav-justified>li{display:table-cell;width:1%}.nav-justified>li>a,.nav-tabs.nav-justified>li>a{margin-bottom:0}}.nav-tabs-justified,.nav-tabs.nav-justified{border-bottom:0}.nav-tabs-justified>li>a,.nav-tabs.nav-justified>li>a{margin-right:0;border-radius:4px}.nav-tabs-justified>.active>a,.nav-tabs-justified>.active>a:focus,.nav-tabs-justified>.active>a:hover,.nav-tabs.nav-justified>.active>a,.nav-tabs.nav-justified>.active>a:focus,.nav-tabs.nav-justified>.active>a:hover{border:1px solid #ddd}@media (min-width:768px){.nav-tabs-justified>li>a,.nav-tabs.nav-justified>li>a{border-bottom:1px solid #ddd;border-radius:4px 4px 0 0}.nav-tabs-justified>.active>a,.nav-tabs-justified>.active>a:focus,.nav-tabs-justified>.active>a:hover,.nav-tabs.nav-justified>.active>a,.nav-tabs.nav-justified>.active>a:focus,.nav-tabs.nav-justified>.active>a:hover{border-bottom-color:#fff}}.tab-content>.tab-pane{display:none}.tab-content>.active{display:block}.nav .caret{border-top-color:#428bca;border-bottom-color:#428bca}.nav a:hover .caret{border-top-color:#2a6496;border-bottom-color:#2a6496}.nav-tabs .dropdown-menu{margin-top:-1px;border-top-right-radius:0;border-top-left-radius:0}.navbar{position:relative;min-height:50px;margin-bottom:20px;border:1px solid transparent}.navbar:after,.navbar:before{content:" ";display:table}.navbar:after{clear:both}@media (min-width:768px){.navbar{border-radius:4px}}.navbar-header:after,.navbar-header:before{content:" ";display:table}.navbar-header:after{clear:both}@media (min-width:768px){.navbar-header{float:left}}.navbar-collapse{max-height:340px;overflow-x:visible;padding-right:15px;padding-left:15px;border-top:1px solid transparent;box-shadow:inset 0 1px 0 rgba(255,255,255,.1);-webkit-overflow-scrolling:touch}.navbar-collapse:after,.navbar-collapse:before{content:" ";display:table}.navbar-collapse:after{clear:both}.navbar-collapse.in{overflow-y:auto}@media (min-width:768px){.navbar-collapse{width:auto;border-top:0;box-shadow:none}.navbar-collapse.collapse{display:block!important;height:auto!important;padding-bottom:0;overflow:visible!important}.navbar-collapse.in{overflow-y:auto}.navbar-collapse .navbar-nav.navbar-left:first-child{margin-left:-15px}.navbar-collapse .navbar-nav.navbar-right:last-child{margin-right:-15px}.navbar-collapse .navbar-text:last-child{margin-right:0}}.container>.navbar-collapse,.container>.navbar-header{margin-right:-15px;margin-left:-15px}@media (min-width:768px){.container>.navbar-collapse,.container>.navbar-header{margin-right:0;margin-left:0}}.navbar-static-top{z-index:1000;border-width:0 0 1px}@media (min-width:768px){.navbar-static-top{border-radius:0}}.navbar-fixed-bottom,.navbar-fixed-top{position:fixed;right:0;left:0;z-index:1030}@media (min-width:768px){.navbar-fixed-bottom,.navbar-fixed-top{border-radius:0}}.navbar-fixed-top{top:0;border-width:0 0 1px}.navbar-fixed-bottom{bottom:0;margin-bottom:0;border-width:1px 0 0}.navbar-brand{float:left;padding:15px;font-size:18px;line-height:20px}.navbar-brand:focus,.navbar-brand:hover{text-decoration:none}@media (min-width:768px){.navbar>.container .navbar-brand{margin-left:-15px}}.navbar-toggle{position:relative;float:right;margin-right:15px;padding:9px 10px;margin-top:8px;margin-bottom:8px;background-color:transparent;border:1px solid transparent;border-radius:4px}.navbar-toggle .icon-bar{display:block;width:22px;height:2px;border-radius:1px}.navbar-toggle .icon-bar+.icon-bar{margin-top:4px}@media (min-width:768px){.navbar-toggle{display:none}}.navbar-nav{margin:7.5px -15px}.navbar-nav>li>a{padding-top:10px;padding-bottom:10px;line-height:20px}@media (max-width:767px){.navbar-nav .open .dropdown-menu{position:static;float:none;width:auto;margin-top:0;background-color:transparent;border:0;box-shadow:none}.navbar-nav .open .dropdown-menu .dropdown-header,.navbar-nav .open .dropdown-menu>li>a{padding:5px 15px 5px 25px}.navbar-nav .open .dropdown-menu>li>a{line-height:20px}.navbar-nav .open .dropdown-menu>li>a:focus,.navbar-nav .open .dropdown-menu>li>a:hover{background-image:none}}@media (min-width:768px){.navbar-nav{float:left;margin:0}.navbar-nav>li{float:left}.navbar-nav>li>a{padding-top:15px;padding-bottom:15px}}@media (min-width:768px){.navbar-left{float:left!important}.navbar-right{float:right!important}}.navbar-form{margin-left:-15px;margin-right:-15px;padding:10px 15px;border-top:1px solid transparent;border-bottom:1px solid transparent;-webkit-box-shadow:inset 0 1px 0 rgba(255,255,255,.1),0 1px 0 rgba(255,255,255,.1);box-shadow:inset 0 1px 0 rgba(255,255,255,.1),0 1px 0 rgba(255,255,255,.1);margin-top:8px;margin-bottom:8px}@media (max-width:767px){.navbar-form .form-group{margin-bottom:5px}}@media (min-width:768px){.navbar-form{width:auto;border:0;margin-left:0;margin-right:0;padding-top:0;padding-bottom:0;-webkit-box-shadow:none;box-shadow:none}}.navbar-nav>li>.dropdown-menu{margin-top:0;border-top-right-radius:0;border-top-left-radius:0}.navbar-fixed-bottom .navbar-nav>li>.dropdown-menu{border-bottom-right-radius:0;border-bottom-left-radius:0}.navbar-nav.pull-right>li>.dropdown-menu,.navbar-nav>li>.dropdown-menu.pull-right{left:auto;right:0}.navbar-btn{margin-top:8px;margin-bottom:8px}.navbar-text{float:left;margin-top:15px;margin-bottom:15px}@media (min-width:768px){.navbar-text{margin-left:15px;margin-right:15px}}.navbar-default{background-color:#f8f8f8;border-color:#e7e7e7}.navbar-default .navbar-brand{color:#777}.navbar-default .navbar-brand:focus,.navbar-default .navbar-brand:hover{color:#5e5e5e;background-color:transparent}.navbar-default .navbar-nav>li>a,.navbar-default .navbar-text{color:#777}.navbar-default .navbar-nav>li>a:focus,.navbar-default .navbar-nav>li>a:hover{color:#333;background-color:transparent}.navbar-default .navbar-nav>.active>a,.navbar-default .navbar-nav>.active>a:focus,.navbar-default .navbar-nav>.active>a:hover{color:#555;background-color:#e7e7e7}.navbar-default .navbar-nav>.disabled>a,.navbar-default .navbar-nav>.disabled>a:focus,.navbar-default .navbar-nav>.disabled>a:hover{color:#ccc;background-color:transparent}.navbar-default .navbar-toggle{border-color:#ddd}.navbar-default .navbar-toggle:focus,.navbar-default .navbar-toggle:hover{background-color:#ddd}.navbar-default .navbar-toggle .icon-bar{background-color:#ccc}.navbar-default .navbar-collapse,.navbar-default .navbar-form{border-color:#e7e7e7}.navbar-default .navbar-nav>.dropdown>a:focus .caret,.navbar-default .navbar-nav>.dropdown>a:hover .caret{border-top-color:#333;border-bottom-color:#333}.navbar-default .navbar-nav>.open>a,.navbar-default .navbar-nav>.open>a:focus,.navbar-default .navbar-nav>.open>a:hover{background-color:#e7e7e7;color:#555}.navbar-default .navbar-nav>.open>a .caret,.navbar-default .navbar-nav>.open>a:focus .caret,.navbar-default .navbar-nav>.open>a:hover .caret{border-top-color:#555;border-bottom-color:#555}.navbar-default .navbar-nav>.dropdown>a .caret{border-top-color:#777;border-bottom-color:#777}@media (max-width:767px){.navbar-default .navbar-nav .open .dropdown-menu>li>a{color:#777}.navbar-default .navbar-nav .open .dropdown-menu>li>a:focus,.navbar-default .navbar-nav .open .dropdown-menu>li>a:hover{color:#333;background-color:transparent}.navbar-default .navbar-nav .open .dropdown-menu>.active>a,.navbar-default .navbar-nav .open .dropdown-menu>.active>a:focus,.navbar-default .navbar-nav .open .dropdown-menu>.active>a:hover{color:#555;background-color:#e7e7e7}.navbar-default .navbar-nav .open .dropdown-menu>.disabled>a,.navbar-default .navbar-nav .open .dropdown-menu>.disabled>a:focus,.navbar-default .navbar-nav .open .dropdown-menu>.disabled>a:hover{color:#ccc;background-color:transparent}}.navbar-default .navbar-link{color:#777}.navbar-default .navbar-link:hover{color:#333}.navbar-inverse{background-color:#222;border-color:#090909}.navbar-inverse .navbar-brand{color:#999}.navbar-inverse .navbar-brand:focus,.navbar-inverse .navbar-brand:hover{color:#fff;background-color:transparent}.navbar-inverse .navbar-nav>li>a,.navbar-inverse .navbar-text{color:#999}.navbar-inverse .navbar-nav>li>a:focus,.navbar-inverse .navbar-nav>li>a:hover{color:#fff;background-color:transparent}.navbar-inverse .navbar-nav>.active>a,.navbar-inverse .navbar-nav>.active>a:focus,.navbar-inverse .navbar-nav>.active>a:hover{color:#fff;background-color:#090909}.navbar-inverse .navbar-nav>.disabled>a,.navbar-inverse .navbar-nav>.disabled>a:focus,.navbar-inverse .navbar-nav>.disabled>a:hover{color:#444;background-color:transparent}.navbar-inverse .navbar-toggle{border-color:#333}.navbar-inverse .navbar-toggle:focus,.navbar-inverse .navbar-toggle:hover{background-color:#333}.navbar-inverse .navbar-toggle .icon-bar{background-color:#fff}.navbar-inverse .navbar-collapse,.navbar-inverse .navbar-form{border-color:#101010}.navbar-inverse .navbar-nav>.open>a,.navbar-inverse .navbar-nav>.open>a:focus,.navbar-inverse .navbar-nav>.open>a:hover{background-color:#090909;color:#fff}.navbar-inverse .navbar-nav>.dropdown>a:hover .caret{border-top-color:#fff;border-bottom-color:#fff}.navbar-inverse .navbar-nav>.dropdown>a .caret{border-top-color:#999;border-bottom-color:#999}.navbar-inverse .navbar-nav>.open>a .caret,.navbar-inverse .navbar-nav>.open>a:focus .caret,.navbar-inverse .navbar-nav>.open>a:hover .caret{border-top-color:#fff;border-bottom-color:#fff}@media (max-width:767px){.navbar-inverse .navbar-nav .open .dropdown-menu>.dropdown-header{border-color:#090909}.navbar-inverse .navbar-nav .open .dropdown-menu>li>a{color:#999}.navbar-inverse .navbar-nav .open .dropdown-menu>li>a:focus,.navbar-inverse .navbar-nav .open .dropdown-menu>li>a:hover{color:#fff;background-color:transparent}.navbar-inverse .navbar-nav .open .dropdown-menu>.active>a,.navbar-inverse .navbar-nav .open .dropdown-menu>.active>a:focus,.navbar-inverse .navbar-nav .open .dropdown-menu>.active>a:hover{color:#fff;background-color:#090909}.navbar-inverse .navbar-nav .open .dropdown-menu>.disabled>a,.navbar-inverse .navbar-nav .open .dropdown-menu>.disabled>a:focus,.navbar-inverse .navbar-nav .open .dropdown-menu>.disabled>a:hover{color:#444;background-color:transparent}}.navbar-inverse .navbar-link{color:#999}.navbar-inverse .navbar-link:hover{color:#fff}.breadcrumb{padding:8px 15px;margin-bottom:20px;list-style:none;background-color:#f5f5f5;border-radius:4px}.breadcrumb>li{display:inline-block}.breadcrumb>li+li:before{content:"/\00a0";padding:0 5px;color:#ccc}.breadcrumb>.active{color:#999}.pagination{display:inline-block;padding-left:0;margin:20px 0;border-radius:4px}.pagination>li{display:inline}.pagination>li>a,.pagination>li>span{position:relative;float:left;padding:6px 12px;line-height:1.428571429;text-decoration:none;background-color:#fff;border:1px solid #ddd;margin-left:-1px}.pagination>li:first-child>a,.pagination>li:first-child>span{margin-left:0;border-bottom-left-radius:4px;border-top-left-radius:4px}.pagination>li:last-child>a,.pagination>li:last-child>span{border-bottom-right-radius:4px;border-top-right-radius:4px}.pagination>li>a:focus,.pagination>li>a:hover,.pagination>li>span:focus,.pagination>li>span:hover{background-color:#eee}.pagination>.active>a,.pagination>.active>a:focus,.pagination>.active>a:hover,.pagination>.active>span,.pagination>.active>span:focus,.pagination>.active>span:hover{z-index:2;color:#fff;background-color:#428bca;border-color:#428bca;cursor:default}.pagination>.disabled>a,.pagination>.disabled>a:focus,.pagination>.disabled>a:hover,.pagination>.disabled>span,.pagination>.disabled>span:focus,.pagination>.disabled>span:hover{color:#999;background-color:#fff;border-color:#ddd;cursor:not-allowed}.pagination-lg>li>a,.pagination-lg>li>span{padding:10px 16px;font-size:18px}.pagination-lg>li:first-child>a,.pagination-lg>li:first-child>span{border-bottom-left-radius:6px;border-top-left-radius:6px}.pagination-lg>li:last-child>a,.pagination-lg>li:last-child>span{border-bottom-right-radius:6px;border-top-right-radius:6px}.pagination-sm>li>a,.pagination-sm>li>span{padding:5px 10px;font-size:12px}.pagination-sm>li:first-child>a,.pagination-sm>li:first-child>span{border-bottom-left-radius:3px;border-top-left-radius:3px}.pagination-sm>li:last-child>a,.pagination-sm>li:last-child>span{border-bottom-right-radius:3px;border-top-right-radius:3px}.pager{padding-left:0;margin:20px 0;list-style:none;text-align:center}.pager:after,.pager:before{content:" ";display:table}.pager:after{clear:both}.pager li{display:inline}.pager li>a,.pager li>span{display:inline-block;padding:5px 14px;background-color:#fff;border:1px solid #ddd;border-radius:15px}.pager li>a:focus,.pager li>a:hover{text-decoration:none;background-color:#eee}.pager .next>a,.pager .next>span{float:right}.pager .previous>a,.pager .previous>span{float:left}.pager .disabled>a,.pager .disabled>a:focus,.pager .disabled>a:hover,.pager .disabled>span{color:#999;background-color:#fff;cursor:not-allowed}.label{display:inline;padding:.2em .6em .3em;font-size:75%;font-weight:700;line-height:1;color:#fff;text-align:center;white-space:nowrap;vertical-align:baseline;border-radius:.25em}.label[href]:focus,.label[href]:hover{color:#fff;text-decoration:none;cursor:pointer}.label:empty{display:none}.label-default{background-color:#999}.label-default[href]:focus,.label-default[href]:hover{background-color:gray}.label-primary{background-color:#428bca}.label-primary[href]:focus,.label-primary[href]:hover{background-color:#3071a9}.label-success{background-color:#5cb85c}.label-success[href]:focus,.label-success[href]:hover{background-color:#449d44}.label-info{background-color:#5bc0de}.label-info[href]:focus,.label-info[href]:hover{background-color:#31b0d5}.label-warning{background-color:#f0ad4e}.label-warning[href]:focus,.label-warning[href]:hover{background-color:#ec971f}.label-danger{background-color:#d9534f}.label-danger[href]:focus,.label-danger[href]:hover{background-color:#c9302c}.badge{display:inline-block;min-width:10px;padding:3px 7px;font-size:12px;font-weight:700;color:#fff;line-height:1;vertical-align:baseline;white-space:nowrap;text-align:center;background-color:#999;border-radius:10px}.badge:empty{display:none}a.badge:focus,a.badge:hover{color:#fff;text-decoration:none;cursor:pointer}.btn .badge{position:relative;top:-1px}.nav-pills>.active>a>.badge,a.list-group-item.active>.badge{color:#428bca;background-color:#fff}.nav-pills>li>a>.badge{margin-left:3px}.jumbotron{padding:30px;margin-bottom:30px;font-size:21px;font-weight:200;line-height:2.1428571435;color:inherit;background-color:#eee}.jumbotron h1{line-height:1;color:inherit}.jumbotron p{line-height:1.4}.container .jumbotron{border-radius:6px}@media screen and (min-width:768px){.jumbotron{padding-top:48px;padding-bottom:48px}.container .jumbotron{padding-left:60px;padding-right:60px}.jumbotron h1{font-size:63px}}.thumbnail{display:block;margin-bottom:20px}.thumbnail>img{display:block;max-width:100%;height:auto;margin-left:auto;margin-right:auto}.thumbnail .caption{padding:9px;color:#333}a.thumbnail.active,a.thumbnail:focus,a.thumbnail:hover{border-color:#428bca}.alert{padding:15px;margin-bottom:20px;border:1px solid transparent;border-radius:4px}.alert h4{margin-top:0;color:inherit}.alert .alert-link{font-weight:700}.alert>p,.alert>ul{margin-bottom:0}.alert>p+p{margin-top:5px}.alert-dismissable{padding-right:35px}.alert-dismissable .close{position:relative;top:-2px;right:-21px;color:inherit}.alert-success{background-color:#dff0d8;border-color:#d6e9c6;color:#468847}.alert-success hr{border-top-color:#c9e2b3}.alert-success .alert-link{color:#356635}.alert-info{background-color:#d9edf7;border-color:#bce8f1;color:#3a87ad}.alert-info hr{border-top-color:#a6e1ec}.alert-info .alert-link{color:#2d6987}.alert-warning{background-color:#fcf8e3;border-color:#faebcc;color:#c09853}.alert-warning hr{border-top-color:#f7e1b5}.alert-warning .alert-link{color:#a47e3c}.alert-danger{background-color:#f2dede;border-color:#ebccd1;color:#b94a48}.alert-danger hr{border-top-color:#e4b9c0}.alert-danger .alert-link{color:#953b39}@-webkit-keyframes progress-bar-stripes{from{background-position:40px 0}to{background-position:0 0}}@-moz-keyframes progress-bar-stripes{from{background-position:40px 0}to{background-position:0 0}}@-o-keyframes progress-bar-stripes{from{background-position:0 0}to{background-position:40px 0}}@keyframes progress-bar-stripes{from{background-position:40px 0}to{background-position:0 0}}.progress{overflow:hidden;height:20px;margin-bottom:20px;background-color:#f5f5f5;border-radius:4px;-webkit-box-shadow:inset 0 1px 2px rgba(0,0,0,.1);box-shadow:inset 0 1px 2px rgba(0,0,0,.1)}.progress-bar{float:left;width:0;height:100%;font-size:12px;line-height:20px;color:#fff;text-align:center;background-color:#428bca;-webkit-box-shadow:inset 0 -1px 0 rgba(0,0,0,.15);box-shadow:inset 0 -1px 0 rgba(0,0,0,.15);-webkit-transition:width .6s ease;transition:width .6s ease}.progress-striped .progress-bar{background-image:-webkit-gradient(linear,0 100%,100% 0,color-stop(0.25,rgba(255,255,255,.15)),color-stop(0.25,transparent),color-stop(0.5,transparent),color-stop(0.5,rgba(255,255,255,.15)),color-stop(0.75,rgba(255,255,255,.15)),color-stop(0.75,transparent),to(transparent));background-image:-webkit-linear-gradient(45deg,rgba(255,255,255,.15) 25%,transparent 25%,transparent 50%,rgba(255,255,255,.15) 50%,rgba(255,255,255,.15) 75%,transparent 75%,transparent);background-image:-moz-linear-gradient(45deg,rgba(255,255,255,.15) 25%,transparent 25%,transparent 50%,rgba(255,255,255,.15) 50%,rgba(255,255,255,.15) 75%,transparent 75%,transparent);background-image:linear-gradient(45deg,rgba(255,255,255,.15) 25%,transparent 25%,transparent 50%,rgba(255,255,255,.15) 50%,rgba(255,255,255,.15) 75%,transparent 75%,transparent);background-size:40px 40px}.progress.active .progress-bar{-webkit-animation:progress-bar-stripes 2s linear infinite;animation:progress-bar-stripes 2s linear infinite}.progress-bar-success{background-color:#5cb85c}.progress-striped .progress-bar-success{background-image:-webkit-gradient(linear,0 100%,100% 0,color-stop(0.25,rgba(255,255,255,.15)),color-stop(0.25,transparent),color-stop(0.5,transparent),color-stop(0.5,rgba(255,255,255,.15)),color-stop(0.75,rgba(255,255,255,.15)),color-stop(0.75,transparent),to(transparent));background-image:-webkit-linear-gradient(45deg,rgba(255,255,255,.15) 25%,transparent 25%,transparent 50%,rgba(255,255,255,.15) 50%,rgba(255,255,255,.15) 75%,transparent 75%,transparent);background-image:-moz-linear-gradient(45deg,rgba(255,255,255,.15) 25%,transparent 25%,transparent 50%,rgba(255,255,255,.15) 50%,rgba(255,255,255,.15) 75%,transparent 75%,transparent);background-image:linear-gradient(45deg,rgba(255,255,255,.15) 25%,transparent 25%,transparent 50%,rgba(255,255,255,.15) 50%,rgba(255,255,255,.15) 75%,transparent 75%,transparent)}.progress-bar-info{background-color:#5bc0de}.progress-striped .progress-bar-info{background-image:-webkit-gradient(linear,0 100%,100% 0,color-stop(0.25,rgba(255,255,255,.15)),color-stop(0.25,transparent),color-stop(0.5,transparent),color-stop(0.5,rgba(255,255,255,.15)),color-stop(0.75,rgba(255,255,255,.15)),color-stop(0.75,transparent),to(transparent));background-image:-webkit-linear-gradient(45deg,rgba(255,255,255,.15) 25%,transparent 25%,transparent 50%,rgba(255,255,255,.15) 50%,rgba(255,255,255,.15) 75%,transparent 75%,transparent);background-image:-moz-linear-gradient(45deg,rgba(255,255,255,.15) 25%,transparent 25%,transparent 50%,rgba(255,255,255,.15) 50%,rgba(255,255,255,.15) 75%,transparent 75%,transparent);background-image:linear-gradient(45deg,rgba(255,255,255,.15) 25%,transparent 25%,transparent 50%,rgba(255,255,255,.15) 50%,rgba(255,255,255,.15) 75%,transparent 75%,transparent)}.progress-bar-warning{background-color:#f0ad4e}.progress-striped .progress-bar-warning{background-image:-webkit-gradient(linear,0 100%,100% 0,color-stop(0.25,rgba(255,255,255,.15)),color-stop(0.25,transparent),color-stop(0.5,transparent),color-stop(0.5,rgba(255,255,255,.15)),color-stop(0.75,rgba(255,255,255,.15)),color-stop(0.75,transparent),to(transparent));background-image:-webkit-linear-gradient(45deg,rgba(255,255,255,.15) 25%,transparent 25%,transparent 50%,rgba(255,255,255,.15) 50%,rgba(255,255,255,.15) 75%,transparent 75%,transparent);background-image:-moz-linear-gradient(45deg,rgba(255,255,255,.15) 25%,transparent 25%,transparent 50%,rgba(255,255,255,.15) 50%,rgba(255,255,255,.15) 75%,transparent 75%,transparent);background-image:linear-gradient(45deg,rgba(255,255,255,.15) 25%,transparent 25%,transparent 50%,rgba(255,255,255,.15) 50%,rgba(255,255,255,.15) 75%,transparent 75%,transparent)}.progress-bar-danger{background-color:#d9534f}.progress-striped .progress-bar-danger{background-image:-webkit-gradient(linear,0 100%,100% 0,color-stop(0.25,rgba(255,255,255,.15)),color-stop(0.25,transparent),color-stop(0.5,transparent),color-stop(0.5,rgba(255,255,255,.15)),color-stop(0.75,rgba(255,255,255,.15)),color-stop(0.75,transparent),to(transparent));background-image:-webkit-linear-gradient(45deg,rgba(255,255,255,.15) 25%,transparent 25%,transparent 50%,rgba(255,255,255,.15) 50%,rgba(255,255,255,.15) 75%,transparent 75%,transparent);background-image:-moz-linear-gradient(45deg,rgba(255,255,255,.15) 25%,transparent 25%,transparent 50%,rgba(255,255,255,.15) 50%,rgba(255,255,255,.15) 75%,transparent 75%,transparent);background-image:linear-gradient(45deg,rgba(255,255,255,.15) 25%,transparent 25%,transparent 50%,rgba(255,255,255,.15) 50%,rgba(255,255,255,.15) 75%,transparent 75%,transparent)}.media,.media-body{overflow:hidden;zoom:1}.media,.media .media{margin-top:15px}.media:first-child{margin-top:0}.media-object{display:block}.media-heading{margin:0 0 5px}.media>.pull-left{margin-right:10px}.media>.pull-right{margin-left:10px}.media-list{padding-left:0;list-style:none}.list-group{margin-bottom:20px;padding-left:0}.list-group-item{position:relative;display:block;padding:10px 15px;margin-bottom:-1px;background-color:#fff;border:1px solid #ddd}.list-group-item:first-child{border-top-right-radius:4px;border-top-left-radius:4px}.list-group-item:last-child{margin-bottom:0;border-bottom-right-radius:4px;border-bottom-left-radius:4px}.list-group-item>.badge{float:right}.list-group-item>.badge+.badge{margin-right:5px}a.list-group-item{color:#555}a.list-group-item .list-group-item-heading{color:#333}a.list-group-item:focus,a.list-group-item:hover{text-decoration:none;background-color:#f5f5f5}a.list-group-item.active,a.list-group-item.active:focus,a.list-group-item.active:hover{z-index:2;color:#fff;background-color:#428bca;border-color:#428bca}a.list-group-item.active .list-group-item-heading,a.list-group-item.active:focus .list-group-item-heading,a.list-group-item.active:hover .list-group-item-heading{color:inherit}a.list-group-item.active .list-group-item-text,a.list-group-item.active:focus .list-group-item-text,a.list-group-item.active:hover .list-group-item-text{color:#e1edf7}.list-group-item-heading{margin-top:0;margin-bottom:5px}.list-group-item-text{margin-bottom:0;line-height:1.3}.panel{margin-bottom:20px;background-color:#fff;border:1px solid transparent;border-radius:4px;-webkit-box-shadow:0 1px 1px rgba(0,0,0,.05);box-shadow:0 1px 1px rgba(0,0,0,.05)}.panel-body{padding:15px}.panel-body:after,.panel-body:before{content:" ";display:table}.panel-body:after{clear:both}.panel>.list-group{margin-bottom:0}.panel>.list-group .list-group-item{border-width:1px 0}.panel>.list-group .list-group-item:first-child{border-top-right-radius:0;border-top-left-radius:0}.panel>.list-group .list-group-item:last-child{border-bottom:0}.panel-heading+.list-group .list-group-item:first-child{border-top-width:0}.panel>.table,.panel>.table-responsive{margin-bottom:0}.panel>.panel-body+.table,.panel>.panel-body+.table-responsive{border-top:1px solid #ddd}.panel>.table-bordered,.panel>.table-responsive>.table-bordered{border:0}.panel>.table-bordered>tbody>tr>td:first-child,.panel>.table-bordered>tbody>tr>th:first-child,.panel>.table-bordered>tfoot>tr>td:first-child,.panel>.table-bordered>tfoot>tr>th:first-child,.panel>.table-bordered>thead>tr>td:first-child,.panel>.table-bordered>thead>tr>th:first-child,.panel>.table-responsive>.table-bordered>tbody>tr>td:first-child,.panel>.table-responsive>.table-bordered>tbody>tr>th:first-child,.panel>.table-responsive>.table-bordered>tfoot>tr>td:first-child,.panel>.table-responsive>.table-bordered>tfoot>tr>th:first-child,.panel>.table-responsive>.table-bordered>thead>tr>td:first-child,.panel>.table-responsive>.table-bordered>thead>tr>th:first-child{border-left:0}.panel>.table-bordered>tbody>tr>td:last-child,.panel>.table-bordered>tbody>tr>th:last-child,.panel>.table-bordered>tfoot>tr>td:last-child,.panel>.table-bordered>tfoot>tr>th:last-child,.panel>.table-bordered>thead>tr>td:last-child,.panel>.table-bordered>thead>tr>th:last-child,.panel>.table-responsive>.table-bordered>tbody>tr>td:last-child,.panel>.table-responsive>.table-bordered>tbody>tr>th:last-child,.panel>.table-responsive>.table-bordered>tfoot>tr>td:last-child,.panel>.table-responsive>.table-bordered>tfoot>tr>th:last-child,.panel>.table-responsive>.table-bordered>thead>tr>td:last-child,.panel>.table-responsive>.table-bordered>thead>tr>th:last-child{border-right:0}.panel>.table-bordered>tbody>tr:last-child>td,.panel>.table-bordered>tbody>tr:last-child>th,.panel>.table-bordered>tfoot>tr:last-child>td,.panel>.table-bordered>tfoot>tr:last-child>th,.panel>.table-bordered>thead>tr:last-child>td,.panel>.table-bordered>thead>tr:last-child>th,.panel>.table-responsive>.table-bordered>tbody>tr:last-child>td,.panel>.table-responsive>.table-bordered>tbody>tr:last-child>th,.panel>.table-responsive>.table-bordered>tfoot>tr:last-child>td,.panel>.table-responsive>.table-bordered>tfoot>tr:last-child>th,.panel>.table-responsive>.table-bordered>thead>tr:last-child>td,.panel>.table-responsive>.table-bordered>thead>tr:last-child>th{border-bottom:0}.panel-heading{padding:10px 15px;border-bottom:1px solid transparent;border-top-right-radius:3px;border-top-left-radius:3px}.panel-heading>.dropdown .dropdown-toggle{color:inherit}.panel-title{margin-top:0;margin-bottom:0;font-size:16px}.panel-title>a{color:inherit}.panel-footer{padding:10px 15px;background-color:#f5f5f5;border-top:1px solid #ddd;border-bottom-right-radius:3px;border-bottom-left-radius:3px}.panel-group .panel{margin-bottom:0;border-radius:4px;overflow:hidden}.panel-group .panel+.panel{margin-top:5px}.panel-group .panel-heading{border-bottom:0}.panel-group .panel-heading+.panel-collapse .panel-body{border-top:1px solid #ddd}.panel-group .panel-footer{border-top:0}.panel-group .panel-footer+.panel-collapse .panel-body{border-bottom:1px solid #ddd}.panel-default{border-color:#ddd}.panel-default>.panel-heading{color:#333;background-color:#f5f5f5;border-color:#ddd}.panel-default>.panel-heading+.panel-collapse .panel-body{border-top-color:#ddd}.panel-default>.panel-heading>.dropdown .caret{border-color:#333 transparent}.panel-default>.panel-footer+.panel-collapse .panel-body{border-bottom-color:#ddd}.panel-primary{border-color:#428bca}.panel-primary>.panel-heading{color:#fff;background-color:#428bca;border-color:#428bca}.panel-primary>.panel-heading+.panel-collapse .panel-body{border-top-color:#428bca}.panel-primary>.panel-heading>.dropdown .caret{border-color:#fff transparent}.panel-primary>.panel-footer+.panel-collapse .panel-body{border-bottom-color:#428bca}.panel-success{border-color:#d6e9c6}.panel-success>.panel-heading{color:#468847;background-color:#dff0d8;border-color:#d6e9c6}.panel-success>.panel-heading+.panel-collapse .panel-body{border-top-color:#d6e9c6}.panel-success>.panel-heading>.dropdown .caret{border-color:#468847 transparent}.panel-success>.panel-footer+.panel-collapse .panel-body{border-bottom-color:#d6e9c6}.panel-warning{border-color:#faebcc}.panel-warning>.panel-heading{color:#c09853;background-color:#fcf8e3;border-color:#faebcc}.panel-warning>.panel-heading+.panel-collapse .panel-body{border-top-color:#faebcc}.panel-warning>.panel-heading>.dropdown .caret{border-color:#c09853 transparent}.panel-warning>.panel-footer+.panel-collapse .panel-body{border-bottom-color:#faebcc}.panel-danger{border-color:#ebccd1}.panel-danger>.panel-heading{color:#b94a48;background-color:#f2dede;border-color:#ebccd1}.panel-danger>.panel-heading+.panel-collapse .panel-body{border-top-color:#ebccd1}.panel-danger>.panel-heading>.dropdown .caret{border-color:#b94a48 transparent}.panel-danger>.panel-footer+.panel-collapse .panel-body{border-bottom-color:#ebccd1}.panel-info{border-color:#bce8f1}.panel-info>.panel-heading{color:#3a87ad;background-color:#d9edf7;border-color:#bce8f1}.panel-info>.panel-heading+.panel-collapse .panel-body{border-top-color:#bce8f1}.panel-info>.panel-heading>.dropdown .caret{border-color:#3a87ad transparent}.panel-info>.panel-footer+.panel-collapse .panel-body{border-bottom-color:#bce8f1}.well{min-height:20px;padding:19px;margin-bottom:20px;background-color:#f5f5f5;border:1px solid #e3e3e3;border-radius:4px;-webkit-box-shadow:inset 0 1px 1px rgba(0,0,0,.05);box-shadow:inset 0 1px 1px rgba(0,0,0,.05)}.well blockquote{border-color:#ddd;border-color:rgba(0,0,0,.15)}.well-lg{padding:24px;border-radius:6px}.well-sm{padding:9px;border-radius:3px}.close{float:right;font-size:21px;font-weight:700;line-height:1;color:#000;text-shadow:0 1px 0 #fff;opacity:.2;filter:alpha(opacity=20)}.close:focus,.close:hover{color:#000;text-decoration:none;cursor:pointer;opacity:.5;filter:alpha(opacity=50)}button.close{padding:0;cursor:pointer;background:0 0;border:0;-webkit-appearance:none}.modal-open{overflow:hidden}.modal{display:none;overflow:auto;overflow-y:scroll;position:fixed;top:0;right:0;bottom:0;left:0;z-index:1040}.modal.fade .modal-dialog{-webkit-transform:translate(0,-25%);-ms-transform:translate(0,-25%);transform:translate(0,-25%);-webkit-transition:-webkit-transform .3s ease-out;-moz-transition:-moz-transform .3s ease-out;-o-transition:-o-transform .3s ease-out;transition:transform .3s ease-out}.modal.in .modal-dialog{-webkit-transform:translate(0,0);-ms-transform:translate(0,0);transform:translate(0,0)}.modal-dialog{position:relative;margin-left:auto;margin-right:auto;width:auto;padding:10px;z-index:1050}.modal-content{position:relative;background-color:#fff;border:1px solid #999;border:1px solid rgba(0,0,0,.2);border-radius:6px;-webkit-box-shadow:0 3px 9px rgba(0,0,0,.5);box-shadow:0 3px 9px rgba(0,0,0,.5);background-clip:padding-box;outline:0}.modal-backdrop{position:fixed;top:0;right:0;bottom:0;left:0;z-index:1030;background-color:#000}.modal-backdrop.fade{opacity:0;filter:alpha(opacity=0)}.modal-backdrop.in{opacity:.5;filter:alpha(opacity=50)}.modal-header{padding:15px;border-bottom:1px solid #e5e5e5;min-height:16.428571429px}.modal-header .close{margin-top:-2px}.modal-title{margin:0;line-height:1.428571429}.modal-body{position:relative;padding:20px}.modal-footer{margin-top:15px;padding:19px 20px 20px;text-align:right;border-top:1px solid #e5e5e5}.modal-footer:after,.modal-footer:before{content:" ";display:table}.modal-footer:after{clear:both}.modal-footer .btn+.btn{margin-left:5px;margin-bottom:0}.modal-footer .btn-group .btn+.btn{margin-left:-1px}.modal-footer .btn-block+.btn-block{margin-left:0}@media screen and (min-width:768px){.modal-dialog{width:600px;padding-top:30px;padding-bottom:30px}.modal-content{-webkit-box-shadow:0 5px 15px rgba(0,0,0,.5);box-shadow:0 5px 15px rgba(0,0,0,.5)}}.tooltip{position:absolute;z-index:1030;display:block;visibility:visible;font-size:12px;line-height:1.4;opacity:0;filter:alpha(opacity=0)}.tooltip.in{opacity:.9;filter:alpha(opacity=90)}.tooltip.top{margin-top:-3px;padding:5px 0}.tooltip.right{margin-left:3px;padding:0 5px}.tooltip.bottom{margin-top:3px;padding:5px 0}.tooltip.left{margin-left:-3px;padding:0 5px}.tooltip-inner{max-width:200px;padding:3px 8px;color:#fff;text-align:center;text-decoration:none;background-color:#000;border-radius:4px}.tooltip-arrow{position:absolute;width:0;height:0;border-color:transparent;border-style:solid}.tooltip.top .tooltip-arrow{bottom:0;left:50%;margin-left:-5px;border-width:5px 5px 0;border-top-color:#000}.tooltip.top-left .tooltip-arrow{bottom:0;left:5px;border-width:5px 5px 0;border-top-color:#000}.tooltip.top-right .tooltip-arrow{bottom:0;right:5px;border-width:5px 5px 0;border-top-color:#000}.tooltip.right .tooltip-arrow{top:50%;left:0;margin-top:-5px;border-width:5px 5px 5px 0;border-right-color:#000}.tooltip.left .tooltip-arrow{top:50%;right:0;margin-top:-5px;border-width:5px 0 5px 5px;border-left-color:#000}.tooltip.bottom .tooltip-arrow{top:0;left:50%;margin-left:-5px;border-width:0 5px 5px;border-bottom-color:#000}.tooltip.bottom-left .tooltip-arrow{top:0;left:5px;border-width:0 5px 5px;border-bottom-color:#000}.tooltip.bottom-right .tooltip-arrow{top:0;right:5px;border-width:0 5px 5px;border-bottom-color:#000}.popover{position:absolute;top:0;left:0;z-index:1010;display:none;max-width:276px;padding:1px;text-align:left;background-color:#fff;background-clip:padding-box;border:1px solid #ccc;border:1px solid rgba(0,0,0,.2);border-radius:6px;-webkit-box-shadow:0 5px 10px rgba(0,0,0,.2);box-shadow:0 5px 10px rgba(0,0,0,.2);white-space:normal}.popover.top{margin-top:-10px}.popover.right{margin-left:10px}.popover.bottom{margin-top:10px}.popover.left{margin-left:-10px}.popover-title{margin:0;padding:8px 14px;font-size:14px;font-weight:400;line-height:18px;background-color:#f7f7f7;border-bottom:1px solid #ebebeb;border-radius:5px 5px 0 0}.popover-content{padding:9px 14px}.popover .arrow,.popover .arrow:after{position:absolute;display:block;width:0;height:0;border-color:transparent;border-style:solid}.popover .arrow{border-width:11px}.popover .arrow:after{border-width:10px;content:""}.popover.top .arrow{left:50%;margin-left:-11px;border-bottom-width:0;border-top-color:#999;border-top-color:rgba(0,0,0,.25);bottom:-11px}.popover.top .arrow:after{content:" ";bottom:1px;margin-left:-10px;border-bottom-width:0;border-top-color:#fff}.popover.right .arrow{top:50%;left:-11px;margin-top:-11px;border-left-width:0;border-right-color:#999;border-right-color:rgba(0,0,0,.25)}.popover.right .arrow:after{content:" ";left:1px;bottom:-10px;border-left-width:0;border-right-color:#fff}.popover.bottom .arrow{left:50%;margin-left:-11px;border-top-width:0;border-bottom-color:#999;border-bottom-color:rgba(0,0,0,.25);top:-11px}.popover.bottom .arrow:after{content:" ";top:1px;margin-left:-10px;border-top-width:0;border-bottom-color:#fff}.popover.left .arrow{top:50%;right:-11px;margin-top:-11px;border-right-width:0;border-left-color:#999;border-left-color:rgba(0,0,0,.25)}.popover.left .arrow:after{content:" ";right:1px;border-right-width:0;border-left-color:#fff;bottom:-10px}.carousel{position:relative}.carousel-inner{position:relative;overflow:hidden;width:100%}.carousel-inner>.item{display:none;position:relative;-webkit-transition:.6s ease-in-out left;transition:.6s ease-in-out left}.carousel-inner>.item>a>img,.carousel-inner>.item>img{display:block;max-width:100%;height:auto;line-height:1}.carousel-inner>.active,.carousel-inner>.next,.carousel-inner>.prev{display:block}.carousel-inner>.active{left:0}.carousel-inner>.next,.carousel-inner>.prev{position:absolute;top:0;width:100%}.carousel-inner>.next{left:100%}.carousel-inner>.prev{left:-100%}.carousel-inner>.next.left,.carousel-inner>.prev.right{left:0}.carousel-inner>.active.left{left:-100%}.carousel-inner>.active.right{left:100%}.carousel-control{position:absolute;top:0;left:0;bottom:0;width:15%;opacity:.5;filter:alpha(opacity=50);font-size:20px;color:#fff;text-align:center;text-shadow:0 1px 2px rgba(0,0,0,.6)}.carousel-control.left{background-image:-webkit-gradient(linear,0 top,100% top,from(rgba(0,0,0,.5)),to(rgba(0,0,0,.0001)));background-image:-webkit-linear-gradient(left,color-stop(rgba(0,0,0,.5) 0),color-stop(rgba(0,0,0,.0001) 100%));background-image:-moz-linear-gradient(left,rgba(0,0,0,.5) 0,rgba(0,0,0,.0001) 100%);background-image:linear-gradient(to right,rgba(0,0,0,.5) 0,rgba(0,0,0,.0001) 100%);background-repeat:repeat-x;filter:progid:DXImageTransform.Microsoft.gradient(startColorstr='#80000000', endColorstr='#00000000', GradientType=1)}.carousel-control.right{left:auto;right:0;background-image:-webkit-gradient(linear,0 top,100% top,from(rgba(0,0,0,.0001)),to(rgba(0,0,0,.5)));background-image:-webkit-linear-gradient(left,color-stop(rgba(0,0,0,.0001) 0),color-stop(rgba(0,0,0,.5) 100%));background-image:-moz-linear-gradient(left,rgba(0,0,0,.0001) 0,rgba(0,0,0,.5) 100%);background-image:linear-gradient(to right,rgba(0,0,0,.0001) 0,rgba(0,0,0,.5) 100%);background-repeat:repeat-x;filter:progid:DXImageTransform.Microsoft.gradient(startColorstr='#00000000', endColorstr='#80000000', GradientType=1)}.carousel-control:focus,.carousel-control:hover{color:#fff;text-decoration:none;opacity:.9;filter:alpha(opacity=90)}.carousel-control .glyphicon-chevron-left,.carousel-control .glyphicon-chevron-right,.carousel-control .icon-next,.carousel-control .icon-prev{position:absolute;top:50%;z-index:5;display:inline-block}.carousel-control .glyphicon-chevron-left,.carousel-control .icon-prev{left:50%}.carousel-control .glyphicon-chevron-right,.carousel-control .icon-next{right:50%}.carousel-control .icon-next,.carousel-control .icon-prev{width:20px;height:20px;margin-top:-10px;margin-left:-10px;font-family:serif}.carousel-control .icon-prev:before{content:'\2039'}.carousel-control .icon-next:before{content:'\203a'}.carousel-indicators{position:absolute;bottom:10px;left:50%;z-index:15;width:60%;margin-left:-30%;padding-left:0;list-style:none;text-align:center}.carousel-indicators li{display:inline-block;width:10px;height:10px;margin:1px;text-indent:-999px;border:1px solid #fff;border-radius:10px;cursor:pointer;background-color:#000 \9;background-color:rgba(0,0,0,0)}.carousel-indicators .active{margin:0;width:12px;height:12px;background-color:#fff}.carousel-caption{position:absolute;left:15%;right:15%;bottom:20px;z-index:10;padding-top:20px;padding-bottom:20px;color:#fff;text-align:center;text-shadow:0 1px 2px rgba(0,0,0,.6)}.carousel-caption .btn{text-shadow:none}@media screen and (min-width:768px){.carousel-control .glyphicons-chevron-left,.carousel-control .glyphicons-chevron-right,.carousel-control .icon-next,.carousel-control .icon-prev{width:30px;height:30px;margin-top:-15px;margin-left:-15px;font-size:30px}.carousel-caption{left:20%;right:20%;padding-bottom:30px}.carousel-indicators{bottom:20px}}.clearfix:after,.clearfix:before{content:" ";display:table}.clearfix:after{clear:both}.center-block{display:block;margin-left:auto;margin-right:auto}.pull-right{float:right!important}.pull-left{float:left!important}.hide{display:none!important}.show{display:block!important}.invisible{visibility:hidden}.text-hide{font:0/0 a;color:transparent;text-shadow:none;background-color:transparent;border:0}.hidden{display:none!important;visibility:hidden!important}.affix{position:fixed}@-ms-viewport{width:device-width}.visible-lg,.visible-md,.visible-sm,.visible-xs,td.visible-lg,td.visible-md,td.visible-sm,td.visible-xs,th.visible-lg,th.visible-md,th.visible-sm,th.visible-xs,tr.visible-lg,tr.visible-md,tr.visible-sm,tr.visible-xs{display:none!important}@media (max-width:767px){.visible-xs{display:block!important}tr.visible-xs{display:table-row!important}td.visible-xs,th.visible-xs{display:table-cell!important}}@media (min-width:768px) and (max-width:991px){.visible-xs.visible-sm{display:block!important}tr.visible-xs.visible-sm{display:table-row!important}td.visible-xs.visible-sm,th.visible-xs.visible-sm{display:table-cell!important}}@media (min-width:992px) and (max-width:1199px){.visible-xs.visible-md{display:block!important}tr.visible-xs.visible-md{display:table-row!important}td.visible-xs.visible-md,th.visible-xs.visible-md{display:table-cell!important}}@media (min-width:1200px){.visible-xs.visible-lg{display:block!important}tr.visible-xs.visible-lg{display:table-row!important}td.visible-xs.visible-lg,th.visible-xs.visible-lg{display:table-cell!important}}@media (max-width:767px){.visible-sm.visible-xs{display:block!important}tr.visible-sm.visible-xs{display:table-row!important}td.visible-sm.visible-xs,th.visible-sm.visible-xs{display:table-cell!important}}@media (min-width:768px) and (max-width:991px){.visible-sm{display:block!important}tr.visible-sm{display:table-row!important}td.visible-sm,th.visible-sm{display:table-cell!important}}@media (min-width:992px) and (max-width:1199px){.visible-sm.visible-md{display:block!important}tr.visible-sm.visible-md{display:table-row!important}td.visible-sm.visible-md,th.visible-sm.visible-md{display:table-cell!important}}@media (min-width:1200px){.visible-sm.visible-lg{display:block!important}tr.visible-sm.visible-lg{display:table-row!important}td.visible-sm.visible-lg,th.visible-sm.visible-lg{display:table-cell!important}}@media (max-width:767px){.visible-md.visible-xs{display:block!important}tr.visible-md.visible-xs{display:table-row!important}td.visible-md.visible-xs,th.visible-md.visible-xs{display:table-cell!important}}@media (min-width:768px) and (max-width:991px){.visible-md.visible-sm{display:block!important}tr.visible-md.visible-sm{display:table-row!important}td.visible-md.visible-sm,th.visible-md.visible-sm{display:table-cell!important}}@media (min-width:992px) and (max-width:1199px){.visible-md{display:block!important}tr.visible-md{display:table-row!important}td.visible-md,th.visible-md{display:table-cell!important}}@media (min-width:1200px){.visible-md.visible-lg{display:block!important}tr.visible-md.visible-lg{display:table-row!important}td.visible-md.visible-lg,th.visible-md.visible-lg{display:table-cell!important}}@media (max-width:767px){.visible-lg.visible-xs{display:block!important}tr.visible-lg.visible-xs{display:table-row!important}td.visible-lg.visible-xs,th.visible-lg.visible-xs{display:table-cell!important}}@media (min-width:768px) and (max-width:991px){.visible-lg.visible-sm{display:block!important}tr.visible-lg.visible-sm{display:table-row!important}td.visible-lg.visible-sm,th.visible-lg.visible-sm{display:table-cell!important}}@media (min-width:992px) and (max-width:1199px){.visible-lg.visible-md{display:block!important}tr.visible-lg.visible-md{display:table-row!important}td.visible-lg.visible-md,th.visible-lg.visible-md{display:table-cell!important}}@media (min-width:1200px){.visible-lg{display:block!important}tr.visible-lg{display:table-row!important}td.visible-lg,th.visible-lg{display:table-cell!important}}.hidden-xs{display:block!important}tr.hidden-xs{display:table-row!important}td.hidden-xs,th.hidden-xs{display:table-cell!important}@media (max-width:767px){.hidden-xs,td.hidden-xs,th.hidden-xs,tr.hidden-xs{display:none!important}}@media (min-width:768px) and (max-width:991px){.hidden-xs.hidden-sm,td.hidden-xs.hidden-sm,th.hidden-xs.hidden-sm,tr.hidden-xs.hidden-sm{display:none!important}}@media (min-width:992px) and (max-width:1199px){.hidden-xs.hidden-md,td.hidden-xs.hidden-md,th.hidden-xs.hidden-md,tr.hidden-xs.hidden-md{display:none!important}}@media (min-width:1200px){.hidden-xs.hidden-lg,td.hidden-xs.hidden-lg,th.hidden-xs.hidden-lg,tr.hidden-xs.hidden-lg{display:none!important}}.hidden-sm{display:block!important}tr.hidden-sm{display:table-row!important}td.hidden-sm,th.hidden-sm{display:table-cell!important}@media (max-width:767px){.hidden-sm.hidden-xs,td.hidden-sm.hidden-xs,th.hidden-sm.hidden-xs,tr.hidden-sm.hidden-xs{display:none!important}}@media (min-width:768px) and (max-width:991px){.hidden-sm,td.hidden-sm,th.hidden-sm,tr.hidden-sm{display:none!important}}@media (min-width:992px) and (max-width:1199px){.hidden-sm.hidden-md,td.hidden-sm.hidden-md,th.hidden-sm.hidden-md,tr.hidden-sm.hidden-md{display:none!important}}@media (min-width:1200px){.hidden-sm.hidden-lg,td.hidden-sm.hidden-lg,th.hidden-sm.hidden-lg,tr.hidden-sm.hidden-lg{display:none!important}}.hidden-md{display:block!important}tr.hidden-md{display:table-row!important}td.hidden-md,th.hidden-md{display:table-cell!important}@media (max-width:767px){.hidden-md.hidden-xs,td.hidden-md.hidden-xs,th.hidden-md.hidden-xs,tr.hidden-md.hidden-xs{display:none!important}}@media (min-width:768px) and (max-width:991px){.hidden-md.hidden-sm,td.hidden-md.hidden-sm,th.hidden-md.hidden-sm,tr.hidden-md.hidden-sm{display:none!important}}@media (min-width:992px) and (max-width:1199px){.hidden-md,td.hidden-md,th.hidden-md,tr.hidden-md{display:none!important}}@media (min-width:1200px){.hidden-md.hidden-lg,td.hidden-md.hidden-lg,th.hidden-md.hidden-lg,tr.hidden-md.hidden-lg{display:none!important}}.hidden-lg{display:block!important}tr.hidden-lg{display:table-row!important}td.hidden-lg,th.hidden-lg{display:table-cell!important}@media (max-width:767px){.hidden-lg.hidden-xs,td.hidden-lg.hidden-xs,th.hidden-lg.hidden-xs,tr.hidden-lg.hidden-xs{display:none!important}}@media (min-width:768px) and (max-width:991px){.hidden-lg.hidden-sm,td.hidden-lg.hidden-sm,th.hidden-lg.hidden-sm,tr.hidden-lg.hidden-sm{display:none!important}}@media (min-width:992px) and (max-width:1199px){.hidden-lg.hidden-md,td.hidden-lg.hidden-md,th.hidden-lg.hidden-md,tr.hidden-lg.hidden-md{display:none!important}}@media (min-width:1200px){.hidden-lg,td.hidden-lg,th.hidden-lg,tr.hidden-lg{display:none!important}}.visible-print,td.visible-print,th.visible-print,tr.visible-print{display:none!important}@media print{.visible-print{display:block!important}tr.visible-print{display:table-row!important}td.visible-print,th.visible-print{display:table-cell!important}.hidden-print,td.hidden-print,th.hidden-print,tr.hidden-print{display:none!important}}
```
