## Additional File 5 for "Systematic transcriptomics analysis of calorie restriction and rapamycin unveils their synergistic interaction in prolonging cellular lifespan": GONetwork.js

```
var networks={"GONetwork": {"format_version": "1.0", "generated_by": "cytoscape-3.9.1", "target_cytoscapejs_version": "~2.1", "data": {"shared_name": "GONetwork", "name": "GONetwork", "SUID": 3473735, "__Annotations": [], "selected": false}, "elements": {"nodes": [{"data": {"id": "3474318", "BestLogPInGroup": -6.188716908981156, "_PATTERN_": "M1110", "_LogP_upreg_CR_Treated_5hr": -4.825692437632649, "LogP": -6.188716908981156, "_RANK_": 3.0, "Gene": "GO:0055085", "_LogP_upreg_Rapa_Treated_5hr": 0.0, "id_original": "145", "selected": false, "canonicalName": "GO:0055085", "CategoryID": 19.0, "GROUP_ID": 9.0, "name": "145", "CLUSTER_LABEL": "transmembrane transport", "GiniIndex": 0.0, "_InGO": 16.72473867595819, "Enrichment": 2.0684207080663115, "_GeneInGOAndHitList": 48.0, "Hits": "GLK1|AGP3|HXK1|YCT1|TIS11|YLR152C|FRE1|FRT2|SSA1|SNF3|GPD1|BAP3|MTH1|HXT7|HXT6|FUI1|AGP2|RTC2|PHO89|MAL31|ZRT1|TPO2|MPC3|MAL11|YJL163C|DAL5|FRE2|JEN1|PTR2|YOL163W|FRE7|PHM7|PUT4|FIT2|COX5B|PHO84|HXT2|ATO2|FRE4|DIP5|TPO3|OPT2|ARN1|WSC4|DUR3|HXT4|HXT1|PIC2", "Description": "transmembrane transport", "_GeneInHitList": 287.0, "Category": "GO Biological Processes", "_MEMBER_downreg_CR_Treated_5hr": 1.0, "_LogP_downreg_CR_Treated_5hr": -2.187485582924973, "FirstInGroupByEnrichment": 1.0, "_TotalGeneInLibrary": 5924.0, "_GeneInGO": 479.0, "shared_name": "145", "_MEMBER_upreg_CR_Treated_5hr": 1.0, "STDV_InGO": 2.2029098461585273, "_COUNT_002": 29.0, "_COUNT_001": 13.0, "SUID": 3474318, "Log_q_value_": -3.80820417855081, "Z_score": 5.50299234700275, "EvidenceCutoff": 0.0, "PARENT_GO": "19_GO:0051179 localization", "_MEMBER_downreg_Rapa_Treated_5hr": 1.0, "_COUNT_004": 0.0, "_COUNT_003": 15.0, "FirstInGroupByLogP": 1.0, "_LogP_downreg_Rapa_Treated_5hr": -3.9096420735826145, "BestEnrichmentInGroup": 2.0684207080663115, "GeneID": "850317|850489|850614|850671|850827|850845|850911|851205|851259|851333|851539|851616|851870|851943|851944|852238|852429|852444|852599|852601|852637|853039|853158|853207|853276|853617|853660|853663|853968|854001|854013|854070|854530|854564|854695|854916|855023|855736|855797|855863|856279|856324|856345|856357|856370|856492|856494|856779", "_MEMBER_upreg_Rapa_Treated_5hr": 0.0, "_COUNT_002_PCT": 50.87719298245614, "_COUNT_001_PCT": 22.80701754385965, "_COUNT_004_PCT": 0.0, "_COUNT_003_PCT": 26.31578947368421}, "position": {"x": 599.6467835607343, "y": 692.5192198058261}, "selected": false}, {"data": {"id": "3474315", "BestLogPInGroup": -11.76273163247565, "_PATTERN_": "M0001", "_LogP_upreg_CR_Treated_5hr": 0.0, "LogP": -11.76273163247565, "_RANK_": 1.0, "Gene": "GO:0042254", "_LogP_upreg_Rapa_Treated_5hr": -11.76273163247565, "id_original": "144", "selected": false, "canonicalName": "GO:0042254", "CategoryID": 19.0, "GROUP_ID": 3.0, "name": "144", "CLUSTER_LABEL": "ribosome biogenesis", "GiniIndex": 0.0, "_InGO": 60.714285714285715, "Enrichment": 7.556122448979593, "_GeneInGOAndHitList": 17.0, "Hits": "PWP2|RSA4|DRS1|BMT6|DIP2|MAK16|ECM1|FAL1|BFR2|BMT2|REI1|DHR2|DBP7|RRP36|NOG2|SSF1|LCP5", "Description": "ribosome biogenesis", "_GeneInHitList": 28.0, "Category": "GO Biological Processes", "_MEMBER_downreg_CR_Treated_5hr": 0.0, "_LogP_downreg_CR_Treated_5hr": 0.0, "FirstInGroupByEnrichment": 1.0, "_TotalGeneInLibrary": 5924.0, "_GeneInGO": 476.0, "shared_name": "144", "_MEMBER_upreg_CR_Treated_5hr": 0.0, "STDV_InGO": 9.229618630166094, "_COUNT_002": 0.0, "_COUNT_001": 0.0, "SUID": 3474315, "Log_q_value_": -8.847105700347955, "Z_score": 10.277870179620795, "EvidenceCutoff": 0.0, "PARENT_GO": "19_GO:0009987 cellular process", "_MEMBER_downreg_Rapa_Treated_5hr": 0.0, "_COUNT_004": 17.0, "_COUNT_003": 0.0, "FirstInGroupByLogP": 1.0, "_LogP_downreg_Rapa_Treated_5hr": 0.0, "BestEnrichmentInGroup": 18.13469387755102, "GeneID": "850422|850435|850652|850752|850820|851208|851240|851584|851893|852438|852569|853784|853894|854461|855789|856463|856864", "_MEMBER_upreg_Rapa_Treated_5hr": 1.0, "_COUNT_002_PCT": 0.0, "_COUNT_001_PCT": 0.0, "_COUNT_004_PCT": 100.0, "_COUNT_003_PCT": 0.0}, "position": {"x": 904.2806183996015, "y": 151.89964239798917}, "selected": false}, {"data": {"id": "3474312", "BestLogPInGroup": -4.57946717326558, "_PATTERN_": "M0001", "_LogP_upreg_CR_Treated_5hr": 0.0, "LogP": -4.57946717326558, "_RANK_": 1.0, "Gene": "GO:0042273", "_LogP_upreg_Rapa_Treated_5hr": -4.57946717326558, "id_original": "143", "selected": false, "canonicalName": "GO:0042273", "CategoryID": 19.0, "GROUP_ID": 15.0, "name": "143", "CLUSTER_LABEL": "ribosomal large subunit biogenesis", "GiniIndex": 0.0, "_InGO": 21.428571428571427, "Enrichment": 9.69029443838604, "_GeneInGOAndHitList": 6.0, "Hits": "RSA4|DRS1|MAK16|REI1|DBP7|SSF1", "Description": "ribosomal large subunit biogenesis", "_GeneInHitList": 28.0, "Category": "GO Biological Processes", "_MEMBER_downreg_CR_Treated_5hr": 0.0, "_LogP_downreg_CR_Treated_5hr": 0.0, "FirstInGroupByEnrichment": 1.0, "_TotalGeneInLibrary": 5924.0, "_GeneInGO": 131.0, "shared_name": "143", "_MEMBER_upreg_CR_Treated_5hr": 0.0, "STDV_InGO": 7.754430690597277, "_COUNT_002": 0.0, "_COUNT_001": 0.0, "SUID": 3474312, "Log_q_value_": -2.8601358862818533, "Z_score": 6.93089818816427, "EvidenceCutoff": 0.0, "PARENT_GO": "19_GO:0009987 cellular process", "_MEMBER_downreg_Rapa_Treated_5hr": 0.0, "_COUNT_004": 6.0, "_COUNT_003": 0.0, "FirstInGroupByLogP": 1.0, "_LogP_downreg_Rapa_Treated_5hr": 0.0, "BestEnrichmentInGroup": 15.480836236933797, "GeneID": "850435|850652|851208|852569|853894|856463", "_MEMBER_upreg_Rapa_Treated_5hr": 1.0, "_COUNT_002_PCT": 0.0, "_COUNT_001_PCT": 0.0, "_COUNT_004_PCT": 100.0, "_COUNT_003_PCT": 0.0}, "position": {"x": 770.6335389318281, "y": 114.10598700248136}, "selected": false}, {"data": {"id": "3474309", "BestLogPInGroup": -4.965303292409931, "_PATTERN_": "M1100", "_LogP_upreg_CR_Treated_5hr": 0.0, "LogP": -4.965303292409931, "_RANK_": 2.0, "Gene": "GO:0006979", "_LogP_upreg_Rapa_Treated_5hr": 0.0, "id_original": "142", "selected": false, "canonicalName": "GO:0006979", "CategoryID": 19.0, "GROUP_ID": 13.0, "name": "142", "CLUSTER_LABEL": "response to oxidative stress", "GiniIndex": 0.0, "_InGO": 5.923344947735192, "Enrichment": 3.3103674972059696, "_GeneInGOAndHitList": 17.0, "Hits": "HBN1|FRM2|HSP12|AHP1|YDL124W|HSP42|YDR222W|TSA2|PRX1|UGA2|ZTA1|CTT1|YJR096W|GPX1|GCY1|GAD1|NCE103", "Description": "response to oxidative stress", "_GeneInHitList": 287.0, "Category": "GO Biological Processes", "_MEMBER_downreg_CR_Treated_5hr": 1.0, "_LogP_downreg_CR_Treated_5hr": -2.6757865371844147, "FirstInGroupByEnrichment": 1.0, "_TotalGeneInLibrary": 5924.0, "_GeneInGO": 106.0, "shared_name": "142", "_MEMBER_upreg_CR_Treated_5hr": 0.0, "STDV_InGO": 1.393424677697697, "_COUNT_002": 13.0, "_COUNT_001": 6.0, "SUID": 3474309, "Log_q_value_": -2.7727810443349745, "Z_score": 5.415454828377242, "EvidenceCutoff": 0.0, "PARENT_GO": "19_GO:0050896 response to stimulus", "_MEMBER_downreg_Rapa_Treated_5hr": 1.0, "_COUNT_004": 0.0, "_COUNT_003": 0.0, "FirstInGroupByLogP": 1.0, "_LogP_downreg_Rapa_Treated_5hr": -4.9439699542084625, "BestEnrichmentInGroup": 4.16117496807152, "GeneID": "850331|850332|850532|850799|851433|851751|851808|852064|852215|852291|852335|852979|853559|853842|854287|855291|855692", "_MEMBER_upreg_Rapa_Treated_5hr": 0.0, "_COUNT_002_PCT": 68.42105263157895, "_COUNT_001_PCT": 31.57894736842105, "_COUNT_004_PCT": 0.0, "_COUNT_003_PCT": 0.0}, "position": {"x": 257.17307445428906, "y": 567.3759702941073}, "selected": false}, {"data": {"id": "3474306", "BestLogPInGroup": -5.358238111945299, "_PATTERN_": "M0100", "_LogP_upreg_CR_Treated_5hr": 0.0, "LogP": -5.358238111945299, "_RANK_": 1.0, "Gene": "GO:0009605", "_LogP_upreg_Rapa_Treated_5hr": 0.0, "id_original": "141", "selected": false, "canonicalName": "GO:0009605", "CategoryID": 19.0, "GROUP_ID": 12.0, "name": "141", "CLUSTER_LABEL": "response to external stimulus", "GiniIndex": 0.0, "_InGO": 9.195402298850574, "Enrichment": 3.7567974633372967, "_GeneInGOAndHitList": 16.0, "Hits": "NRS1|DCS1|NTH1|TPS1|SDS24|ATG1|STF2|YGR130C|YKR075C|DCS2|PHR1|NCE103|ATO2|USV1|PHM8|TMT1", "Description": "response to external stimulus", "_GeneInHitList": 174.0, "Category": "GO Biological Processes", "_MEMBER_downreg_CR_Treated_5hr": 0.0, "_LogP_downreg_CR_Treated_5hr": 0.0, "FirstInGroupByEnrichment": 1.0, "_TotalGeneInLibrary": 5924.0, "_GeneInGO": 145.0, "shared_name": "141", "_MEMBER_upreg_CR_Treated_5hr": 0.0, "STDV_InGO": 2.190607964799851, "_COUNT_002": 16.0, "_COUNT_001": 0.0, "SUID": 3474306, "Log_q_value_": -3.4951412310937893, "Z_score": 5.846205571516326, "EvidenceCutoff": 0.0, "PARENT_GO": "19_GO:0050896 response to stimulus", "_MEMBER_downreg_Rapa_Treated_5hr": 1.0, "_COUNT_004": 0.0, "_COUNT_003": 0.0, "FirstInGroupByLogP": 1.0, "_LogP_downreg_Rapa_Treated_5hr": -5.358238111945299, "BestEnrichmentInGroup": 7.856763925729443, "GeneID": "850742|850974|851564|852423|852515|852695|852891|853031|853950|854344|854568|855692|855736|855871|856759|856922", "_MEMBER_upreg_Rapa_Treated_5hr": 0.0, "_COUNT_002_PCT": 100.0, "_COUNT_001_PCT": 0.0, "_COUNT_004_PCT": 0.0, "_COUNT_003_PCT": 0.0}, "position": {"x": 110.91464397333203, "y": 661.5736021300448}, "selected": false}, {"data": {"id": "3474303", "BestLogPInGroup": -4.603501387226838, "_PATTERN_": "M0100", "_LogP_upreg_CR_Treated_5hr": 0.0, "LogP": -4.603501387226838, "_RANK_": 1.0, "Gene": "GO:0009269", "_LogP_upreg_Rapa_Treated_5hr": 0.0, "id_original": "140", "selected": false, "canonicalName": "GO:0009269", "CategoryID": 19.0, "GROUP_ID": 14.0, "name": "140", "CLUSTER_LABEL": "response to desiccation", "GiniIndex": 0.0, "_InGO": 1.7241379310344827, "Enrichment": 34.04597701149425, "_GeneInGOAndHitList": 3.0, "Hits": "NTH1|TPS1|STF2", "Description": "response to desiccation", "_GeneInHitList": 174.0, "Category": "GO Biological Processes", "_MEMBER_downreg_CR_Treated_5hr": 0.0, "_LogP_downreg_CR_Treated_5hr": 0.0, "FirstInGroupByEnrichment": 1.0, "_TotalGeneInLibrary": 5924.0, "_GeneInGO": 3.0, "shared_name": "140", "_MEMBER_upreg_CR_Treated_5hr": 0.0, "STDV_InGO": 0.9868128818488604, "_COUNT_002": 3.0, "_COUNT_001": 0.0, "SUID": 3474303, "Log_q_value_": -2.8762011705718358, "Z_score": 9.958484720186215, "EvidenceCutoff": 0.0, "PARENT_GO": "19_GO:0050896 response to stimulus", "_MEMBER_downreg_Rapa_Treated_5hr": 1.0, "_COUNT_004": 0.0, "_COUNT_003": 0.0, "FirstInGroupByLogP": 1.0, "_LogP_downreg_Rapa_Treated_5hr": -4.603501387226838, "BestEnrichmentInGroup": 34.04597701149425, "GeneID": "851564|852423|852891", "_MEMBER_upreg_Rapa_Treated_5hr": 0.0, "_COUNT_002_PCT": 100.0, "_COUNT_001_PCT": 0.0, "_COUNT_004_PCT": 0.0, "_COUNT_003_PCT": 0.0}, "position": {"x": 81.31916210077344, "y": 409.8212522765292}, "selected": false}, {"data": {"id": "3474300", "BestLogPInGroup": -6.777173608951883, "_PATTERN_": "M0100", "_LogP_upreg_CR_Treated_5hr": 0.0, "LogP": -6.777173608951883, "_RANK_": 1.0, "Gene": "GO:0009628", "_LogP_upreg_Rapa_Treated_5hr": 0.0, "id_original": "139", "selected": false, "canonicalName": "GO:0009628", "CategoryID": 19.0, "GROUP_ID": 7.0, "name": "139", "CLUSTER_LABEL": "response to abiotic stimulus", "GiniIndex": 0.0, "_InGO": 9.770114942528735, "Enrichment": 4.486679141049629, "_GeneInGOAndHitList": 17.0, "Hits": "HSP12|HSP104|FRT2|GPD1|NTH1|TPS2|HSP42|HSP78|HSP26|TPS1|STF2|GAC1|PHR1|HSP82|LSP1|GPP2|SPI1", "Description": "response to abiotic stimulus", "_GeneInHitList": 174.0, "Category": "GO Biological Processes", "_MEMBER_downreg_CR_Treated_5hr": 0.0, "_LogP_downreg_CR_Treated_5hr": 0.0, "FirstInGroupByEnrichment": 1.0, "_TotalGeneInLibrary": 5924.0, "_GeneInGO": 129.0, "shared_name": "139", "_MEMBER_upreg_CR_Treated_5hr": 0.0, "STDV_InGO": 2.2508700083774125, "_COUNT_002": 17.0, "_COUNT_001": 0.0, "SUID": 3474300, "Log_q_value_": -4.669662150585275, "Z_score": 6.964527967393071, "EvidenceCutoff": 0.0, "PARENT_GO": "19_GO:0050896 response to stimulus", "_MEMBER_downreg_Rapa_Treated_5hr": 1.0, "_COUNT_004": 0.0, "_COUNT_003": 0.0, "FirstInGroupByLogP": 1.0, "_LogP_downreg_Rapa_Treated_5hr": -6.777173608951883, "BestEnrichmentInGroup": 7.944061302681992, "GeneID": "850532|850633|851205|851539|851564|851646|851751|851845|852364|852423|852891|854350|854568|855836|856103|856791|856893", "_MEMBER_upreg_Rapa_Treated_5hr": 0.0, "_COUNT_002_PCT": 100.0, "_COUNT_001_PCT": 0.0, "_COUNT_004_PCT": 0.0, "_COUNT_003_PCT": 0.0}, "position": {"x": -59.795728951472654, "y": 506.7168821593417}, "selected": false}, {"data": {"id": "3474297", "BestLogPInGroup": -12.973563736039031, "_PATTERN_": "M0110", "_LogP_upreg_CR_Treated_5hr": -6.402615626469346, "LogP": -12.973563736039031, "_RANK_": 2.0, "Gene": "GO:0009311", "_LogP_upreg_Rapa_Treated_5hr": 0.0, "id_original": "138", "selected": false, "canonicalName": "GO:0009311", "CategoryID": 19.0, "GROUP_ID": 2.0, "name": "138", "CLUSTER_LABEL": "oligosaccharide metabolic process", "GiniIndex": 0.0, "_InGO": 8.045977011494253, "Enrichment": 14.443747823058168, "_GeneInGOAndHitList": 14.0, "Hits": "HSP104|NTH1|TPS2|TPS1|MAL31|MAL32|AMS1|IMA1|MAL11|MAL12|UGP1|TSL1|PGM2|TPS3", "Description": "oligosaccharide metabolic process", "_GeneInHitList": 174.0, "Category": "GO Biological Processes", "_MEMBER_downreg_CR_Treated_5hr": 0.0, "_LogP_downreg_CR_Treated_5hr": 0.0, "FirstInGroupByEnrichment": 1.0, "_TotalGeneInLibrary": 5924.0, "_GeneInGO": 33.0, "shared_name": "138", "_MEMBER_upreg_CR_Treated_5hr": 1.0, "STDV_InGO": 2.0620544869997803, "_COUNT_002": 14.0, "_COUNT_001": 0.0, "SUID": 3474297, "Log_q_value_": -9.91551833468725, "Z_score": 13.470830888959732, "EvidenceCutoff": 0.0, "PARENT_GO": "19_GO:0008152 metabolic process", "_MEMBER_downreg_Rapa_Treated_5hr": 1.0, "_COUNT_004": 0.0, "_COUNT_003": 5.0, "FirstInGroupByLogP": 1.0, "_LogP_downreg_Rapa_Treated_5hr": -12.973563736039031, "BestEnrichmentInGroup": 34.04597701149425, "GeneID": "850633|851564|851646|852423|852601|852602|852721|853204|853207|853209|853830|854872|855131|855303", "_MEMBER_upreg_Rapa_Treated_5hr": 0.0, "_COUNT_002_PCT": 73.6842105263158, "_COUNT_001_PCT": 0.0, "_COUNT_004_PCT": 0.0, "_COUNT_003_PCT": 26.31578947368421}, "position": {"x": 58.05168697259961, "y": 164.71633284293546}, "selected": false}, {"data": {"id": "3474294", "BestLogPInGroup": -6.706948250177093, "_PATTERN_": "M0110", "_LogP_upreg_CR_Treated_5hr": -3.610313225232992, "LogP": -6.706948250177093, "_RANK_": 2.0, "Gene": "GO:0005996", "_LogP_upreg_Rapa_Treated_5hr": 0.0, "id_original": "137", "selected": false, "canonicalName": "GO:0005996", "CategoryID": 19.0, "GROUP_ID": 8.0, "name": "137", "CLUSTER_LABEL": "monosaccharide metabolic process", "GiniIndex": 0.0, "_InGO": 5.2264808362369335, "Enrichment": 4.91455118632819, "_GeneInGOAndHitList": 15.0, "Hits": "GLK1|HXK1|YLR345W|FBP1|EMI2|YBR053C|AMS1|PKP2|XKS1|TDH1|YJR096W|GCY1|PGM2|GAL4|YHR210C", "Description": "monosaccharide metabolic process", "_GeneInHitList": 287.0, "Category": "GO Biological Processes", "_MEMBER_downreg_CR_Treated_5hr": 0.0, "_LogP_downreg_CR_Treated_5hr": 0.0, "FirstInGroupByEnrichment": 1.0, "_TotalGeneInLibrary": 5924.0, "_GeneInGO": 63.0, "shared_name": "137", "_MEMBER_upreg_CR_Treated_5hr": 1.0, "STDV_InGO": 1.313733384896961, "_COUNT_002": 12.0, "_COUNT_001": 0.0, "SUID": 3474294, "Log_q_value_": -4.247254273699123, "Z_score": 7.0478100002149, "EvidenceCutoff": 0.0, "PARENT_GO": "19_GO:0008152 metabolic process", "_MEMBER_downreg_Rapa_Treated_5hr": 1.0, "_COUNT_004": 0.0, "_COUNT_003": 5.0, "FirstInGroupByLogP": 1.0, "_LogP_downreg_Rapa_Treated_5hr": -6.689513807737882, "BestEnrichmentInGroup": 21.94074074074074, "GeneID": "850317|850614|851059|851092|852128|852342|852721|852821|853108|853395|853559|854287|855131|855828|856617", "_MEMBER_upreg_Rapa_Treated_5hr": 0.0, "_COUNT_002_PCT": 70.58823529411765, "_COUNT_001_PCT": 0.0, "_COUNT_004_PCT": 0.0, "_COUNT_003_PCT": 29.41176470588235}, "position": {"x": 276.601770133, "y": 154.22031538688077}, "selected": false}, {"data": {"id": "3474291", "BestLogPInGroup": -7.008716780341148, "_PATTERN_": "M0110", "_LogP_upreg_CR_Treated_5hr": -7.008716780341148, "LogP": -7.008716780341148, "_RANK_": 2.0, "Gene": "GO:0000023", "_LogP_upreg_Rapa_Treated_5hr": 0.0, "id_original": "136", "selected": false, "canonicalName": "GO:0000023", "CategoryID": 19.0, "GROUP_ID": 6.0, "name": "136", "CLUSTER_LABEL": "maltose metabolic process", "GiniIndex": 0.0, "_InGO": 9.25925925925926, "Enrichment": 39.179894179894184, "_GeneInGOAndHitList": 5.0, "Hits": "MAL31|MAL32|IMA1|MAL11|MAL12", "Description": "maltose metabolic process", "_GeneInHitList": 54.0, "Category": "GO Biological Processes", "_MEMBER_downreg_CR_Treated_5hr": 0.0, "_LogP_downreg_CR_Treated_5hr": 0.0, "FirstInGroupByEnrichment": 1.0, "_TotalGeneInLibrary": 5924.0, "_GeneInGO": 14.0, "shared_name": "136", "_MEMBER_upreg_CR_Treated_5hr": 1.0, "STDV_InGO": 3.9445040149549007, "_COUNT_002": 5.0, "_COUNT_001": 0.0, "SUID": 3474291, "Log_q_value_": -4.850052799527159, "Z_score": 13.716828014638907, "EvidenceCutoff": 0.0, "PARENT_GO": "19_GO:0008152 metabolic process", "_MEMBER_downreg_Rapa_Treated_5hr": 1.0, "_COUNT_004": 0.0, "_COUNT_003": 5.0, "FirstInGroupByLogP": 1.0, "_LogP_downreg_Rapa_Treated_5hr": -4.477219630259508, "BestEnrichmentInGroup": 48.75720164609053, "GeneID": "852601|852602|853204|853207|853209", "_MEMBER_upreg_Rapa_Treated_5hr": 0.0, "_COUNT_002_PCT": 50.0, "_COUNT_001_PCT": 0.0, "_COUNT_004_PCT": 0.0, "_COUNT_003_PCT": 50.0}, "position": {"x": 89.94026348016797, "y": 39.225350787271395}, "selected": false}, {"data": {"id": "3474288", "BestLogPInGroup": -4.4275431871380455, "_PATTERN_": "M1000", "_LogP_upreg_CR_Treated_5hr": 0.0, "LogP": -4.4275431871380455, "_RANK_": 1.0, "Gene": "GO:0034755", "_LogP_upreg_Rapa_Treated_5hr": 0.0, "id_original": "135", "selected": false, "canonicalName": "GO:0034755", "CategoryID": 19.0, "GROUP_ID": 16.0, "name": "135", "CLUSTER_LABEL": "iron ion transmembrane transport", "GiniIndex": 0.0, "_InGO": 6.666666666666667, "Enrichment": 12.73978494623656, "_GeneInGOAndHitList": 5.0, "Hits": "FRE1|FRE2|FIT2|FRE4|ARN1", "Description": "iron ion transmembrane transport", "_GeneInHitList": 75.0, "Category": "GO Biological Processes", "_MEMBER_downreg_CR_Treated_5hr": 1.0, "_LogP_downreg_CR_Treated_5hr": -4.4275431871380455, "FirstInGroupByEnrichment": 1.0, "_TotalGeneInLibrary": 5924.0, "_GeneInGO": 31.0, "shared_name": "135", "_MEMBER_upreg_CR_Treated_5hr": 0.0, "STDV_InGO": 2.8803291992923823, "_COUNT_002": 0.0, "_COUNT_001": 5.0, "SUID": 3474288, "Log_q_value_": -2.7237240663325664, "Z_score": 7.4205048815731285, "EvidenceCutoff": 0.0, "PARENT_GO": "19_GO:0051179 localization", "_MEMBER_downreg_Rapa_Treated_5hr": 0.0, "_COUNT_004": 0.0, "_COUNT_003": 0.0, "FirstInGroupByLogP": 1.0, "_LogP_downreg_Rapa_Treated_5hr": 0.0, "BestEnrichmentInGroup": 21.541818181818183, "GeneID": "850911|853660|854564|855797|856345", "_MEMBER_upreg_Rapa_Treated_5hr": 0.0, "_COUNT_002_PCT": 0.0, "_COUNT_001_PCT": 100.0, "_COUNT_004_PCT": 0.0, "_COUNT_003_PCT": 0.0}, "position": {"x": 1227.0452363195234, "y": 74.26834051810636}, "selected": false}, {"data": {"id": "3474285", "BestLogPInGroup": -3.8121812212148924, "_PATTERN_": "M0100", "_LogP_upreg_CR_Treated_5hr": 0.0, "LogP": -3.8121812212148924, "_RANK_": 1.0, "Gene": "GO:0009065", "_LogP_upreg_Rapa_Treated_5hr": 0.0, "id_original": "134", "selected": false, "canonicalName": "GO:0009065", "CategoryID": 19.0, "GROUP_ID": 20.0, "name": "134", "CLUSTER_LABEL": "glutamine family amino acid catabolic process", "GiniIndex": 0.0, "_InGO": 1.7421602787456445, "Enrichment": 8.600464576074332, "_GeneInGOAndHitList": 5.0, "Hits": "PUT1|CAR2|UGA2|GAD1|CAR1", "Description": "glutamine family amino acid catabolic process", "_GeneInHitList": 287.0, "Category": "GO Biological Processes", "_MEMBER_downreg_CR_Treated_5hr": 0.0, "_LogP_downreg_CR_Treated_5hr": 0.0, "FirstInGroupByEnrichment": 1.0, "_TotalGeneInLibrary": 5924.0, "_GeneInGO": 12.0, "shared_name": "134", "_MEMBER_upreg_CR_Treated_5hr": 0.0, "STDV_InGO": 0.7723012028131504, "_COUNT_002": 3.0, "_COUNT_001": 0.0, "SUID": 3474285, "Log_q_value_": -1.8965552890871975, "Z_score": 5.946362032258458, "EvidenceCutoff": 0.0, "PARENT_GO": "19_GO:0008152 metabolic process", "_MEMBER_downreg_Rapa_Treated_5hr": 1.0, "_COUNT_004": 0.0, "_COUNT_003": 0.0, "FirstInGroupByLogP": 1.0, "_LogP_downreg_Rapa_Treated_5hr": -2.346200166518968, "BestEnrichmentInGroup": 11.348659003831418, "GeneID": "850833|851158|852291|855291|855993", "_MEMBER_upreg_Rapa_Treated_5hr": 0.0, "_COUNT_002_PCT": 100.0, "_COUNT_001_PCT": 0.0, "_COUNT_004_PCT": 0.0, "_COUNT_003_PCT": 0.0}, "position": {"x": -123.14961078741015, "y": 214.13076155387296}, "selected": false}, {"data": {"id": "3474282", "BestLogPInGroup": -3.9384644745169615, "_PATTERN_": "M1000", "_LogP_upreg_CR_Treated_5hr": 0.0, "LogP": -3.9384644745169615, "_RANK_": 1.0, "Gene": "GO:0045229", "_LogP_upreg_Rapa_Treated_5hr": 0.0, "id_original": "133", "selected": false, "canonicalName": "GO:0045229", "CategoryID": 19.0, "GROUP_ID": 18.0, "name": "133", "CLUSTER_LABEL": "external encapsulating structure organization", "GiniIndex": 0.0, "_InGO": 14.666666666666666, "Enrichment": 3.827547723935389, "_GeneInGOAndHitList": 11.0, "Hits": "YPS1|YPS3|NCW2|PST1|SED1|TIP1|PIR3|HPF1|YGP1|WSC4|SPI1", "Description": "external encapsulating structure organization", "_GeneInHitList": 75.0, "Category": "GO Biological Processes", "_MEMBER_downreg_CR_Treated_5hr": 1.0, "_LogP_downreg_CR_Treated_5hr": -3.9384644745169615, "FirstInGroupByEnrichment": 1.0, "_TotalGeneInLibrary": 5924.0, "_GeneInGO": 227.0, "shared_name": "133", "_MEMBER_upreg_CR_Treated_5hr": 0.0, "STDV_InGO": 4.085022326427042, "_COUNT_002": 0.0, "_COUNT_001": 11.0, "SUID": 3474282, "Log_q_value_": -2.3015921433420954, "Z_score": 4.918814560785675, "EvidenceCutoff": 0.0, "PARENT_GO": "19_GO:0009987 cellular process", "_MEMBER_downreg_Rapa_Treated_5hr": 0.0, "_COUNT_004": 0.0, "_COUNT_003": 0.0, "FirstInGroupByLogP": 1.0, "_LogP_downreg_Rapa_Treated_5hr": 0.0, "BestEnrichmentInGroup": 4.085517241379311, "GeneID": "850811|850812|850891|851625|851649|852359|853693|854010|855562|856357|856893", "_MEMBER_upreg_Rapa_Treated_5hr": 0.0, "_COUNT_002_PCT": 0.0, "_COUNT_001_PCT": 100.0, "_COUNT_004_PCT": 0.0, "_COUNT_003_PCT": 0.0}, "position": {"x": -251.22113636114062, "y": 817.8825620909823}, "selected": false}, {"data": {"id": "3474279", "BestLogPInGroup": -10.894199150649195, "_PATTERN_": "M0110", "_LogP_upreg_CR_Treated_5hr": -10.894199150649195, "LogP": -10.894199150649195, "_RANK_": 2.0, "Gene": "GO:0034219", "_LogP_upreg_Rapa_Treated_5hr": 0.0, "id_original": "132", "selected": false, "canonicalName": "GO:0034219", "CategoryID": 19.0, "GROUP_ID": 5.0, "name": "132", "CLUSTER_LABEL": "carbohydrate transmembrane transport", "GiniIndex": 0.0, "_InGO": 16.666666666666668, "Enrichment": 28.209523809523812, "_GeneInGOAndHitList": 9.0, "Hits": "HXK1|SNF3|MTH1|HXT7|HXT6|MAL31|MAL11|HXT2|HXT4", "Description": "carbohydrate transmembrane transport", "_GeneInHitList": 54.0, "Category": "GO Biological Processes", "_MEMBER_downreg_CR_Treated_5hr": 0.0, "_LogP_downreg_CR_Treated_5hr": 0.0, "FirstInGroupByEnrichment": 1.0, "_TotalGeneInLibrary": 5924.0, "_GeneInGO": 35.0, "shared_name": "132", "_MEMBER_upreg_CR_Treated_5hr": 1.0, "STDV_InGO": 5.071505162084872, "_COUNT_002": 7.0, "_COUNT_001": 0.0, "SUID": 3474279, "Log_q_value_": -8.087717687946569, "Z_score": 15.48398999176218, "EvidenceCutoff": 0.0, "PARENT_GO": "19_GO:0051179 localization", "_MEMBER_downreg_Rapa_Treated_5hr": 1.0, "_COUNT_004": 0.0, "_COUNT_003": 9.0, "FirstInGroupByLogP": 1.0, "_LogP_downreg_Rapa_Treated_5hr": -5.249125051868788, "BestEnrichmentInGroup": 82.27777777777777, "GeneID": "850614|851333|851870|851943|851944|852601|853207|855023|856492", "_MEMBER_upreg_Rapa_Treated_5hr": 0.0, "_COUNT_002_PCT": 43.75, "_COUNT_001_PCT": 0.0, "_COUNT_004_PCT": 0.0, "_COUNT_003_PCT": 56.25}, "position": {"x": 499.2315003576094, "y": 485.5465940734042}, "selected": false}, {"data": {"id": "3474276", "BestLogPInGroup": -21.796076610137757, "_PATTERN_": "M0110", "_LogP_upreg_CR_Treated_5hr": -11.37186802706435, "LogP": -21.796076610137757, "_RANK_": 2.0, "Gene": "GO:0005975", "_LogP_upreg_Rapa_Treated_5hr": 0.0, "id_original": "131", "selected": false, "canonicalName": "GO:0005975", "CategoryID": 19.0, "GROUP_ID": 1.0, "name": "131", "CLUSTER_LABEL": "carbohydrate metabolic process", "GiniIndex": 0.0, "_InGO": 23.563218390804597, "Enrichment": 6.28777052914984, "_GeneInGOAndHitList": 41.0, "Hits": "GLK1|GSY1|IGD1|HXK1|HSP104|GSY2|YLR345W|GPD1|GPM2|NTH1|TPS2|EMI2|YBR053C|MRX18|TPS1|ARA1|MAL31|MAL32|AMS1|PKP2|XKS1|SOL4|ENO1|IMA1|MAL11|MAL12|TDH1|YJR096W|UGP1|GLG1|GCY1|GAC1|PYK2|GUT2|TSL1|PGM2|TPS3|CIT1|GPH1|GLC3|GPP2", "Description": "carbohydrate metabolic process", "_GeneInHitList": 174.0, "Category": "GO Biological Processes", "_MEMBER_downreg_CR_Treated_5hr": 0.0, "_LogP_downreg_CR_Treated_5hr": 0.0, "FirstInGroupByEnrichment": 1.0, "_TotalGeneInLibrary": 5924.0, "_GeneInGO": 222.0, "shared_name": "131", "_MEMBER_upreg_CR_Treated_5hr": 1.0, "STDV_InGO": 3.2173171679941013, "_COUNT_002": 41.0, "_COUNT_001": 0.0, "SUID": 3474276, "Log_q_value_": -18.035352637995803, "Z_score": 13.968412410193196, "EvidenceCutoff": 0.0, "PARENT_GO": "19_GO:0008152 metabolic process", "_MEMBER_downreg_Rapa_Treated_5hr": 1.0, "_COUNT_004": 0.0, "_COUNT_003": 11.0, "FirstInGroupByLogP": 1.0, "_LogP_downreg_Rapa_Treated_5hr": -21.796076610137757, "BestEnrichmentInGroup": 14.947014297729183, "GeneID": "850317|850569|850572|850614|850633|850962|851059|851539|851541|851564|851646|852128|852342|852346|852423|852446|852601|852602|852721|852821|853108|853163|853169|853204|853207|853209|853395|853559|853830|853932|854287|854350|854529|854651|854872|855131|855303|855732|856289|856705|856791", "_MEMBER_upreg_Rapa_Treated_5hr": 0.0, "_COUNT_002_PCT": 78.84615384615384, "_COUNT_001_PCT": 0.0, "_COUNT_004_PCT": 0.0, "_COUNT_003_PCT": 21.153846153846153}, "position": {"x": 165.47748729608594, "y": 102.5299162169589}, "selected": false}, {"data": {"id": "3474273", "BestLogPInGroup": -5.454023756016463, "_PATTERN_": "M0100", "_LogP_upreg_CR_Treated_5hr": 0.0, "LogP": -5.454023756016463, "_RANK_": 1.0, "Gene": "R-SCE-193775", "_LogP_upreg_Rapa_Treated_5hr": 0.0, "id_original": "130", "selected": false, "canonicalName": "R-SCE-193775", "CategoryID": 6.0, "GROUP_ID": 11.0, "name": "130", "CLUSTER_LABEL": "Synthesis of bile acids and bile salts via 24-hydroxycholesterol", "GiniIndex": 0.0, "_InGO": 2.2988505747126435, "Enrichment": 27.2367816091954, "_GeneInGOAndHitList": 4.0, "Hits": "YDL124W|ARA1|YJR096W|GCY1", "Description": "Synthesis of bile acids and bile salts via 24-hydroxycholesterol", "_GeneInHitList": 174.0, "Category": "Reactome Gene Sets", "_MEMBER_downreg_CR_Treated_5hr": 0.0, "_LogP_downreg_CR_Treated_5hr": 0.0, "FirstInGroupByEnrichment": 1.0, "_TotalGeneInLibrary": 5924.0, "_GeneInGO": 5.0, "shared_name": "130", "_MEMBER_upreg_CR_Treated_5hr": 0.0, "STDV_InGO": 1.1361366871446, "_COUNT_002": 4.0, "_COUNT_001": 0.0, "SUID": 3474273, "Log_q_value_": -3.5625315036054874, "Z_score": 10.208994282959296, "EvidenceCutoff": 0.0, "PARENT_GO": "", "_MEMBER_downreg_Rapa_Treated_5hr": 1.0, "_COUNT_004": 0.0, "_COUNT_003": 0.0, "FirstInGroupByLogP": 1.0, "_LogP_downreg_Rapa_Treated_5hr": -5.454023756016463, "BestEnrichmentInGroup": 27.2367816091954, "GeneID": "851433|852446|853559|854287", "_MEMBER_upreg_Rapa_Treated_5hr": 0.0, "_COUNT_002_PCT": 100.0, "_COUNT_001_PCT": 0.0, "_COUNT_004_PCT": 0.0, "_COUNT_003_PCT": 0.0}, "position": {"x": 360.37819835565625, "y": 401.92641585074796}, "selected": false}, {"data": {"id": "3474270", "BestLogPInGroup": -3.881111813392651, "_PATTERN_": "M0100", "_LogP_upreg_CR_Treated_5hr": 0.0, "LogP": -3.881111813392651, "_RANK_": 1.0, "Gene": "GO:0006116", "_LogP_upreg_Rapa_Treated_5hr": 0.0, "id_original": "129", "selected": false, "canonicalName": "GO:0006116", "CategoryID": 19.0, "GROUP_ID": 19.0, "name": "129", "CLUSTER_LABEL": "NADH oxidation", "GiniIndex": 0.0, "_InGO": 2.2988505747126435, "Enrichment": 13.6183908045977, "_GeneInGOAndHitList": 4.0, "Hits": "NDE2|GPD1|ADH5|GUT2", "Description": "NADH oxidation", "_GeneInHitList": 174.0, "Category": "GO Biological Processes", "_MEMBER_downreg_CR_Treated_5hr": 0.0, "_LogP_downreg_CR_Treated_5hr": 0.0, "FirstInGroupByEnrichment": 1.0, "_TotalGeneInLibrary": 5924.0, "_GeneInGO": 10.0, "shared_name": "129", "_MEMBER_upreg_CR_Treated_5hr": 0.0, "STDV_InGO": 1.1361366871446, "_COUNT_002": 4.0, "_COUNT_001": 0.0, "SUID": 3474270, "Log_q_value_": -2.253926749620917, "Z_score": 6.94664142520039, "EvidenceCutoff": 0.0, "PARENT_GO": "19_GO:0008152 metabolic process", "_MEMBER_downreg_Rapa_Treated_5hr": 1.0, "_COUNT_004": 0.0, "_COUNT_003": 0.0, "FirstInGroupByLogP": 1.0, "_LogP_downreg_Rapa_Treated_5hr": -3.881111813392651, "BestEnrichmentInGroup": 13.6183908045977, "GeneID": "851474|851539|852442|854651", "_MEMBER_upreg_Rapa_Treated_5hr": 0.0, "_COUNT_002_PCT": 100.0, "_COUNT_001_PCT": 0.0, "_COUNT_004_PCT": 0.0, "_COUNT_003_PCT": 0.0}, "position": {"x": 148.36272594354688, "y": 393.39418928824796}, "selected": false}, {"data": {"id": "3474267", "BestLogPInGroup": -4.01019587713115, "_PATTERN_": "M0100", "_LogP_upreg_CR_Treated_5hr": 0.0, "LogP": -4.01019587713115, "_RANK_": 1.0, "Gene": "sce04213", "_LogP_upreg_Rapa_Treated_5hr": 0.0, "id_original": "128", "selected": false, "canonicalName": "sce04213", "CategoryID": 24.0, "GROUP_ID": 17.0, "name": "128", "CLUSTER_LABEL": "Longevity regulating pathway - multiple species - Saccharomyces cerevisiae (budding yeast)", "GiniIndex": 0.0, "_InGO": 4.022988505747127, "Enrichment": 6.271627344222625, "_GeneInGOAndHitList": 7.0, "Hits": "HSP104|SSA1|HSP78|PNC1|CTT1|TPK1|TPK2", "Description": "Longevity regulating pathway - multiple species - Saccharomyces cerevisiae (budding yeast)", "_GeneInHitList": 174.0, "Category": "KEGG Pathway", "_MEMBER_downreg_CR_Treated_5hr": 0.0, "_LogP_downreg_CR_Treated_5hr": 0.0, "FirstInGroupByEnrichment": 1.0, "_TotalGeneInLibrary": 5924.0, "_GeneInGO": 38.0, "shared_name": "128", "_MEMBER_upreg_CR_Treated_5hr": 0.0, "STDV_InGO": 1.48964705774602, "_COUNT_002": 7.0, "_COUNT_001": 0.0, "SUID": 3474267, "Log_q_value_": -2.3634152572960354, "Z_score": 5.670716548619696, "EvidenceCutoff": 0.0, "PARENT_GO": "", "_MEMBER_downreg_Rapa_Treated_5hr": 1.0, "_COUNT_004": 0.0, "_COUNT_003": 0.0, "FirstInGroupByLogP": 1.0, "_LogP_downreg_Rapa_Treated_5hr": -4.01019587713115, "BestEnrichmentInGroup": 6.271627344222625, "GeneID": "850633|851259|851845|852846|852979|853275|855898", "_MEMBER_upreg_Rapa_Treated_5hr": 0.0, "_COUNT_002_PCT": 100.0, "_COUNT_001_PCT": 0.0, "_COUNT_004_PCT": 0.0, "_COUNT_003_PCT": 0.0}, "position": {"x": -363.21555164434375, "y": 413.29320662223233}, "selected": false}, {"data": {"id": "3474264", "BestLogPInGroup": -6.187101470672921, "_PATTERN_": "M0100", "_LogP_upreg_CR_Treated_5hr": 0.0, "LogP": -6.187101470672921, "_RANK_": 1.0, "Gene": "R-SCE-70171", "_LogP_upreg_Rapa_Treated_5hr": 0.0, "id_original": "127", "selected": false, "canonicalName": "R-SCE-70171", "CategoryID": 6.0, "GROUP_ID": 10.0, "name": "127", "CLUSTER_LABEL": "Glycolysis", "GiniIndex": 0.0, "_InGO": 4.597701149425287, "Enrichment": 10.087696892294593, "_GeneInGOAndHitList": 8.0, "Hits": "GLK1|HXK1|YLR345W|GPM2|EMI2|ENO1|TDH1|PYK2", "Description": "Glycolysis", "_GeneInHitList": 174.0, "Category": "Reactome Gene Sets", "_MEMBER_downreg_CR_Treated_5hr": 0.0, "_LogP_downreg_CR_Treated_5hr": 0.0, "FirstInGroupByEnrichment": 1.0, "_TotalGeneInLibrary": 5924.0, "_GeneInGO": 27.0, "shared_name": "127", "_MEMBER_upreg_CR_Treated_5hr": 0.0, "STDV_InGO": 1.5877245683919172, "_COUNT_002": 8.0, "_COUNT_001": 0.0, "SUID": 3474264, "Log_q_value_": -4.166740188025213, "Z_score": 8.232499625304076, "EvidenceCutoff": 0.0, "PARENT_GO": "", "_MEMBER_downreg_Rapa_Treated_5hr": 1.0, "_COUNT_004": 0.0, "_COUNT_003": 0.0, "FirstInGroupByLogP": 1.0, "_LogP_downreg_Rapa_Treated_5hr": -6.187101470672921, "BestEnrichmentInGroup": 10.087696892294593, "GeneID": "850317|850614|851059|851541|852128|853169|853395|854529", "_MEMBER_upreg_Rapa_Treated_5hr": 0.0, "_COUNT_002_PCT": 100.0, "_COUNT_001_PCT": 0.0, "_COUNT_004_PCT": 0.0, "_COUNT_003_PCT": 0.0}, "position": {"x": 342.6882874669844, "y": 254.99799483024015}, "selected": false}, {"data": {"id": "3474261", "BestLogPInGroup": -11.483105949611836, "_PATTERN_": "M0110", "_LogP_upreg_CR_Treated_5hr": -8.693045557473893, "LogP": -11.483105949611836, "_RANK_": 2.0, "Gene": "R-SCE-8982491", "_LogP_upreg_Rapa_Treated_5hr": 0.0, "id_original": "126", "selected": false, "canonicalName": "R-SCE-8982491", "CategoryID": 6.0, "GROUP_ID": 4.0, "name": "126", "CLUSTER_LABEL": "Glycogen metabolism", "GiniIndex": 0.0, "_InGO": 3.832752613240418, "Enrichment": 15.136817653890825, "_GeneInGOAndHitList": 11.0, "Hits": "GSY1|GSY2|UGP1|GLG1|GAC1|PIG2|PGM2|GPH1|GDB1|GLC3|GIP2", "Description": "Glycogen metabolism", "_GeneInHitList": 287.0, "Category": "Reactome Gene Sets", "_MEMBER_downreg_CR_Treated_5hr": 0.0, "_LogP_downreg_CR_Treated_5hr": 0.0, "FirstInGroupByEnrichment": 1.0, "_TotalGeneInLibrary": 5924.0, "_GeneInGO": 15.0, "shared_name": "126", "_MEMBER_upreg_CR_Treated_5hr": 1.0, "STDV_InGO": 1.1332560297759222, "_COUNT_002": 9.0, "_COUNT_001": 0.0, "SUID": 3474261, "Log_q_value_": -8.421351981805904, "Z_score": 12.368814834531607, "EvidenceCutoff": 0.0, "PARENT_GO": "", "_MEMBER_downreg_Rapa_Treated_5hr": 1.0, "_COUNT_004": 0.0, "_COUNT_003": 6.0, "FirstInGroupByLogP": 1.0, "_LogP_downreg_Rapa_Treated_5hr": -10.244138061090304, "BestEnrichmentInGroup": 28.37164750957854, "GeneID": "850569|850962|853830|853932|854350|854766|855131|856289|856314|856705|856781", "_MEMBER_upreg_Rapa_Treated_5hr": 0.0, "_COUNT_002_PCT": 60.0, "_COUNT_001_PCT": 0.0, "_COUNT_004_PCT": 0.0, "_COUNT_003_PCT": 40.0}, "position": {"x": 282.8665406408125, "y": 11.593208720315829}, "selected": false}, {"data": {"id": "3474258", "BestLogPInGroup": -3.8121812212148924, "_PATTERN_": "M0100", "_LogP_upreg_CR_Treated_5hr": 0.0, "LogP": -2.5647505846653056, "_RANK_": 1.0, "Gene": "GO:0006536", "_LogP_upreg_Rapa_Treated_5hr": 0.0, "id_original": "125", "selected": false, "canonicalName": "GO:0006536", "CategoryID": 19.0, "GROUP_ID": 20.0, "name": "125", "CLUSTER_LABEL": " ", "GiniIndex": 0.0, "_InGO": 1.3937282229965158, "Enrichment": 6.351112302331815, "_GeneInGOAndHitList": 4.0, "Hits": "PUT1|CAR2|UGA2|GAD1", "Description": "glutamate metabolic process", "_GeneInHitList": 287.0, "Category": "GO Biological Processes", "_MEMBER_downreg_CR_Treated_5hr": 0.0, "_LogP_downreg_CR_Treated_5hr": 0.0, "FirstInGroupByEnrichment": 0.0, "_TotalGeneInLibrary": 5924.0, "_GeneInGO": 13.0, "shared_name": "125", "_MEMBER_upreg_CR_Treated_5hr": 0.0, "STDV_InGO": 0.6919908761056754, "_COUNT_002": 3.0, "_COUNT_001": 0.0, "SUID": 3474258, "Log_q_value_": -0.8903864431981021, "Z_score": 4.357857844575702, "EvidenceCutoff": 0.0, "PARENT_GO": "19_GO:0008152 metabolic process", "_MEMBER_downreg_Rapa_Treated_5hr": 1.0, "_COUNT_004": 0.0, "_COUNT_003": 0.0, "FirstInGroupByLogP": 0.0, "_LogP_downreg_Rapa_Treated_5hr": -2.241648163418668, "BestEnrichmentInGroup": 11.348659003831418, "GeneID": "850833|851158|852291|855291", "_MEMBER_upreg_Rapa_Treated_5hr": 0.0, "_COUNT_002_PCT": 100.0, "_COUNT_001_PCT": 0.0, "_COUNT_004_PCT": 0.0, "_COUNT_003_PCT": 0.0}, "position": {"x": -98.16417530157031, "y": 137.17104475699796}, "selected": false}, {"data": {"id": "3474255", "BestLogPInGroup": -3.8121812212148924, "_PATTERN_": "M0100", "_LogP_upreg_CR_Treated_5hr": 0.0, "LogP": -2.736088666154021, "_RANK_": 1.0, "Gene": "sce00650", "_LogP_upreg_Rapa_Treated_5hr": 0.0, "id_original": "124", "selected": false, "canonicalName": "sce00650", "CategoryID": 24.0, "GROUP_ID": 20.0, "name": "124", "CLUSTER_LABEL": " ", "GiniIndex": 0.0, "_InGO": 1.7241379310344827, "Enrichment": 11.348659003831418, "_GeneInGOAndHitList": 3.0, "Hits": "BDH2|UGA2|GAD1", "Description": "Butanoate metabolism - Saccharomyces cerevisiae (budding yeast)", "_GeneInHitList": 174.0, "Category": "KEGG Pathway", "_MEMBER_downreg_CR_Treated_5hr": 0.0, "_LogP_downreg_CR_Treated_5hr": 0.0, "FirstInGroupByEnrichment": 0.0, "_TotalGeneInLibrary": 5924.0, "_GeneInGO": 9.0, "shared_name": "124", "_MEMBER_upreg_CR_Treated_5hr": 0.0, "STDV_InGO": 0.9868128818488604, "_COUNT_002": 3.0, "_COUNT_001": 0.0, "SUID": 3474255, "Log_q_value_": -1.2978078960309842, "Z_score": 5.404300944623091, "EvidenceCutoff": 0.0, "PARENT_GO": "", "_MEMBER_downreg_Rapa_Treated_5hr": 1.0, "_COUNT_004": 0.0, "_COUNT_003": 0.0, "FirstInGroupByLogP": 0.0, "_LogP_downreg_Rapa_Treated_5hr": -2.736088666154021, "BestEnrichmentInGroup": 11.348659003831418, "GeneID": "851238|852291|855291", "_MEMBER_upreg_Rapa_Treated_5hr": 0.0, "_COUNT_002_PCT": 100.0, "_COUNT_001_PCT": 0.0, "_COUNT_004_PCT": 0.0, "_COUNT_003_PCT": 0.0}, "position": {"x": -237.96454456426562, "y": 134.28612654410733}, "selected": false}, {"data": {"id": "3474252", "BestLogPInGroup": -3.8121812212148924, "_PATTERN_": "M0100", "_LogP_upreg_CR_Treated_5hr": 0.0, "LogP": -2.999018810972068, "_RANK_": 1.0, "Gene": "GO:0044282", "_LogP_upreg_Rapa_Treated_5hr": 0.0, "id_original": "123", "selected": false, "canonicalName": "GO:0044282", "CategoryID": 19.0, "GROUP_ID": 20.0, "name": "123", "CLUSTER_LABEL": " ", "GiniIndex": 0.0, "_InGO": 6.896551724137931, "Enrichment": 2.8371647509578546, "_GeneInGOAndHitList": 12.0, "Hits": "CAR2|UGA2|ADH5|AMS1|XKS1|YJR096W|YJR154W|GCY1|GUT2|PGM2|GAD1|GOR1", "Description": "small molecule catabolic process", "_GeneInHitList": 174.0, "Category": "GO Biological Processes", "_MEMBER_downreg_CR_Treated_5hr": 0.0, "_LogP_downreg_CR_Treated_5hr": 0.0, "FirstInGroupByEnrichment": 0.0, "_TotalGeneInLibrary": 5924.0, "_GeneInGO": 144.0, "shared_name": "123", "_MEMBER_upreg_CR_Treated_5hr": 0.0, "STDV_InGO": 1.920986257003985, "_COUNT_002": 12.0, "_COUNT_001": 0.0, "SUID": 3474252, "Log_q_value_": -1.5147566430033605, "Z_score": 3.882191899995301, "EvidenceCutoff": 0.0, "PARENT_GO": "19_GO:0008152 metabolic process", "_MEMBER_downreg_Rapa_Treated_5hr": 1.0, "_COUNT_004": 0.0, "_COUNT_003": 0.0, "FirstInGroupByLogP": 0.0, "_LogP_downreg_Rapa_Treated_5hr": -2.999018810972068, "BestEnrichmentInGroup": 11.348659003831418, "GeneID": "851158|852291|852442|852721|853108|853559|853619|854287|854651|855131|855291|855447", "_MEMBER_upreg_Rapa_Treated_5hr": 0.0, "_COUNT_002_PCT": 100.0, "_COUNT_001_PCT": 0.0, "_COUNT_004_PCT": 0.0, "_COUNT_003_PCT": 0.0}, "position": {"x": 112.6132676305586, "y": 220.6796964903964}, "selected": false}, {"data": {"id": "3474249", "BestLogPInGroup": -3.9384644745169615, "_PATTERN_": "M1000", "_LogP_upreg_CR_Treated_5hr": 0.0, "LogP": -2.9262974211320376, "_RANK_": 1.0, "Gene": "GO:0071852", "_LogP_upreg_Rapa_Treated_5hr": 0.0, "id_original": "122", "selected": false, "canonicalName": "GO:0071852", "CategoryID": 19.0, "GROUP_ID": 18.0, "name": "122", "CLUSTER_LABEL": " ", "GiniIndex": 0.0, "_InGO": 12.0, "Enrichment": 3.40133971291866, "_GeneInGOAndHitList": 9.0, "Hits": "YPS1|YPS3|NCW2|PST1|SED1|TIP1|PIR3|HPF1|SPI1", "Description": "fungal-type cell wall organization or biogenesis", "_GeneInHitList": 75.0, "Category": "GO Biological Processes", "_MEMBER_downreg_CR_Treated_5hr": 1.0, "_LogP_downreg_CR_Treated_5hr": -2.9262974211320376, "FirstInGroupByEnrichment": 0.0, "_TotalGeneInLibrary": 5924.0, "_GeneInGO": 209.0, "shared_name": "122", "_MEMBER_upreg_CR_Treated_5hr": 0.0, "STDV_InGO": 3.752332607858744, "_COUNT_002": 0.0, "_COUNT_001": 9.0, "SUID": 3474249, "Log_q_value_": -1.4488746776936354, "Z_score": 4.002020567204171, "EvidenceCutoff": 0.0, "PARENT_GO": "19_GO:0009987 cellular process", "_MEMBER_downreg_Rapa_Treated_5hr": 0.0, "_COUNT_004": 0.0, "_COUNT_003": 0.0, "FirstInGroupByLogP": 0.0, "_LogP_downreg_Rapa_Treated_5hr": 0.0, "BestEnrichmentInGroup": 4.085517241379311, "GeneID": "850811|850812|850891|851625|851649|852359|853693|854010|856893", "_MEMBER_upreg_Rapa_Treated_5hr": 0.0, "_COUNT_002_PCT": 0.0, "_COUNT_001_PCT": 100.0, "_COUNT_004_PCT": 0.0, "_COUNT_003_PCT": 0.0}, "position": {"x": -328.0852539835161, "y": 808.2513975402011}, "selected": false}, {"data": {"id": "3474246", "BestLogPInGroup": -3.9384644745169615, "_PATTERN_": "M1000", "_LogP_upreg_CR_Treated_5hr": 0.0, "LogP": -3.110309873076535, "_RANK_": 1.0, "Gene": "GO:0071554", "_LogP_upreg_Rapa_Treated_5hr": 0.0, "id_original": "121", "selected": false, "canonicalName": "GO:0071554", "CategoryID": 19.0, "GROUP_ID": 18.0, "name": "121", "CLUSTER_LABEL": " ", "GiniIndex": 0.0, "_InGO": 14.666666666666666, "Enrichment": 3.070153121319199, "_GeneInGOAndHitList": 11.0, "Hits": "YPS1|YPS3|NCW2|PST1|SED1|TIP1|PIR3|HPF1|YGP1|WSC4|SPI1", "Description": "cell wall organization or biogenesis", "_GeneInHitList": 75.0, "Category": "GO Biological Processes", "_MEMBER_downreg_CR_Treated_5hr": 1.0, "_LogP_downreg_CR_Treated_5hr": -3.110309873076535, "FirstInGroupByEnrichment": 0.0, "_TotalGeneInLibrary": 5924.0, "_GeneInGO": 283.0, "shared_name": "121", "_MEMBER_upreg_CR_Treated_5hr": 0.0, "STDV_InGO": 4.085022326427042, "_COUNT_002": 0.0, "_COUNT_001": 11.0, "SUID": 3474246, "Log_q_value_": -1.6000059032434775, "Z_score": 4.0409020644552225, "EvidenceCutoff": 0.0, "PARENT_GO": "19_GO:0009987 cellular process", "_MEMBER_downreg_Rapa_Treated_5hr": 0.0, "_COUNT_004": 0.0, "_COUNT_003": 0.0, "FirstInGroupByLogP": 0.0, "_LogP_downreg_Rapa_Treated_5hr": 0.0, "BestEnrichmentInGroup": 4.085517241379311, "GeneID": "850811|850812|850891|851625|851649|852359|853693|854010|855562|856357|856893", "_MEMBER_upreg_Rapa_Treated_5hr": 0.0, "_COUNT_002_PCT": 0.0, "_COUNT_001_PCT": 100.0, "_COUNT_004_PCT": 0.0, "_COUNT_003_PCT": 0.0}, "position": {"x": -307.771972924251, "y": 933.9572309752597}, "selected": false}, {"data": {"id": "3474243", "BestLogPInGroup": -3.9384644745169615, "_PATTERN_": "M1000", "_LogP_upreg_CR_Treated_5hr": 0.0, "LogP": -3.5039216795898027, "_RANK_": 1.0, "Gene": "GO:0031505", "_LogP_upreg_Rapa_Treated_5hr": 0.0, "id_original": "120", "selected": false, "canonicalName": "GO:0031505", "CategoryID": 19.0, "GROUP_ID": 18.0, "name": "120", "CLUSTER_LABEL": " ", "GiniIndex": 0.0, "_InGO": 12.0, "Enrichment": 4.085517241379311, "_GeneInGOAndHitList": 9.0, "Hits": "YPS1|YPS3|NCW2|PST1|SED1|TIP1|PIR3|HPF1|SPI1", "Description": "fungal-type cell wall organization", "_GeneInHitList": 75.0, "Category": "GO Biological Processes", "_MEMBER_downreg_CR_Treated_5hr": 1.0, "_LogP_downreg_CR_Treated_5hr": -3.5039216795898027, "FirstInGroupByEnrichment": 0.0, "_TotalGeneInLibrary": 5924.0, "_GeneInGO": 174.0, "shared_name": "120", "_MEMBER_upreg_CR_Treated_5hr": 0.0, "STDV_InGO": 3.752332607858744, "_COUNT_002": 0.0, "_COUNT_001": 9.0, "SUID": 3474243, "Log_q_value_": -1.9445948317683026, "Z_score": 4.6776677024483915, "EvidenceCutoff": 0.0, "PARENT_GO": "19_GO:0009987 cellular process", "_MEMBER_downreg_Rapa_Treated_5hr": 0.0, "_COUNT_004": 0.0, "_COUNT_003": 0.0, "FirstInGroupByLogP": 0.0, "_LogP_downreg_Rapa_Treated_5hr": 0.0, "BestEnrichmentInGroup": 4.085517241379311, "GeneID": "850811|850812|850891|851625|851649|852359|853693|854010|856893", "_MEMBER_upreg_Rapa_Treated_5hr": 0.0, "_COUNT_002_PCT": 0.0, "_COUNT_001_PCT": 100.0, "_COUNT_004_PCT": 0.0, "_COUNT_003_PCT": 0.0}, "position": {"x": -363.21555164434375, "y": 878.7573026915683}, "selected": false}, {"data": {"id": "3474240", "BestLogPInGroup": -3.9384644745169615, "_PATTERN_": "M1000", "_LogP_upreg_CR_Treated_5hr": 0.0, "LogP": -3.9384644745169615, "_RANK_": 1.0, "Gene": "GO:0071555", "_LogP_upreg_Rapa_Treated_5hr": 0.0, "id_original": "119", "selected": false, "canonicalName": "GO:0071555", "CategoryID": 19.0, "GROUP_ID": 18.0, "name": "119", "CLUSTER_LABEL": " ", "GiniIndex": 0.0, "_InGO": 14.666666666666666, "Enrichment": 3.827547723935389, "_GeneInGOAndHitList": 11.0, "Hits": "YPS1|YPS3|NCW2|PST1|SED1|TIP1|PIR3|HPF1|YGP1|WSC4|SPI1", "Description": "cell wall organization", "_GeneInHitList": 75.0, "Category": "GO Biological Processes", "_MEMBER_downreg_CR_Treated_5hr": 1.0, "_LogP_downreg_CR_Treated_5hr": -3.9384644745169615, "FirstInGroupByEnrichment": 0.0, "_TotalGeneInLibrary": 5924.0, "_GeneInGO": 227.0, "shared_name": "119", "_MEMBER_upreg_CR_Treated_5hr": 0.0, "STDV_InGO": 4.085022326427042, "_COUNT_002": 0.0, "_COUNT_001": 11.0, "SUID": 3474240, "Log_q_value_": -2.3015921433420954, "Z_score": 4.918814560785675, "EvidenceCutoff": 0.0, "PARENT_GO": "19_GO:0009987 cellular process", "_MEMBER_downreg_Rapa_Treated_5hr": 0.0, "_COUNT_004": 0.0, "_COUNT_003": 0.0, "FirstInGroupByLogP": 0.0, "_LogP_downreg_Rapa_Treated_5hr": 0.0, "BestEnrichmentInGroup": 4.085517241379311, "GeneID": "850811|850812|850891|851625|851649|852359|853693|854010|855562|856357|856893", "_MEMBER_upreg_Rapa_Treated_5hr": 0.0, "_COUNT_002_PCT": 0.0, "_COUNT_001_PCT": 100.0, "_COUNT_004_PCT": 0.0, "_COUNT_003_PCT": 0.0}, "position": {"x": -236.82935169317187, "y": 897.2080320616855}, "selected": false}, {"data": {"id": "3474237", "BestLogPInGroup": -4.01019587713115, "_PATTERN_": "M0100", "_LogP_upreg_CR_Treated_5hr": 0.0, "LogP": -2.790546789862644, "_RANK_": 1.0, "Gene": "GO:0042026", "_LogP_upreg_Rapa_Treated_5hr": 0.0, "id_original": "118", "selected": false, "canonicalName": "GO:0042026", "CategoryID": 19.0, "GROUP_ID": 17.0, "name": "118", "CLUSTER_LABEL": " ", "GiniIndex": 0.0, "_InGO": 2.8735632183908044, "Enrichment": 5.674329501915708, "_GeneInGOAndHitList": 5.0, "Hits": "HSP104|SSA1|HSP78|SSE2|HSP82", "Description": "protein refolding", "_GeneInHitList": 174.0, "Category": "GO Biological Processes", "_MEMBER_downreg_CR_Treated_5hr": 0.0, "_LogP_downreg_CR_Treated_5hr": 0.0, "FirstInGroupByEnrichment": 0.0, "_TotalGeneInLibrary": 5924.0, "_GeneInGO": 30.0, "shared_name": "118", "_MEMBER_upreg_CR_Treated_5hr": 0.0, "STDV_InGO": 1.2664979234296745, "_COUNT_002": 5.0, "_COUNT_001": 0.0, "SUID": 3474237, "Log_q_value_": -1.3415766787764467, "Z_score": 4.464640073481977, "EvidenceCutoff": 0.0, "PARENT_GO": "19_GO:0008152 metabolic process", "_MEMBER_downreg_Rapa_Treated_5hr": 1.0, "_COUNT_004": 0.0, "_COUNT_003": 0.0, "FirstInGroupByLogP": 0.0, "_LogP_downreg_Rapa_Treated_5hr": -2.790546789862644, "BestEnrichmentInGroup": 6.271627344222625, "GeneID": "850633|851259|851845|852467|855836", "_MEMBER_upreg_Rapa_Treated_5hr": 0.0, "_COUNT_002_PCT": 100.0, "_COUNT_001_PCT": 0.0, "_COUNT_004_PCT": 0.0, "_COUNT_003_PCT": 0.0}, "position": {"x": -231.07837513067187, "y": 399.6427549620761}, "selected": false}, {"data": {"id": "3474234", "BestLogPInGroup": -4.4275431871380455, "_PATTERN_": "M1000", "_LogP_upreg_CR_Treated_5hr": 0.0, "LogP": -2.7204822649163285, "_RANK_": 1.0, "Gene": "GO:1901678", "_LogP_upreg_Rapa_Treated_5hr": 0.0, "id_original": "117", "selected": false, "canonicalName": "GO:1901678", "CategoryID": 19.0, "GROUP_ID": 16.0, "name": "117", "CLUSTER_LABEL": " ", "GiniIndex": 0.0, "_InGO": 4.0, "Enrichment": 11.848, "_GeneInGOAndHitList": 3.0, "Hits": "FIT2|FRE4|ARN1", "Description": "iron coordination entity transport", "_GeneInHitList": 75.0, "Category": "GO Biological Processes", "_MEMBER_downreg_CR_Treated_5hr": 1.0, "_LogP_downreg_CR_Treated_5hr": -2.7204822649163285, "FirstInGroupByEnrichment": 0.0, "_TotalGeneInLibrary": 5924.0, "_GeneInGO": 20.0, "shared_name": "117", "_MEMBER_upreg_CR_Treated_5hr": 0.0, "STDV_InGO": 2.262741699796952, "_COUNT_002": 0.0, "_COUNT_001": 3.0, "SUID": 3474234, "Log_q_value_": -1.2881378962131145, "Z_score": 5.502400364941967, "EvidenceCutoff": 0.0, "PARENT_GO": "19_GO:0051179 localization", "_MEMBER_downreg_Rapa_Treated_5hr": 0.0, "_COUNT_004": 0.0, "_COUNT_003": 0.0, "FirstInGroupByLogP": 0.0, "_LogP_downreg_Rapa_Treated_5hr": 0.0, "BestEnrichmentInGroup": 21.541818181818183, "GeneID": "854564|855797|856345", "_MEMBER_upreg_Rapa_Treated_5hr": 0.0, "_COUNT_002_PCT": 0.0, "_COUNT_001_PCT": 100.0, "_COUNT_004_PCT": 0.0, "_COUNT_003_PCT": 0.0}, "position": {"x": 1136.056131094914, "y": -6.093658993612394}, "selected": false}, {"data": {"id": "3474231", "BestLogPInGroup": -4.4275431871380455, "_PATTERN_": "M1000", "_LogP_upreg_CR_Treated_5hr": 0.0, "LogP": -2.7832283772730193, "_RANK_": 1.0, "Gene": "GO:0030001", "_LogP_upreg_Rapa_Treated_5hr": 0.0, "id_original": "116", "selected": false, "canonicalName": "GO:0030001", "CategoryID": 19.0, "GROUP_ID": 16.0, "name": "116", "CLUSTER_LABEL": " ", "GiniIndex": 0.0, "_InGO": 8.0, "Enrichment": 4.692277227722772, "_GeneInGOAndHitList": 6.0, "Hits": "FRE1|ZRT1|FRE2|FIT2|FRE4|ARN1", "Description": "metal ion transport", "_GeneInHitList": 75.0, "Category": "GO Biological Processes", "_MEMBER_downreg_CR_Treated_5hr": 1.0, "_LogP_downreg_CR_Treated_5hr": -2.7832283772730193, "FirstInGroupByEnrichment": 0.0, "_TotalGeneInLibrary": 5924.0, "_GeneInGO": 101.0, "shared_name": "116", "_MEMBER_upreg_CR_Treated_5hr": 0.0, "STDV_InGO": 3.1326240331921946, "_COUNT_002": 0.0, "_COUNT_001": 6.0, "SUID": 3474231, "Log_q_value_": -1.3384747505879855, "Z_score": 4.237817801397845, "EvidenceCutoff": 0.0, "PARENT_GO": "19_GO:0051179 localization", "_MEMBER_downreg_Rapa_Treated_5hr": 0.0, "_COUNT_004": 0.0, "_COUNT_003": 0.0, "FirstInGroupByLogP": 0.0, "_LogP_downreg_Rapa_Treated_5hr": 0.0, "BestEnrichmentInGroup": 21.541818181818183, "GeneID": "850911|852637|853660|854564|855797|856345", "_MEMBER_upreg_Rapa_Treated_5hr": 0.0, "_COUNT_002_PCT": 0.0, "_COUNT_001_PCT": 100.0, "_COUNT_004_PCT": 0.0, "_COUNT_003_PCT": 0.0}, "position": {"x": 1127.1652924718671, "y": 148.79181425773038}, "selected": false}, {"data": {"id": "3474228", "BestLogPInGroup": -4.4275431871380455, "_PATTERN_": "M1000", "_LogP_upreg_CR_Treated_5hr": 0.0, "LogP": -3.140342537482273, "_RANK_": 1.0, "Gene": "GO:0006825", "_LogP_upreg_Rapa_Treated_5hr": 0.0, "id_original": "115", "selected": false, "canonicalName": "GO:0006825", "CategoryID": 19.0, "GROUP_ID": 16.0, "name": "115", "CLUSTER_LABEL": " ", "GiniIndex": 0.0, "_InGO": 1.7421602787456445, "Enrichment": 6.4503484320557485, "_GeneInGOAndHitList": 5.0, "Hits": "FRE1|FRE2|FRE7|FRE4|PIC2", "Description": "copper ion transport", "_GeneInHitList": 287.0, "Category": "GO Biological Processes", "_MEMBER_downreg_CR_Treated_5hr": 1.0, "_LogP_downreg_CR_Treated_5hr": -3.013396792093033, "FirstInGroupByEnrichment": 0.0, "_TotalGeneInLibrary": 5924.0, "_GeneInGO": 16.0, "shared_name": "115", "_MEMBER_upreg_CR_Treated_5hr": 0.0, "STDV_InGO": 0.7723012028131504, "_COUNT_002": 0.0, "_COUNT_001": 3.0, "SUID": 3474228, "Log_q_value_": -1.366390299606566, "Z_score": 4.925516885022284, "EvidenceCutoff": 0.0, "PARENT_GO": "19_GO:0051179 localization", "_MEMBER_downreg_Rapa_Treated_5hr": 0.0, "_COUNT_004": 0.0, "_COUNT_003": 0.0, "FirstInGroupByLogP": 0.0, "_LogP_downreg_Rapa_Treated_5hr": 0.0, "BestEnrichmentInGroup": 21.541818181818183, "GeneID": "850911|853660|854013|855797|856779", "_MEMBER_upreg_Rapa_Treated_5hr": 0.0, "_COUNT_002_PCT": 0.0, "_COUNT_001_PCT": 100.0, "_COUNT_004_PCT": 0.0, "_COUNT_003_PCT": 0.0}, "position": {"x": 1216.4095856847578, "y": 168.24327891074552}, "selected": false}, {"data": {"id": "3474225", "BestLogPInGroup": -4.4275431871380455, "_PATTERN_": "M1000", "_LogP_upreg_CR_Treated_5hr": 0.0, "LogP": -3.29402569986336, "_RANK_": 1.0, "Gene": "GO:0006879", "_LogP_upreg_Rapa_Treated_5hr": 0.0, "id_original": "114", "selected": false, "canonicalName": "GO:0006879", "CategoryID": 19.0, "GROUP_ID": 16.0, "name": "114", "CLUSTER_LABEL": " ", "GiniIndex": 0.0, "_InGO": 6.666666666666667, "Enrichment": 7.451572327044025, "_GeneInGOAndHitList": 5.0, "Hits": "TIS11|FRE1|FRE2|FRE4|ARN1", "Description": "intracellular iron ion homeostasis", "_GeneInHitList": 75.0, "Category": "GO Biological Processes", "_MEMBER_downreg_CR_Treated_5hr": 1.0, "_LogP_downreg_CR_Treated_5hr": -3.29402569986336, "FirstInGroupByEnrichment": 0.0, "_TotalGeneInLibrary": 5924.0, "_GeneInGO": 53.0, "shared_name": "114", "_MEMBER_upreg_CR_Treated_5hr": 0.0, "STDV_InGO": 2.8803291992923823, "_COUNT_002": 0.0, "_COUNT_001": 5.0, "SUID": 3474225, "Log_q_value_": -1.761188432335082, "Z_score": 5.3420525066492255, "EvidenceCutoff": 0.0, "PARENT_GO": "19_GO:0042592 homeostatic process", "_MEMBER_downreg_Rapa_Treated_5hr": 0.0, "_COUNT_004": 0.0, "_COUNT_003": 0.0, "FirstInGroupByLogP": 0.0, "_LogP_downreg_Rapa_Treated_5hr": 0.0, "BestEnrichmentInGroup": 21.541818181818183, "GeneID": "850827|850911|853660|855797|856345", "_MEMBER_upreg_Rapa_Treated_5hr": 0.0, "_COUNT_002_PCT": 0.0, "_COUNT_001_PCT": 100.0, "_COUNT_004_PCT": 0.0, "_COUNT_003_PCT": 0.0}, "position": {"x": 1180.0383698644453, "y": 113.2224153777255}, "selected": false}, {"data": {"id": "3474222", "BestLogPInGroup": -4.4275431871380455, "_PATTERN_": "M1000", "_LogP_upreg_CR_Treated_5hr": 0.0, "LogP": -3.5243032190809913, "_RANK_": 1.0, "Gene": "GO:0015891", "_LogP_upreg_Rapa_Treated_5hr": 0.0, "id_original": "113", "selected": false, "canonicalName": "GO:0015891", "CategoryID": 19.0, "GROUP_ID": 16.0, "name": "113", "CLUSTER_LABEL": " ", "GiniIndex": 0.0, "_InGO": 4.0, "Enrichment": 21.541818181818183, "_GeneInGOAndHitList": 3.0, "Hits": "FIT2|FRE4|ARN1", "Description": "siderophore transport", "_GeneInHitList": 75.0, "Category": "GO Biological Processes", "_MEMBER_downreg_CR_Treated_5hr": 1.0, "_LogP_downreg_CR_Treated_5hr": -3.5243032190809913, "FirstInGroupByEnrichment": 0.0, "_TotalGeneInLibrary": 5924.0, "_GeneInGO": 11.0, "shared_name": "113", "_MEMBER_upreg_CR_Treated_5hr": 0.0, "STDV_InGO": 2.262741699796952, "_COUNT_002": 0.0, "_COUNT_001": 3.0, "SUID": 3474222, "Log_q_value_": -1.9585937502106903, "Z_score": 7.721327462320565, "EvidenceCutoff": 0.0, "PARENT_GO": "19_GO:0051179 localization", "_MEMBER_downreg_Rapa_Treated_5hr": 0.0, "_COUNT_004": 0.0, "_COUNT_003": 0.0, "FirstInGroupByLogP": 0.0, "_LogP_downreg_Rapa_Treated_5hr": 0.0, "BestEnrichmentInGroup": 21.541818181818183, "GeneID": "854564|855797|856345", "_MEMBER_upreg_Rapa_Treated_5hr": 0.0, "_COUNT_002_PCT": 0.0, "_COUNT_001_PCT": 100.0, "_COUNT_004_PCT": 0.0, "_COUNT_003_PCT": 0.0}, "position": {"x": 1077.0653779210859, "y": 35.930388857950106}, "selected": false}, {"data": {"id": "3474219", "BestLogPInGroup": -4.4275431871380455, "_PATTERN_": "M1000", "_LogP_upreg_CR_Treated_5hr": 0.0, "LogP": -3.5243032190809913, "_RANK_": 1.0, "Gene": "GO:0015677", "_LogP_upreg_Rapa_Treated_5hr": 0.0, "id_original": "112", "selected": false, "canonicalName": "GO:0015677", "CategoryID": 19.0, "GROUP_ID": 16.0, "name": "112", "CLUSTER_LABEL": " ", "GiniIndex": 0.0, "_InGO": 4.0, "Enrichment": 21.541818181818183, "_GeneInGOAndHitList": 3.0, "Hits": "FRE1|FRE2|FRE4", "Description": "copper ion import", "_GeneInHitList": 75.0, "Category": "GO Biological Processes", "_MEMBER_downreg_CR_Treated_5hr": 1.0, "_LogP_downreg_CR_Treated_5hr": -3.5243032190809913, "FirstInGroupByEnrichment": 0.0, "_TotalGeneInLibrary": 5924.0, "_GeneInGO": 11.0, "shared_name": "112", "_MEMBER_upreg_CR_Treated_5hr": 0.0, "STDV_InGO": 2.262741699796952, "_COUNT_002": 0.0, "_COUNT_001": 3.0, "SUID": 3474219, "Log_q_value_": -1.9585937502106903, "Z_score": 7.721327462320565, "EvidenceCutoff": 0.0, "PARENT_GO": "19_GO:0051179 localization", "_MEMBER_downreg_Rapa_Treated_5hr": 0.0, "_COUNT_004": 0.0, "_COUNT_003": 0.0, "FirstInGroupByLogP": 0.0, "_LogP_downreg_Rapa_Treated_5hr": 0.0, "BestEnrichmentInGroup": 21.541818181818183, "GeneID": "850911|853660|855797", "_MEMBER_upreg_Rapa_Treated_5hr": 0.0, "_COUNT_002_PCT": 0.0, "_COUNT_001_PCT": 100.0, "_COUNT_004_PCT": 0.0, "_COUNT_003_PCT": 0.0}, "position": {"x": 1086.0681245031171, "y": 106.5454019805087}, "selected": false}, {"data": {"id": "3474216", "BestLogPInGroup": -4.4275431871380455, "_PATTERN_": "M1000", "_LogP_upreg_CR_Treated_5hr": 0.0, "LogP": -3.77509604834402, "_RANK_": 1.0, "Gene": "GO:0006826", "_LogP_upreg_Rapa_Treated_5hr": 0.0, "id_original": "111", "selected": false, "canonicalName": "GO:0006826", "CategoryID": 19.0, "GROUP_ID": 16.0, "name": "111", "CLUSTER_LABEL": " ", "GiniIndex": 0.0, "_InGO": 6.666666666666667, "Enrichment": 9.403174603174604, "_GeneInGOAndHitList": 5.0, "Hits": "FRE1|FRE2|FIT2|FRE4|ARN1", "Description": "iron ion transport", "_GeneInHitList": 75.0, "Category": "GO Biological Processes", "_MEMBER_downreg_CR_Treated_5hr": 1.0, "_LogP_downreg_CR_Treated_5hr": -3.77509604834402, "FirstInGroupByEnrichment": 0.0, "_TotalGeneInLibrary": 5924.0, "_GeneInGO": 42.0, "shared_name": "111", "_MEMBER_upreg_CR_Treated_5hr": 0.0, "STDV_InGO": 2.8803291992923823, "_COUNT_002": 0.0, "_COUNT_001": 5.0, "SUID": 3474216, "Log_q_value_": -2.163591188857448, "Z_score": 6.188226623935234, "EvidenceCutoff": 0.0, "PARENT_GO": "19_GO:0051179 localization", "_MEMBER_downreg_Rapa_Treated_5hr": 0.0, "_COUNT_004": 0.0, "_COUNT_003": 0.0, "FirstInGroupByLogP": 0.0, "_LogP_downreg_Rapa_Treated_5hr": 0.0, "BestEnrichmentInGroup": 21.541818181818183, "GeneID": "850911|853660|854564|855797|856345", "_MEMBER_upreg_Rapa_Treated_5hr": 0.0, "_COUNT_002_PCT": 0.0, "_COUNT_001_PCT": 100.0, "_COUNT_004_PCT": 0.0, "_COUNT_003_PCT": 0.0}, "position": {"x": 1195.1062104406171, "y": 26.88378851615323}, "selected": false}, {"data": {"id": "3474213", "BestLogPInGroup": -4.4275431871380455, "_PATTERN_": "M1000", "_LogP_upreg_CR_Treated_5hr": 0.0, "LogP": -3.7760752801550845, "_RANK_": 1.0, "Gene": "GO:0000041", "_LogP_upreg_Rapa_Treated_5hr": 0.0, "id_original": "110", "selected": false, "canonicalName": "GO:0000041", "CategoryID": 19.0, "GROUP_ID": 16.0, "name": "110", "CLUSTER_LABEL": " ", "GiniIndex": 0.0, "_InGO": 8.0, "Enrichment": 7.180606060606061, "_GeneInGOAndHitList": 6.0, "Hits": "FRE1|ZRT1|FRE2|FIT2|FRE4|ARN1", "Description": "transition metal ion transport", "_GeneInHitList": 75.0, "Category": "GO Biological Processes", "_MEMBER_downreg_CR_Treated_5hr": 1.0, "_LogP_downreg_CR_Treated_5hr": -3.7760752801550845, "FirstInGroupByEnrichment": 0.0, "_TotalGeneInLibrary": 5924.0, "_GeneInGO": 66.0, "shared_name": "110", "_MEMBER_upreg_CR_Treated_5hr": 0.0, "STDV_InGO": 3.1326240331921946, "_COUNT_002": 0.0, "_COUNT_001": 6.0, "SUID": 3474213, "Log_q_value_": -2.163591188857448, "Z_score": 5.717274376522804, "EvidenceCutoff": 0.0, "PARENT_GO": "19_GO:0051179 localization", "_MEMBER_downreg_Rapa_Treated_5hr": 0.0, "_COUNT_004": 0.0, "_COUNT_003": 0.0, "FirstInGroupByLogP": 0.0, "_LogP_downreg_Rapa_Treated_5hr": 0.0, "BestEnrichmentInGroup": 21.541818181818183, "GeneID": "850911|852637|853660|854564|855797|856345", "_MEMBER_upreg_Rapa_Treated_5hr": 0.0, "_COUNT_002_PCT": 0.0, "_COUNT_001_PCT": 100.0, "_COUNT_004_PCT": 0.0, "_COUNT_003_PCT": 0.0}, "position": {"x": 1139.612283438664, "y": 66.9277490874423}, "selected": false}, {"data": {"id": "3474210", "BestLogPInGroup": -4.57946717326558, "_PATTERN_": "M0001", "_LogP_upreg_CR_Treated_5hr": 0.0, "LogP": -2.012190912930253, "_RANK_": 1.0, "Gene": "GO:0071826", "_LogP_upreg_Rapa_Treated_5hr": -2.012190912930253, "id_original": "109", "selected": false, "canonicalName": "GO:0071826", "CategoryID": 19.0, "GROUP_ID": 15.0, "name": "109", "CLUSTER_LABEL": " ", "GiniIndex": 0.0, "_InGO": 14.285714285714286, "Enrichment": 4.675611681136544, "_GeneInGOAndHitList": 4.0, "Hits": "PWP2|RSA4|DRS1|SSF1", "Description": "protein-RNA complex organization", "_GeneInHitList": 28.0, "Category": "GO Biological Processes", "_MEMBER_downreg_CR_Treated_5hr": 0.0, "_LogP_downreg_CR_Treated_5hr": 0.0, "FirstInGroupByEnrichment": 0.0, "_TotalGeneInLibrary": 5924.0, "_GeneInGO": 181.0, "shared_name": "109", "_MEMBER_upreg_CR_Treated_5hr": 0.0, "STDV_InGO": 6.613000712661083, "_COUNT_002": 0.0, "_COUNT_001": 0.0, "SUID": 3474210, "Log_q_value_": -0.6796017348170903, "Z_score": 3.4607533415903555, "EvidenceCutoff": 0.0, "PARENT_GO": "19_GO:0009987 cellular process", "_MEMBER_downreg_Rapa_Treated_5hr": 0.0, "_COUNT_004": 4.0, "_COUNT_003": 0.0, "FirstInGroupByLogP": 0.0, "_LogP_downreg_Rapa_Treated_5hr": 0.0, "BestEnrichmentInGroup": 15.480836236933797, "GeneID": "850422|850435|850652|856463", "_MEMBER_upreg_Rapa_Treated_5hr": 1.0, "_COUNT_002_PCT": 0.0, "_COUNT_001_PCT": 0.0, "_COUNT_004_PCT": 100.0, "_COUNT_003_PCT": 0.0}, "position": {"x": 847.2213227453046, "y": 180.1967233916415}, "selected": false}, {"data": {"id": "3474207", "BestLogPInGroup": -4.57946717326558, "_PATTERN_": "M0001", "_LogP_upreg_CR_Treated_5hr": 0.0, "LogP": -2.0714348995504617, "_RANK_": 1.0, "Gene": "GO:0070925", "_LogP_upreg_Rapa_Treated_5hr": -2.0714348995504617, "id_original": "108", "selected": false, "canonicalName": "GO:0070925", "CategoryID": 19.0, "GROUP_ID": 15.0, "name": "108", "CLUSTER_LABEL": " ", "GiniIndex": 0.0, "_InGO": 14.285714285714286, "Enrichment": 4.863711001642037, "_GeneInGOAndHitList": 4.0, "Hits": "PWP2|RSA4|DRS1|SSF1", "Description": "organelle assembly", "_GeneInHitList": 28.0, "Category": "GO Biological Processes", "_MEMBER_downreg_CR_Treated_5hr": 0.0, "_LogP_downreg_CR_Treated_5hr": 0.0, "FirstInGroupByEnrichment": 0.0, "_TotalGeneInLibrary": 5924.0, "_GeneInGO": 174.0, "shared_name": "108", "_MEMBER_upreg_CR_Treated_5hr": 0.0, "STDV_InGO": 6.613000712661083, "_COUNT_002": 0.0, "_COUNT_001": 0.0, "SUID": 3474207, "Log_q_value_": -0.7320198365742021, "Z_score": 3.56464660535695, "EvidenceCutoff": 0.0, "PARENT_GO": "19_GO:0009987 cellular process", "_MEMBER_downreg_Rapa_Treated_5hr": 0.0, "_COUNT_004": 4.0, "_COUNT_003": 0.0, "FirstInGroupByLogP": 0.0, "_LogP_downreg_Rapa_Treated_5hr": 0.0, "BestEnrichmentInGroup": 15.480836236933797, "GeneID": "850422|850435|850652|856463", "_MEMBER_upreg_Rapa_Treated_5hr": 1.0, "_COUNT_002_PCT": 0.0, "_COUNT_001_PCT": 0.0, "_COUNT_004_PCT": 100.0, "_COUNT_003_PCT": 0.0}, "position": {"x": 755.9272706212812, "y": 75.34057562552823}, "selected": false}, {"data": {"id": "3474204", "BestLogPInGroup": -4.57946717326558, "_PATTERN_": "M0001", "_LogP_upreg_CR_Treated_5hr": 0.0, "LogP": -2.0714348995504617, "_RANK_": 1.0, "Gene": "GO:0022618", "_LogP_upreg_Rapa_Treated_5hr": -2.0714348995504617, "id_original": "107", "selected": false, "canonicalName": "GO:0022618", "CategoryID": 19.0, "GROUP_ID": 15.0, "name": "107", "CLUSTER_LABEL": " ", "GiniIndex": 0.0, "_InGO": 14.285714285714286, "Enrichment": 4.863711001642037, "_GeneInGOAndHitList": 4.0, "Hits": "PWP2|RSA4|DRS1|SSF1", "Description": "protein-RNA complex assembly", "_GeneInHitList": 28.0, "Category": "GO Biological Processes", "_MEMBER_downreg_CR_Treated_5hr": 0.0, "_LogP_downreg_CR_Treated_5hr": 0.0, "FirstInGroupByEnrichment": 0.0, "_TotalGeneInLibrary": 5924.0, "_GeneInGO": 174.0, "shared_name": "107", "_MEMBER_upreg_CR_Treated_5hr": 0.0, "STDV_InGO": 6.613000712661083, "_COUNT_002": 0.0, "_COUNT_001": 0.0, "SUID": 3474204, "Log_q_value_": -0.7320198365742021, "Z_score": 3.56464660535695, "EvidenceCutoff": 0.0, "PARENT_GO": "19_GO:0009987 cellular process", "_MEMBER_downreg_Rapa_Treated_5hr": 0.0, "_COUNT_004": 4.0, "_COUNT_003": 0.0, "FirstInGroupByLogP": 0.0, "_LogP_downreg_Rapa_Treated_5hr": 0.0, "BestEnrichmentInGroup": 15.480836236933797, "GeneID": "850422|850435|850652|856463", "_MEMBER_upreg_Rapa_Treated_5hr": 1.0, "_COUNT_002_PCT": 0.0, "_COUNT_001_PCT": 0.0, "_COUNT_004_PCT": 100.0, "_COUNT_003_PCT": 0.0}, "position": {"x": 777.6280152501874, "y": 163.00942938529386}, "selected": false}, {"data": {"id": "3474201", "BestLogPInGroup": -4.57946717326558, "_PATTERN_": "M0001", "_LogP_upreg_CR_Treated_5hr": 0.0, "LogP": -2.3778637475003372, "_RANK_": 1.0, "Gene": "GO:0000470", "_LogP_upreg_Rapa_Treated_5hr": -2.3778637475003372, "id_original": "106", "selected": false, "canonicalName": "GO:0000470", "CategoryID": 19.0, "GROUP_ID": 15.0, "name": "106", "CLUSTER_LABEL": " ", "GiniIndex": 0.0, "_InGO": 10.714285714285714, "Enrichment": 9.06734693877551, "_GeneInGOAndHitList": 3.0, "Hits": "MAK16|DBP7|SSF1", "Description": "maturation of LSU-rRNA", "_GeneInHitList": 28.0, "Category": "GO Biological Processes", "_MEMBER_downreg_CR_Treated_5hr": 0.0, "_LogP_downreg_CR_Treated_5hr": 0.0, "FirstInGroupByEnrichment": 0.0, "_TotalGeneInLibrary": 5924.0, "_GeneInGO": 70.0, "shared_name": "106", "_MEMBER_upreg_CR_Treated_5hr": 0.0, "STDV_InGO": 5.845122059892653, "_COUNT_002": 0.0, "_COUNT_001": 0.0, "SUID": 3474201, "Log_q_value_": -0.9955376763065233, "Z_score": 4.678692899226103, "EvidenceCutoff": 0.0, "PARENT_GO": "19_GO:0008152 metabolic process", "_MEMBER_downreg_Rapa_Treated_5hr": 0.0, "_COUNT_004": 3.0, "_COUNT_003": 0.0, "FirstInGroupByLogP": 0.0, "_LogP_downreg_Rapa_Treated_5hr": 0.0, "BestEnrichmentInGroup": 15.480836236933797, "GeneID": "851208|853894|856463", "_MEMBER_upreg_Rapa_Treated_5hr": 1.0, "_COUNT_002_PCT": 0.0, "_COUNT_001_PCT": 0.0, "_COUNT_004_PCT": 100.0, "_COUNT_003_PCT": 0.0}, "position": {"x": 810.812463492375, "y": 185.97306769095792}, "selected": false}, {"data": {"id": "3474198", "BestLogPInGroup": -4.57946717326558, "_PATTERN_": "M0001", "_LogP_upreg_CR_Treated_5hr": 0.0, "LogP": -2.382809728902507, "_RANK_": 1.0, "Gene": "GO:0140694", "_LogP_upreg_Rapa_Treated_5hr": -2.382809728902507, "id_original": "105", "selected": false, "canonicalName": "GO:0140694", "CategoryID": 19.0, "GROUP_ID": 15.0, "name": "105", "CLUSTER_LABEL": " ", "GiniIndex": 0.0, "_InGO": 14.285714285714286, "Enrichment": 5.959758551307848, "_GeneInGOAndHitList": 4.0, "Hits": "PWP2|RSA4|DRS1|SSF1", "Description": "non-membrane-bounded organelle assembly", "_GeneInHitList": 28.0, "Category": "GO Biological Processes", "_MEMBER_downreg_CR_Treated_5hr": 0.0, "_LogP_downreg_CR_Treated_5hr": 0.0, "FirstInGroupByEnrichment": 0.0, "_TotalGeneInLibrary": 5924.0, "_GeneInGO": 142.0, "shared_name": "105", "_MEMBER_upreg_CR_Treated_5hr": 0.0, "STDV_InGO": 6.613000712661083, "_COUNT_002": 0.0, "_COUNT_001": 0.0, "SUID": 3474198, "Log_q_value_": -0.9986627138170675, "Z_score": 4.122273552069438, "EvidenceCutoff": 0.0, "PARENT_GO": "19_GO:0009987 cellular process", "_MEMBER_downreg_Rapa_Treated_5hr": 0.0, "_COUNT_004": 4.0, "_COUNT_003": 0.0, "FirstInGroupByLogP": 0.0, "_LogP_downreg_Rapa_Treated_5hr": 0.0, "BestEnrichmentInGroup": 15.480836236933797, "GeneID": "850422|850435|850652|856463", "_MEMBER_upreg_Rapa_Treated_5hr": 1.0, "_COUNT_002_PCT": 0.0, "_COUNT_001_PCT": 0.0, "_COUNT_004_PCT": 100.0, "_COUNT_003_PCT": 0.0}, "position": {"x": 815.5613648595624, "y": 139.78042547904386}, "selected": false}, {"data": {"id": "3474195", "BestLogPInGroup": -4.57946717326558, "_PATTERN_": "M0001", "_LogP_upreg_CR_Treated_5hr": 0.0, "LogP": -2.6997163095952357, "_RANK_": 1.0, "Gene": "GO:0000463", "_LogP_upreg_Rapa_Treated_5hr": -2.6997163095952357, "id_original": "104", "selected": false, "canonicalName": "GO:0000463", "CategoryID": 19.0, "GROUP_ID": 15.0, "name": "104", "CLUSTER_LABEL": " ", "GiniIndex": 0.0, "_InGO": 10.714285714285714, "Enrichment": 11.753968253968253, "_GeneInGOAndHitList": 3.0, "Hits": "MAK16|DBP7|SSF1", "Description": "maturation of LSU-rRNA from tricistronic rRNA transcript (SSU-rRNA, 5.8S rRNA, LSU-rRNA)", "_GeneInHitList": 28.0, "Category": "GO Biological Processes", "_MEMBER_downreg_CR_Treated_5hr": 0.0, "_LogP_downreg_CR_Treated_5hr": 0.0, "FirstInGroupByEnrichment": 0.0, "_TotalGeneInLibrary": 5924.0, "_GeneInGO": 54.0, "shared_name": "104", "_MEMBER_upreg_CR_Treated_5hr": 0.0, "STDV_InGO": 5.845122059892653, "_COUNT_002": 0.0, "_COUNT_001": 0.0, "SUID": 3474195, "Log_q_value_": -1.2694061108024748, "Z_score": 5.4703828756069255, "EvidenceCutoff": 0.0, "PARENT_GO": "19_GO:0008152 metabolic process", "_MEMBER_downreg_Rapa_Treated_5hr": 0.0, "_COUNT_004": 3.0, "_COUNT_003": 0.0, "FirstInGroupByLogP": 0.0, "_LogP_downreg_Rapa_Treated_5hr": 0.0, "BestEnrichmentInGroup": 15.480836236933797, "GeneID": "851208|853894|856463", "_MEMBER_upreg_Rapa_Treated_5hr": 1.0, "_COUNT_002_PCT": 0.0, "_COUNT_001_PCT": 0.0, "_COUNT_004_PCT": 100.0, "_COUNT_003_PCT": 0.0}, "position": {"x": 768.0970704259687, "y": 26.38934271537198}, "selected": false}, {"data": {"id": "3474192", "BestLogPInGroup": -4.57946717326558, "_PATTERN_": "M0001", "_LogP_upreg_CR_Treated_5hr": 0.0, "LogP": -3.048638857964693, "_RANK_": 1.0, "Gene": "GO:0000027", "_LogP_upreg_Rapa_Treated_5hr": -3.048638857964693, "id_original": "103", "selected": false, "canonicalName": "GO:0000027", "CategoryID": 19.0, "GROUP_ID": 15.0, "name": "103", "CLUSTER_LABEL": " ", "GiniIndex": 0.0, "_InGO": 10.714285714285714, "Enrichment": 15.480836236933797, "_GeneInGOAndHitList": 3.0, "Hits": "RSA4|DRS1|SSF1", "Description": "ribosomal large subunit assembly", "_GeneInHitList": 28.0, "Category": "GO Biological Processes", "_MEMBER_downreg_CR_Treated_5hr": 0.0, "_LogP_downreg_CR_Treated_5hr": 0.0, "FirstInGroupByEnrichment": 0.0, "_TotalGeneInLibrary": 5924.0, "_GeneInGO": 41.0, "shared_name": "103", "_MEMBER_upreg_CR_Treated_5hr": 0.0, "STDV_InGO": 5.845122059892653, "_COUNT_002": 0.0, "_COUNT_001": 0.0, "SUID": 3474192, "Log_q_value_": -1.5550866142257551, "Z_score": 6.411465222540372, "EvidenceCutoff": 0.0, "PARENT_GO": "19_GO:0009987 cellular process", "_MEMBER_downreg_Rapa_Treated_5hr": 0.0, "_COUNT_004": 3.0, "_COUNT_003": 0.0, "FirstInGroupByLogP": 0.0, "_LogP_downreg_Rapa_Treated_5hr": 0.0, "BestEnrichmentInGroup": 15.480836236933797, "GeneID": "850435|850652|856463", "_MEMBER_upreg_Rapa_Treated_5hr": 1.0, "_COUNT_002_PCT": 0.0, "_COUNT_001_PCT": 0.0, "_COUNT_004_PCT": 100.0, "_COUNT_003_PCT": 0.0}, "position": {"x": 699.6467835607343, "y": 144.62226813041104}, "selected": false}, {"data": {"id": "3474189", "BestLogPInGroup": -4.57946717326558, "_PATTERN_": "M0001", "_LogP_upreg_CR_Treated_5hr": 0.0, "LogP": -3.3275863263423684, "_RANK_": 1.0, "Gene": "GO:0042255", "_LogP_upreg_Rapa_Treated_5hr": -3.3275863263423684, "id_original": "102", "selected": false, "canonicalName": "GO:0042255", "CategoryID": 19.0, "GROUP_ID": 15.0, "name": "102", "CLUSTER_LABEL": " ", "GiniIndex": 0.0, "_InGO": 14.285714285714286, "Enrichment": 10.712477396021702, "_GeneInGOAndHitList": 4.0, "Hits": "PWP2|RSA4|DRS1|SSF1", "Description": "ribosome assembly", "_GeneInHitList": 28.0, "Category": "GO Biological Processes", "_MEMBER_downreg_CR_Treated_5hr": 0.0, "_LogP_downreg_CR_Treated_5hr": 0.0, "FirstInGroupByEnrichment": 0.0, "_TotalGeneInLibrary": 5924.0, "_GeneInGO": 79.0, "shared_name": "102", "_MEMBER_upreg_CR_Treated_5hr": 0.0, "STDV_InGO": 6.613000712661083, "_COUNT_002": 0.0, "_COUNT_001": 0.0, "SUID": 3474189, "Log_q_value_": -1.7921716359262796, "Z_score": 5.988560667103723, "EvidenceCutoff": 0.0, "PARENT_GO": "19_GO:0009987 cellular process", "_MEMBER_downreg_Rapa_Treated_5hr": 0.0, "_COUNT_004": 4.0, "_COUNT_003": 0.0, "FirstInGroupByLogP": 0.0, "_LogP_downreg_Rapa_Treated_5hr": 0.0, "BestEnrichmentInGroup": 15.480836236933797, "GeneID": "850422|850435|850652|856463", "_MEMBER_upreg_Rapa_Treated_5hr": 1.0, "_COUNT_002_PCT": 0.0, "_COUNT_001_PCT": 0.0, "_COUNT_004_PCT": 100.0, "_COUNT_003_PCT": 0.0}, "position": {"x": 793.5104005040937, "y": 53.12144415580167}, "selected": false}, {"data": {"id": "3474186", "BestLogPInGroup": -4.603501387226838, "_PATTERN_": "M0100", "_LogP_upreg_CR_Treated_5hr": 0.0, "LogP": -2.902734938644532, "_RANK_": 1.0, "Gene": "GO:1902074", "_LogP_upreg_Rapa_Treated_5hr": 0.0, "id_original": "101", "selected": false, "canonicalName": "GO:1902074", "CategoryID": 19.0, "GROUP_ID": 14.0, "name": "101", "CLUSTER_LABEL": " ", "GiniIndex": 0.0, "_InGO": 1.7241379310344827, "Enrichment": 12.767241379310345, "_GeneInGOAndHitList": 3.0, "Hits": "NTH1|TPS1|STF2", "Description": "response to salt", "_GeneInHitList": 174.0, "Category": "GO Biological Processes", "_MEMBER_downreg_CR_Treated_5hr": 0.0, "_LogP_downreg_CR_Treated_5hr": 0.0, "FirstInGroupByEnrichment": 0.0, "_TotalGeneInLibrary": 5924.0, "_GeneInGO": 8.0, "shared_name": "101", "_MEMBER_upreg_CR_Treated_5hr": 0.0, "STDV_InGO": 0.9868128818488604, "_COUNT_002": 3.0, "_COUNT_001": 0.0, "SUID": 3474186, "Log_q_value_": -1.4386761567641115, "Z_score": 5.793181579638922, "EvidenceCutoff": 0.0, "PARENT_GO": "19_GO:0050896 response to stimulus", "_MEMBER_downreg_Rapa_Treated_5hr": 1.0, "_COUNT_004": 0.0, "_COUNT_003": 0.0, "FirstInGroupByLogP": 0.0, "_LogP_downreg_Rapa_Treated_5hr": -2.902734938644532, "BestEnrichmentInGroup": 34.04597701149425, "GeneID": "851564|852423|852891", "_MEMBER_upreg_Rapa_Treated_5hr": 0.0, "_COUNT_002_PCT": 100.0, "_COUNT_001_PCT": 0.0, "_COUNT_004_PCT": 0.0, "_COUNT_003_PCT": 0.0}, "position": {"x": 6.952540129643069, "y": 449.07091658316983}, "selected": false}, {"data": {"id": "3474183", "BestLogPInGroup": -4.603501387226838, "_PATTERN_": "M0100", "_LogP_upreg_CR_Treated_5hr": 0.0, "LogP": -2.9074676971530855, "_RANK_": 1.0, "Gene": "GO:0010035", "_LogP_upreg_Rapa_Treated_5hr": 0.0, "id_original": "100", "selected": false, "canonicalName": "GO:0010035", "CategoryID": 19.0, "GROUP_ID": 14.0, "name": "100", "CLUSTER_LABEL": " ", "GiniIndex": 0.0, "_InGO": 2.7874564459930316, "Enrichment": 3.6695315524583823, "_GeneInGOAndHitList": 8.0, "Hits": "AHP1|NTH1|HSP42|TPS1|STF2|CTT1|NCE103|COM2", "Description": "response to inorganic substance", "_GeneInHitList": 287.0, "Category": "GO Biological Processes", "_MEMBER_downreg_CR_Treated_5hr": 0.0, "_LogP_downreg_CR_Treated_5hr": 0.0, "FirstInGroupByEnrichment": 0.0, "_TotalGeneInLibrary": 5924.0, "_GeneInGO": 45.0, "shared_name": "100", "_MEMBER_upreg_CR_Treated_5hr": 0.0, "STDV_InGO": 0.97168220662184, "_COUNT_002": 6.0, "_COUNT_001": 0.0, "SUID": 3474183, "Log_q_value_": -1.172049590275904, "Z_score": 4.055807952437593, "EvidenceCutoff": 0.0, "PARENT_GO": "19_GO:0050896 response to stimulus", "_MEMBER_downreg_Rapa_Treated_5hr": 1.0, "_COUNT_004": 0.0, "_COUNT_003": 0.0, "FirstInGroupByLogP": 0.0, "_LogP_downreg_Rapa_Treated_5hr": -2.7321960072441844, "BestEnrichmentInGroup": 34.04597701149425, "GeneID": "850799|851564|851751|852423|852891|852979|855692|856867", "_MEMBER_upreg_Rapa_Treated_5hr": 0.0, "_COUNT_002_PCT": 100.0, "_COUNT_001_PCT": 0.0, "_COUNT_004_PCT": 0.0, "_COUNT_003_PCT": 0.0}, "position": {"x": 44.910073966007815, "y": 520.9108213683261}, "selected": false}, {"data": {"id": "3474180", "BestLogPInGroup": -4.603501387226838, "_PATTERN_": "M0100", "_LogP_upreg_CR_Treated_5hr": 0.0, "LogP": -3.043072954569444, "_RANK_": 1.0, "Gene": "GO:1901701", "_LogP_upreg_Rapa_Treated_5hr": 0.0, "id_original": "99", "selected": false, "canonicalName": "GO:1901701", "CategoryID": 19.0, "GROUP_ID": 14.0, "name": "99", "CLUSTER_LABEL": " ", "GiniIndex": 0.0, "_InGO": 2.7874564459930316, "Enrichment": 3.8402074386192373, "_GeneInGOAndHitList": 8.0, "Hits": "SNF3|NTH1|TPS1|STF2|OSI1|NCE103|TPK2|COM2", "Description": "cellular response to oxygen-containing compound", "_GeneInHitList": 287.0, "Category": "GO Biological Processes", "_MEMBER_downreg_CR_Treated_5hr": 0.0, "_LogP_downreg_CR_Treated_5hr": 0.0, "FirstInGroupByEnrichment": 0.0, "_TotalGeneInLibrary": 5924.0, "_GeneInGO": 43.0, "shared_name": "99", "_MEMBER_upreg_CR_Treated_5hr": 0.0, "STDV_InGO": 0.97168220662184, "_COUNT_002": 5.0, "_COUNT_001": 0.0, "SUID": 3474180, "Log_q_value_": -1.2823489824274923, "Z_score": 4.2174165298768065, "EvidenceCutoff": 0.0, "PARENT_GO": "19_GO:0050896 response to stimulus", "_MEMBER_downreg_Rapa_Treated_5hr": 1.0, "_COUNT_004": 0.0, "_COUNT_003": 0.0, "FirstInGroupByLogP": 0.0, "_LogP_downreg_Rapa_Treated_5hr": -2.094274432204573, "BestEnrichmentInGroup": 34.04597701149425, "GeneID": "851333|851564|852423|852891|853792|855692|855898|856867", "_MEMBER_upreg_Rapa_Treated_5hr": 0.0, "_COUNT_002_PCT": 100.0, "_COUNT_001_PCT": 0.0, "_COUNT_004_PCT": 0.0, "_COUNT_003_PCT": 0.0}, "position": {"x": 107.46303722284375, "y": 467.04384749137296}, "selected": false}, {"data": {"id": "3474177", "BestLogPInGroup": -4.603501387226838, "_PATTERN_": "M0100", "_LogP_upreg_CR_Treated_5hr": 0.0, "LogP": -3.097396720986257, "_RANK_": 1.0, "Gene": "GO:0071462", "_LogP_upreg_Rapa_Treated_5hr": 0.0, "id_original": "98", "selected": false, "canonicalName": "GO:0071462", "CategoryID": 19.0, "GROUP_ID": 14.0, "name": "98", "CLUSTER_LABEL": " ", "GiniIndex": 0.0, "_InGO": 1.7241379310344827, "Enrichment": 14.591133004926109, "_GeneInGOAndHitList": 3.0, "Hits": "NTH1|TPS1|STF2", "Description": "cellular response to water stimulus", "_GeneInHitList": 174.0, "Category": "GO Biological Processes", "_MEMBER_downreg_CR_Treated_5hr": 0.0, "_LogP_downreg_CR_Treated_5hr": 0.0, "FirstInGroupByEnrichment": 0.0, "_TotalGeneInLibrary": 5924.0, "_GeneInGO": 7.0, "shared_name": "98", "_MEMBER_upreg_CR_Treated_5hr": 0.0, "STDV_InGO": 0.9868128818488604, "_COUNT_002": 3.0, "_COUNT_001": 0.0, "SUID": 3474177, "Log_q_value_": -1.599123838574735, "Z_score": 6.258430965551618, "EvidenceCutoff": 0.0, "PARENT_GO": "19_GO:0050896 response to stimulus", "_MEMBER_downreg_Rapa_Treated_5hr": 1.0, "_COUNT_004": 0.0, "_COUNT_003": 0.0, "FirstInGroupByLogP": 0.0, "_LogP_downreg_Rapa_Treated_5hr": -3.097396720986257, "BestEnrichmentInGroup": 34.04597701149425, "GeneID": "851564|852423|852891", "_MEMBER_upreg_Rapa_Treated_5hr": 0.0, "_COUNT_002_PCT": 100.0, "_COUNT_001_PCT": 0.0, "_COUNT_004_PCT": 0.0, "_COUNT_003_PCT": 0.0}, "position": {"x": -7.878799706477537, "y": 402.5526670714511}, "selected": false}, {"data": {"id": "3474174", "BestLogPInGroup": -4.603501387226838, "_PATTERN_": "M0100", "_LogP_upreg_CR_Treated_5hr": 0.0, "LogP": -3.097396720986257, "_RANK_": 1.0, "Gene": "GO:0009415", "_LogP_upreg_Rapa_Treated_5hr": 0.0, "id_original": "97", "selected": false, "canonicalName": "GO:0009415", "CategoryID": 19.0, "GROUP_ID": 14.0, "name": "97", "CLUSTER_LABEL": " ", "GiniIndex": 0.0, "_InGO": 1.7241379310344827, "Enrichment": 14.591133004926109, "_GeneInGOAndHitList": 3.0, "Hits": "NTH1|TPS1|STF2", "Description": "response to water", "_GeneInHitList": 174.0, "Category": "GO Biological Processes", "_MEMBER_downreg_CR_Treated_5hr": 0.0, "_LogP_downreg_CR_Treated_5hr": 0.0, "FirstInGroupByEnrichment": 0.0, "_TotalGeneInLibrary": 5924.0, "_GeneInGO": 7.0, "shared_name": "97", "_MEMBER_upreg_CR_Treated_5hr": 0.0, "STDV_InGO": 0.9868128818488604, "_COUNT_002": 3.0, "_COUNT_001": 0.0, "SUID": 3474174, "Log_q_value_": -1.599123838574735, "Z_score": 6.258430965551618, "EvidenceCutoff": 0.0, "PARENT_GO": "19_GO:0050896 response to stimulus", "_MEMBER_downreg_Rapa_Treated_5hr": 1.0, "_COUNT_004": 0.0, "_COUNT_003": 0.0, "FirstInGroupByLogP": 0.0, "_LogP_downreg_Rapa_Treated_5hr": -3.097396720986257, "BestEnrichmentInGroup": 34.04597701149425, "GeneID": "851564|852423|852891", "_MEMBER_upreg_Rapa_Treated_5hr": 0.0, "_COUNT_002_PCT": 100.0, "_COUNT_001_PCT": 0.0, "_COUNT_004_PCT": 0.0, "_COUNT_003_PCT": 0.0}, "position": {"x": -41.905172616023435, "y": 427.27929060660733}, "selected": false}, {"data": {"id": "3474171", "BestLogPInGroup": -4.603501387226838, "_PATTERN_": "M0100", "_LogP_upreg_CR_Treated_5hr": 0.0, "LogP": -3.161044184104044, "_RANK_": 1.0, "Gene": "GO:1901700", "_LogP_upreg_Rapa_Treated_5hr": 0.0, "id_original": "96", "selected": false, "canonicalName": "GO:1901700", "CategoryID": 19.0, "GROUP_ID": 14.0, "name": "96", "CLUSTER_LABEL": " ", "GiniIndex": 0.0, "_InGO": 3.832752613240418, "Enrichment": 3.110304997374827, "_GeneInGOAndHitList": 11.0, "Hits": "SNF3|NTH1|HSP42|TPS1|STF2|CTT1|OSI1|NCE103|TPK2|MIG3|COM2", "Description": "response to oxygen-containing compound", "_GeneInHitList": 287.0, "Category": "GO Biological Processes", "_MEMBER_downreg_CR_Treated_5hr": 0.0, "_LogP_downreg_CR_Treated_5hr": 0.0, "FirstInGroupByEnrichment": 0.0, "_TotalGeneInLibrary": 5924.0, "_GeneInGO": 73.0, "shared_name": "96", "_MEMBER_upreg_CR_Treated_5hr": 0.0, "STDV_InGO": 1.1332560297759222, "_COUNT_002": 7.0, "_COUNT_001": 0.0, "SUID": 3474171, "Log_q_value_": -1.3825914450016608, "Z_score": 4.093354950969041, "EvidenceCutoff": 0.0, "PARENT_GO": "19_GO:0050896 response to stimulus", "_MEMBER_downreg_Rapa_Treated_5hr": 1.0, "_COUNT_004": 0.0, "_COUNT_003": 0.0, "FirstInGroupByLogP": 0.0, "_LogP_downreg_Rapa_Treated_5hr": -2.2736854847463785, "BestEnrichmentInGroup": 34.04597701149425, "GeneID": "851333|851564|851751|852423|852891|852979|853792|855692|855898|856750|856867", "_MEMBER_upreg_Rapa_Treated_5hr": 0.0, "_COUNT_002_PCT": 100.0, "_COUNT_001_PCT": 0.0, "_COUNT_004_PCT": 0.0, "_COUNT_003_PCT": 0.0}, "position": {"x": 72.22567912958203, "y": 501.82021467887296}, "selected": false}, {"data": {"id": "3474168", "BestLogPInGroup": -4.603501387226838, "_PATTERN_": "M0100", "_LogP_upreg_CR_Treated_5hr": 0.0, "LogP": -3.330963433695132, "_RANK_": 1.0, "Gene": "GO:0042631", "_LogP_upreg_Rapa_Treated_5hr": 0.0, "id_original": "95", "selected": false, "canonicalName": "GO:0042631", "CategoryID": 19.0, "GROUP_ID": 14.0, "name": "95", "CLUSTER_LABEL": " ", "GiniIndex": 0.0, "_InGO": 1.7241379310344827, "Enrichment": 17.022988505747126, "_GeneInGOAndHitList": 3.0, "Hits": "NTH1|TPS1|STF2", "Description": "cellular response to water deprivation", "_GeneInHitList": 174.0, "Category": "GO Biological Processes", "_MEMBER_downreg_CR_Treated_5hr": 0.0, "_LogP_downreg_CR_Treated_5hr": 0.0, "FirstInGroupByEnrichment": 0.0, "_TotalGeneInLibrary": 5924.0, "_GeneInGO": 6.0, "shared_name": "95", "_MEMBER_upreg_CR_Treated_5hr": 0.0, "STDV_InGO": 0.9868128818488604, "_COUNT_002": 3.0, "_COUNT_001": 0.0, "SUID": 3474168, "Log_q_value_": -1.7929559327007636, "Z_score": 6.830354336389943, "EvidenceCutoff": 0.0, "PARENT_GO": "19_GO:0050896 response to stimulus", "_MEMBER_downreg_Rapa_Treated_5hr": 1.0, "_COUNT_004": 0.0, "_COUNT_003": 0.0, "FirstInGroupByLogP": 0.0, "_LogP_downreg_Rapa_Treated_5hr": -3.330963433695132, "BestEnrichmentInGroup": 34.04597701149425, "GeneID": "851564|852423|852891", "_MEMBER_upreg_Rapa_Treated_5hr": 0.0, "_COUNT_002_PCT": 100.0, "_COUNT_001_PCT": 0.0, "_COUNT_004_PCT": 0.0, "_COUNT_003_PCT": 0.0}, "position": {"x": 33.695731848698244, "y": 389.2493223448886}, "selected": false}, {"data": {"id": "3474165", "BestLogPInGroup": -4.603501387226838, "_PATTERN_": "M0100", "_LogP_upreg_CR_Treated_5hr": 0.0, "LogP": -3.330963433695132, "_RANK_": 1.0, "Gene": "GO:0009414", "_LogP_upreg_Rapa_Treated_5hr": 0.0, "id_original": "94", "selected": false, "canonicalName": "GO:0009414", "CategoryID": 19.0, "GROUP_ID": 14.0, "name": "94", "CLUSTER_LABEL": " ", "GiniIndex": 0.0, "_InGO": 1.7241379310344827, "Enrichment": 17.022988505747126, "_GeneInGOAndHitList": 3.0, "Hits": "NTH1|TPS1|STF2", "Description": "response to water deprivation", "_GeneInHitList": 174.0, "Category": "GO Biological Processes", "_MEMBER_downreg_CR_Treated_5hr": 0.0, "_LogP_downreg_CR_Treated_5hr": 0.0, "FirstInGroupByEnrichment": 0.0, "_TotalGeneInLibrary": 5924.0, "_GeneInGO": 6.0, "shared_name": "94", "_MEMBER_upreg_CR_Treated_5hr": 0.0, "STDV_InGO": 0.9868128818488604, "_COUNT_002": 3.0, "_COUNT_001": 0.0, "SUID": 3474165, "Log_q_value_": -1.7929559327007636, "Z_score": 6.830354336389943, "EvidenceCutoff": 0.0, "PARENT_GO": "19_GO:0050896 response to stimulus", "_MEMBER_downreg_Rapa_Treated_5hr": 1.0, "_COUNT_004": 0.0, "_COUNT_003": 0.0, "FirstInGroupByLogP": 0.0, "_LogP_downreg_Rapa_Treated_5hr": -3.330963433695132, "BestEnrichmentInGroup": 34.04597701149425, "GeneID": "851564|852423|852891", "_MEMBER_upreg_Rapa_Treated_5hr": 0.0, "_COUNT_002_PCT": 100.0, "_COUNT_001_PCT": 0.0, "_COUNT_004_PCT": 0.0, "_COUNT_003_PCT": 0.0}, "position": {"x": 49.94483348749219, "y": 441.4915403624667}, "selected": false}, {"data": {"id": "3474162", "BestLogPInGroup": -4.603501387226838, "_PATTERN_": "M0100", "_LogP_upreg_CR_Treated_5hr": 0.0, "LogP": -4.603501387226838, "_RANK_": 1.0, "Gene": "GO:0071465", "_LogP_upreg_Rapa_Treated_5hr": 0.0, "id_original": "93", "selected": false, "canonicalName": "GO:0071465", "CategoryID": 19.0, "GROUP_ID": 14.0, "name": "93", "CLUSTER_LABEL": " ", "GiniIndex": 0.0, "_InGO": 1.7241379310344827, "Enrichment": 34.04597701149425, "_GeneInGOAndHitList": 3.0, "Hits": "NTH1|TPS1|STF2", "Description": "cellular response to desiccation", "_GeneInHitList": 174.0, "Category": "GO Biological Processes", "_MEMBER_downreg_CR_Treated_5hr": 0.0, "_LogP_downreg_CR_Treated_5hr": 0.0, "FirstInGroupByEnrichment": 0.0, "_TotalGeneInLibrary": 5924.0, "_GeneInGO": 3.0, "shared_name": "93", "_MEMBER_upreg_CR_Treated_5hr": 0.0, "STDV_InGO": 0.9868128818488604, "_COUNT_002": 3.0, "_COUNT_001": 0.0, "SUID": 3474162, "Log_q_value_": -2.8762011705718358, "Z_score": 9.958484720186215, "EvidenceCutoff": 0.0, "PARENT_GO": "19_GO:0050896 response to stimulus", "_MEMBER_downreg_Rapa_Treated_5hr": 1.0, "_COUNT_004": 0.0, "_COUNT_003": 0.0, "FirstInGroupByLogP": 0.0, "_LogP_downreg_Rapa_Treated_5hr": -4.603501387226838, "BestEnrichmentInGroup": 34.04597701149425, "GeneID": "851564|852423|852891", "_MEMBER_upreg_Rapa_Treated_5hr": 0.0, "_COUNT_002_PCT": 100.0, "_COUNT_001_PCT": 0.0, "_COUNT_004_PCT": 0.0, "_COUNT_003_PCT": 0.0}, "position": {"x": -31.665392189998045, "y": 469.3543028136386}, "selected": false}, {"data": {"id": "3474159", "BestLogPInGroup": -4.965303292409931, "_PATTERN_": "M0100", "_LogP_upreg_CR_Treated_5hr": 0.0, "LogP": -2.1411101455472177, "_RANK_": 1.0, "Gene": "GO:0042221", "_LogP_upreg_Rapa_Treated_5hr": 0.0, "id_original": "92", "selected": false, "canonicalName": "GO:0042221", "CategoryID": 19.0, "GROUP_ID": 13.0, "name": "92", "CLUSTER_LABEL": " ", "GiniIndex": 0.0, "_InGO": 13.218390804597702, "Enrichment": 1.7134736789154656, "_GeneInGOAndHitList": 23.0, "Hits": "HSP12|FRT2|YDL124W|GPD1|NTH1|HSP42|TSA2|PRX1|UGA2|ZTA1|TPS1|STF2|CTT1|GTO1|YJR096W|GPX1|BDS1|GCY1|GAD1|MDG1|NCE103|USV1|TPK2", "Description": "response to chemical", "_GeneInHitList": 174.0, "Category": "GO Biological Processes", "_MEMBER_downreg_CR_Treated_5hr": 0.0, "_LogP_downreg_CR_Treated_5hr": 0.0, "FirstInGroupByEnrichment": 0.0, "_TotalGeneInLibrary": 5924.0, "_GeneInGO": 457.0, "shared_name": "92", "_MEMBER_upreg_CR_Treated_5hr": 0.0, "STDV_InGO": 2.567606812064559, "_COUNT_002": 23.0, "_COUNT_001": 0.0, "SUID": 3474159, "Log_q_value_": -0.7886261387171156, "Z_score": 2.761678298267996, "EvidenceCutoff": 0.0, "PARENT_GO": "19_GO:0050896 response to stimulus", "_MEMBER_downreg_Rapa_Treated_5hr": 1.0, "_COUNT_004": 0.0, "_COUNT_003": 0.0, "FirstInGroupByLogP": 0.0, "_LogP_downreg_Rapa_Treated_5hr": -2.1411101455472177, "BestEnrichmentInGroup": 4.16117496807152, "GeneID": "850532|851205|851433|851539|851564|851751|852064|852215|852291|852335|852423|852891|852979|853058|853559|853842|854000|854287|855291|855548|855692|855871|855898", "_MEMBER_upreg_Rapa_Treated_5hr": 0.0, "_COUNT_002_PCT": 100.0, "_COUNT_001_PCT": 0.0, "_COUNT_004_PCT": 0.0, "_COUNT_003_PCT": 0.0}, "position": {"x": 200.92629405878125, "y": 533.9208311339511}, "selected": false}, {"data": {"id": "3474156", "BestLogPInGroup": -4.965303292409931, "_PATTERN_": "M0100", "_LogP_upreg_CR_Treated_5hr": 0.0, "LogP": -3.807144488735043, "_RANK_": 1.0, "Gene": "GO:0033554", "_LogP_upreg_Rapa_Treated_5hr": 0.0, "id_original": "91", "selected": false, "canonicalName": "GO:0033554", "CategoryID": 19.0, "GROUP_ID": 13.0, "name": "91", "CLUSTER_LABEL": " ", "GiniIndex": 0.0, "_InGO": 21.264367816091955, "Enrichment": 1.8309609730018712, "_GeneInGOAndHitList": 37.0, "Hits": "HSP12|HSP104|NRS1|DCS1|FRT2|RTN2|YDL124W|GPD1|NTH1|TPS2|HSP78|TSA2|PRX1|UGA2|ZTA1|HSP26|TPS1|SDS24|ATG1|STF2|YGR130C|TPK1|YJR096W|GPX1|YKR075C|GCY1|DCS2|PHR1|SDP1|TSL1|DDR48|GAD1|TPS3|NCE103|HSP82|PHM8|TMT1", "Description": "cellular response to stress", "_GeneInHitList": 174.0, "Category": "GO Biological Processes", "_MEMBER_downreg_CR_Treated_5hr": 0.0, "_LogP_downreg_CR_Treated_5hr": 0.0, "FirstInGroupByEnrichment": 0.0, "_TotalGeneInLibrary": 5924.0, "_GeneInGO": 688.0, "shared_name": "91", "_MEMBER_upreg_CR_Treated_5hr": 0.0, "STDV_InGO": 3.1019677134605104, "_COUNT_002": 37.0, "_COUNT_001": 0.0, "SUID": 3474156, "Log_q_value_": -2.1894353168471867, "Z_score": 4.0326134606549395, "EvidenceCutoff": 0.0, "PARENT_GO": "19_GO:0050896 response to stimulus", "_MEMBER_downreg_Rapa_Treated_5hr": 1.0, "_COUNT_004": 0.0, "_COUNT_003": 0.0, "FirstInGroupByLogP": 0.0, "_LogP_downreg_Rapa_Treated_5hr": -3.807144488735043, "BestEnrichmentInGroup": 4.16117496807152, "GeneID": "850532|850633|850742|850974|851205|851323|851433|851539|851564|851646|851845|852064|852215|852291|852335|852364|852423|852515|852695|852891|853031|853275|853559|853842|853950|854287|854344|854568|854693|854872|855210|855291|855303|855692|855836|856759|856922", "_MEMBER_upreg_Rapa_Treated_5hr": 0.0, "_COUNT_002_PCT": 100.0, "_COUNT_001_PCT": 0.0, "_COUNT_004_PCT": 0.0, "_COUNT_003_PCT": 0.0}, "position": {"x": 129.87737438104688, "y": 572.5485166808261}, "selected": false}, {"data": {"id": "3474153", "BestLogPInGroup": -4.965303292409931, "_PATTERN_": "M0100", "_LogP_upreg_CR_Treated_5hr": 0.0, "LogP": -4.216457854884794, "_RANK_": 1.0, "Gene": "GO:0070887", "_LogP_upreg_Rapa_Treated_5hr": 0.0, "id_original": "90", "selected": false, "canonicalName": "GO:0070887", "CategoryID": 19.0, "GROUP_ID": 13.0, "name": "90", "CLUSTER_LABEL": " ", "GiniIndex": 0.0, "_InGO": 11.149825783972126, "Enrichment": 2.06411149825784, "_GeneInGOAndHitList": 32.0, "Hits": "FYV5|HBN1|FRM2|HSP12|AHP1|FRT2|SNF3|YDL124W|GPD1|NTH1|TSA2|PRX1|UGA2|ZTA1|TPS1|STF2|CTT1|GTO1|YJR096W|OSI1|GPX1|BDS1|GCY1|GAD1|CAT8|MDG1|NCE103|GAL4|USV1|TPK2|MIG3|COM2", "Description": "cellular response to chemical stimulus", "_GeneInHitList": 287.0, "Category": "GO Biological Processes", "_MEMBER_downreg_CR_Treated_5hr": 0.0, "_LogP_downreg_CR_Treated_5hr": 0.0, "FirstInGroupByEnrichment": 0.0, "_TotalGeneInLibrary": 5924.0, "_GeneInGO": 320.0, "shared_name": "90", "_MEMBER_upreg_CR_Treated_5hr": 0.0, "STDV_InGO": 1.8578995702635965, "_COUNT_002": 22.0, "_COUNT_001": 0.0, "SUID": 3474153, "Log_q_value_": -2.1800097523436315, "Z_score": 4.415713208642848, "EvidenceCutoff": 0.0, "PARENT_GO": "19_GO:0050896 response to stimulus", "_MEMBER_downreg_Rapa_Treated_5hr": 1.0, "_COUNT_004": 0.0, "_COUNT_003": 0.0, "FirstInGroupByLogP": 0.0, "_LogP_downreg_Rapa_Treated_5hr": -3.8262020999791018, "BestEnrichmentInGroup": 4.16117496807152, "GeneID": "850299|850331|850332|850532|850799|851205|851333|851433|851539|851564|852064|852215|852291|852335|852423|852891|852979|853058|853559|853792|853842|854000|854287|855291|855323|855548|855692|855828|855871|855898|856750|856867", "_MEMBER_upreg_Rapa_Treated_5hr": 0.0, "_COUNT_002_PCT": 100.0, "_COUNT_001_PCT": 0.0, "_COUNT_004_PCT": 0.0, "_COUNT_003_PCT": 0.0}, "position": {"x": 188.61176463983594, "y": 478.77102034293546}, "selected": false}, {"data": {"id": "3474150", "BestLogPInGroup": -4.965303292409931, "_PATTERN_": "M0100", "_LogP_upreg_CR_Treated_5hr": 0.0, "LogP": -4.246187840887685, "_RANK_": 1.0, "Gene": "GO:0034599", "_LogP_upreg_Rapa_Treated_5hr": 0.0, "id_original": "89", "selected": false, "canonicalName": "GO:0034599", "CategoryID": 19.0, "GROUP_ID": 13.0, "name": "89", "CLUSTER_LABEL": " ", "GiniIndex": 0.0, "_InGO": 6.32183908045977, "Enrichment": 4.16117496807152, "_GeneInGOAndHitList": 11.0, "Hits": "HSP12|YDL124W|TSA2|PRX1|UGA2|ZTA1|YJR096W|GPX1|GCY1|GAD1|NCE103", "Description": "cellular response to oxidative stress", "_GeneInHitList": 174.0, "Category": "GO Biological Processes", "_MEMBER_downreg_CR_Treated_5hr": 0.0, "_LogP_downreg_CR_Treated_5hr": 0.0, "FirstInGroupByEnrichment": 0.0, "_TotalGeneInLibrary": 5924.0, "_GeneInGO": 90.0, "shared_name": "89", "_MEMBER_upreg_CR_Treated_5hr": 0.0, "STDV_InGO": 1.8448721394295549, "_COUNT_002": 11.0, "_COUNT_001": 0.0, "SUID": 3474150, "Log_q_value_": -2.575368980185131, "Z_score": 5.256517864748119, "EvidenceCutoff": 0.0, "PARENT_GO": "19_GO:0050896 response to stimulus", "_MEMBER_downreg_Rapa_Treated_5hr": 1.0, "_COUNT_004": 0.0, "_COUNT_003": 0.0, "FirstInGroupByLogP": 0.0, "_LogP_downreg_Rapa_Treated_5hr": -4.246187840887685, "BestEnrichmentInGroup": 4.16117496807152, "GeneID": "850532|851433|852064|852215|852291|852335|853559|853842|854287|855291|855692", "_MEMBER_upreg_Rapa_Treated_5hr": 0.0, "_COUNT_002_PCT": 100.0, "_COUNT_001_PCT": 0.0, "_COUNT_004_PCT": 0.0, "_COUNT_003_PCT": 0.0}, "position": {"x": 280.529260367375, "y": 420.71996443473233}, "selected": false}, {"data": {"id": "3474147", "BestLogPInGroup": -4.965303292409931, "_PATTERN_": "M0100", "_LogP_upreg_CR_Treated_5hr": 0.0, "LogP": -4.476378257901935, "_RANK_": 1.0, "Gene": "GO:0062197", "_LogP_upreg_Rapa_Treated_5hr": 0.0, "id_original": "88", "selected": false, "canonicalName": "GO:0062197", "CategoryID": 19.0, "GROUP_ID": 13.0, "name": "88", "CLUSTER_LABEL": " ", "GiniIndex": 0.0, "_InGO": 7.471264367816092, "Enrichment": 3.782886334610473, "_GeneInGOAndHitList": 13.0, "Hits": "HSP12|FRT2|YDL124W|GPD1|TSA2|PRX1|UGA2|ZTA1|YJR096W|GPX1|GCY1|GAD1|NCE103", "Description": "cellular response to chemical stress", "_GeneInHitList": 174.0, "Category": "GO Biological Processes", "_MEMBER_downreg_CR_Treated_5hr": 0.0, "_LogP_downreg_CR_Treated_5hr": 0.0, "FirstInGroupByEnrichment": 0.0, "_TotalGeneInLibrary": 5924.0, "_GeneInGO": 117.0, "shared_name": "88", "_MEMBER_upreg_CR_Treated_5hr": 0.0, "STDV_InGO": 1.993245268007852, "_COUNT_002": 13.0, "_COUNT_001": 0.0, "SUID": 3474147, "Log_q_value_": -2.768732729243403, "Z_score": 5.28839704834866, "EvidenceCutoff": 0.0, "PARENT_GO": "19_GO:0050896 response to stimulus", "_MEMBER_downreg_Rapa_Treated_5hr": 1.0, "_COUNT_004": 0.0, "_COUNT_003": 0.0, "FirstInGroupByLogP": 0.0, "_LogP_downreg_Rapa_Treated_5hr": -4.476378257901935, "BestEnrichmentInGroup": 4.16117496807152, "GeneID": "850532|851205|851433|851539|852064|852215|852291|852335|853559|853842|854287|855291|855692", "_MEMBER_upreg_Rapa_Treated_5hr": 0.0, "_COUNT_002_PCT": 100.0, "_COUNT_001_PCT": 0.0, "_COUNT_004_PCT": 0.0, "_COUNT_003_PCT": 0.0}, "position": {"x": 315.0389039220625, "y": 464.3565000792636}, "selected": false}, {"data": {"id": "3474144", "BestLogPInGroup": -4.965303292409931, "_PATTERN_": "M0100", "_LogP_upreg_CR_Treated_5hr": 0.0, "LogP": -4.790936973568277, "_RANK_": 1.0, "Gene": "GO:0006950", "_LogP_upreg_Rapa_Treated_5hr": 0.0, "id_original": "87", "selected": false, "canonicalName": "GO:0006950", "CategoryID": 19.0, "GROUP_ID": 13.0, "name": "87", "CLUSTER_LABEL": " ", "GiniIndex": 0.0, "_InGO": 24.137931034482758, "Enrichment": 1.9167976333549044, "_GeneInGOAndHitList": 42.0, "Hits": "HSP12|HSP104|NRS1|DCS1|FRT2|RTN2|YDL124W|GPD1|NTH1|TPS2|HSP42|HSP78|TSA2|PRX1|UGA2|ZTA1|HSP26|TPS1|SDS24|ATG1|STF2|CTT1|YGR130C|TPK1|YJR096W|GPX1|YKR075C|GCY1|DCS2|GAC1|PHR1|SDP1|TSL1|DDR48|GAD1|TPS3|NCE103|HSP82|LSP1|PHM8|GPP2|TMT1", "Description": "response to stress", "_GeneInHitList": 174.0, "Category": "GO Biological Processes", "_MEMBER_downreg_CR_Treated_5hr": 0.0, "_LogP_downreg_CR_Treated_5hr": 0.0, "FirstInGroupByEnrichment": 0.0, "_TotalGeneInLibrary": 5924.0, "_GeneInGO": 746.0, "shared_name": "87", "_MEMBER_upreg_CR_Treated_5hr": 0.0, "STDV_InGO": 3.244051487061498, "_COUNT_002": 42.0, "_COUNT_001": 0.0, "SUID": 3474144, "Log_q_value_": -3.0258481960238752, "Z_score": 4.6587933011426825, "EvidenceCutoff": 0.0, "PARENT_GO": "19_GO:0050896 response to stimulus", "_MEMBER_downreg_Rapa_Treated_5hr": 1.0, "_COUNT_004": 0.0, "_COUNT_003": 0.0, "FirstInGroupByLogP": 0.0, "_LogP_downreg_Rapa_Treated_5hr": -4.790936973568277, "BestEnrichmentInGroup": 4.16117496807152, "GeneID": "850532|850633|850742|850974|851205|851323|851433|851539|851564|851646|851751|851845|852064|852215|852291|852335|852364|852423|852515|852695|852891|852979|853031|853275|853559|853842|853950|854287|854344|854350|854568|854693|854872|855210|855291|855303|855692|855836|856103|856759|856791|856922", "_MEMBER_upreg_Rapa_Treated_5hr": 0.0, "_COUNT_002_PCT": 100.0, "_COUNT_001_PCT": 0.0, "_COUNT_004_PCT": 0.0, "_COUNT_003_PCT": 0.0}, "position": {"x": 100.18004772089063, "y": 521.8875059386386}, "selected": false}, {"data": {"id": "3474141", "BestLogPInGroup": -5.358238111945299, "_PATTERN_": "M0100", "_LogP_upreg_CR_Treated_5hr": 0.0, "LogP": -2.241648163418668, "_RANK_": 1.0, "Gene": "GO:0042149", "_LogP_upreg_Rapa_Treated_5hr": 0.0, "id_original": "86", "selected": false, "canonicalName": "GO:0042149", "CategoryID": 19.0, "GROUP_ID": 12.0, "name": "86", "CLUSTER_LABEL": " ", "GiniIndex": 0.0, "_InGO": 1.7241379310344827, "Enrichment": 7.856763925729443, "_GeneInGOAndHitList": 3.0, "Hits": "SDS24|YGR130C|YKR075C", "Description": "cellular response to glucose starvation", "_GeneInHitList": 174.0, "Category": "GO Biological Processes", "_MEMBER_downreg_CR_Treated_5hr": 0.0, "_LogP_downreg_CR_Treated_5hr": 0.0, "FirstInGroupByEnrichment": 0.0, "_TotalGeneInLibrary": 5924.0, "_GeneInGO": 13.0, "shared_name": "86", "_MEMBER_upreg_CR_Treated_5hr": 0.0, "STDV_InGO": 0.9868128818488604, "_COUNT_002": 3.0, "_COUNT_001": 0.0, "SUID": 3474141, "Log_q_value_": -0.8753758721029326, "Z_score": 4.304988164639052, "EvidenceCutoff": 0.0, "PARENT_GO": "19_GO:0050896 response to stimulus", "_MEMBER_downreg_Rapa_Treated_5hr": 1.0, "_COUNT_004": 0.0, "_COUNT_003": 0.0, "FirstInGroupByLogP": 0.0, "_LogP_downreg_Rapa_Treated_5hr": -2.241648163418668, "BestEnrichmentInGroup": 7.856763925729443, "GeneID": "852515|853031|853950", "_MEMBER_upreg_Rapa_Treated_5hr": 0.0, "_COUNT_002_PCT": 100.0, "_COUNT_001_PCT": 0.0, "_COUNT_004_PCT": 0.0, "_COUNT_003_PCT": 0.0}, "position": {"x": -77.2623427210039, "y": 665.8191465636386}, "selected": false}, {"data": {"id": "3474138", "BestLogPInGroup": -5.358238111945299, "_PATTERN_": "M0100", "_LogP_upreg_CR_Treated_5hr": 0.0, "LogP": -2.573882941614186, "_RANK_": 1.0, "Gene": "GO:0007154", "_LogP_upreg_Rapa_Treated_5hr": 0.0, "id_original": "85", "selected": false, "canonicalName": "GO:0007154", "CategoryID": 19.0, "GROUP_ID": 12.0, "name": "85", "CLUSTER_LABEL": " ", "GiniIndex": 0.0, "_InGO": 13.793103448275861, "Enrichment": 1.8279719200802285, "_GeneInGOAndHitList": 24.0, "Hits": "NRS1|DCS1|MRK1|NTH1|MTH1|TPS1|SDS24|ATG1|GPG1|STF2|ROM1|YGR130C|TPK1|PTK2|YKR075C|BAG7|DCS2|GAC1|SDP1|MDG1|USV1|TPK2|PHM8|TMT1", "Description": "cell communication", "_GeneInHitList": 174.0, "Category": "GO Biological Processes", "_MEMBER_downreg_CR_Treated_5hr": 0.0, "_LogP_downreg_CR_Treated_5hr": 0.0, "FirstInGroupByEnrichment": 0.0, "_TotalGeneInLibrary": 5924.0, "_GeneInGO": 447.0, "shared_name": "85", "_MEMBER_upreg_CR_Treated_5hr": 0.0, "STDV_InGO": 2.614131184754839, "_COUNT_002": 24.0, "_COUNT_001": 0.0, "SUID": 3474138, "Log_q_value_": -1.161463832520395, "Z_score": 3.166719289846122, "EvidenceCutoff": 0.0, "PARENT_GO": "19_GO:0009987 cellular process", "_MEMBER_downreg_Rapa_Treated_5hr": 1.0, "_COUNT_004": 0.0, "_COUNT_003": 0.0, "FirstInGroupByLogP": 0.0, "_LogP_downreg_Rapa_Treated_5hr": -2.573882941614186, "BestEnrichmentInGroup": 7.856763925729443, "GeneID": "850742|850974|851480|851564|851870|852423|852515|852695|852756|852891|852961|853031|853275|853522|853950|854302|854344|854350|854693|855548|855871|855898|856759|856922", "_MEMBER_upreg_Rapa_Treated_5hr": 0.0, "_COUNT_002_PCT": 100.0, "_COUNT_001_PCT": 0.0, "_COUNT_004_PCT": 0.0, "_COUNT_003_PCT": 0.0}, "position": {"x": 27.898538321476565, "y": 635.8209165831698}, "selected": false}, {"data": {"id": "3474135", "BestLogPInGroup": -5.358238111945299, "_PATTERN_": "M0100", "_LogP_upreg_CR_Treated_5hr": 0.0, "LogP": -2.8342075111205047, "_RANK_": 1.0, "Gene": "GO:0031669", "_LogP_upreg_Rapa_Treated_5hr": 0.0, "id_original": "84", "selected": false, "canonicalName": "GO:0031669", "CategoryID": 19.0, "GROUP_ID": 12.0, "name": "84", "CLUSTER_LABEL": " ", "GiniIndex": 0.0, "_InGO": 5.747126436781609, "Enrichment": 3.0672051361706534, "_GeneInGOAndHitList": 10.0, "Hits": "NRS1|DCS1|SDS24|ATG1|YGR130C|YKR075C|DCS2|USV1|PHM8|TMT1", "Description": "cellular response to nutrient levels", "_GeneInHitList": 174.0, "Category": "GO Biological Processes", "_MEMBER_downreg_CR_Treated_5hr": 0.0, "_LogP_downreg_CR_Treated_5hr": 0.0, "FirstInGroupByEnrichment": 0.0, "_TotalGeneInLibrary": 5924.0, "_GeneInGO": 111.0, "shared_name": "84", "_MEMBER_upreg_CR_Treated_5hr": 0.0, "STDV_InGO": 1.7644040728164576, "_COUNT_002": 10.0, "_COUNT_001": 0.0, "SUID": 3474135, "Log_q_value_": -1.3745135346425343, "Z_score": 3.8243397838891537, "EvidenceCutoff": 0.0, "PARENT_GO": "19_GO:0050896 response to stimulus", "_MEMBER_downreg_Rapa_Treated_5hr": 1.0, "_COUNT_004": 0.0, "_COUNT_003": 0.0, "FirstInGroupByLogP": 0.0, "_LogP_downreg_Rapa_Treated_5hr": -2.8342075111205047, "BestEnrichmentInGroup": 7.856763925729443, "GeneID": "850742|850974|852515|852695|853031|853950|854344|855871|856759|856922", "_MEMBER_upreg_Rapa_Treated_5hr": 0.0, "_COUNT_002_PCT": 100.0, "_COUNT_001_PCT": 0.0, "_COUNT_004_PCT": 0.0, "_COUNT_003_PCT": 0.0}, "position": {"x": 29.004752844791994, "y": 708.2513975402011}, "selected": false}, {"data": {"id": "3474132", "BestLogPInGroup": -5.358238111945299, "_PATTERN_": "M0100", "_LogP_upreg_CR_Treated_5hr": 0.0, "LogP": -3.930460117725789, "_RANK_": 1.0, "Gene": "GO:0031667", "_LogP_upreg_Rapa_Treated_5hr": 0.0, "id_original": "83", "selected": false, "canonicalName": "GO:0031667", "CategoryID": 19.0, "GROUP_ID": 12.0, "name": "83", "CLUSTER_LABEL": " ", "GiniIndex": 0.0, "_InGO": 5.923344947735192, "Enrichment": 2.7629838953057697, "_GeneInGOAndHitList": 17.0, "Hits": "NRS1|TIS11|DCS1|SDS24|ATG1|YGR130C|YKR075C|DCS2|CAT8|NCE103|ATO2|GAL4|USV1|MIG3|PHM8|COM2|TMT1", "Description": "response to nutrient levels", "_GeneInHitList": 287.0, "Category": "GO Biological Processes", "_MEMBER_downreg_CR_Treated_5hr": 0.0, "_LogP_downreg_CR_Treated_5hr": 0.0, "FirstInGroupByEnrichment": 0.0, "_TotalGeneInLibrary": 5924.0, "_GeneInGO": 127.0, "shared_name": "83", "_MEMBER_upreg_CR_Treated_5hr": 0.0, "STDV_InGO": 1.393424677697697, "_COUNT_002": 12.0, "_COUNT_001": 0.0, "SUID": 3474132, "Log_q_value_": -1.982649502226693, "Z_score": 4.531441238492428, "EvidenceCutoff": 0.0, "PARENT_GO": "19_GO:0050896 response to stimulus", "_MEMBER_downreg_Rapa_Treated_5hr": 1.0, "_COUNT_004": 0.0, "_COUNT_003": 0.0, "FirstInGroupByLogP": 0.0, "_LogP_downreg_Rapa_Treated_5hr": -3.493808539650559, "BestEnrichmentInGroup": 7.856763925729443, "GeneID": "850742|850827|850974|852515|852695|853031|853950|854344|855323|855692|855736|855828|855871|856750|856759|856867|856922", "_MEMBER_upreg_Rapa_Treated_5hr": 0.0, "_COUNT_002_PCT": 100.0, "_COUNT_001_PCT": 0.0, "_COUNT_004_PCT": 0.0, "_COUNT_003_PCT": 0.0}, "position": {"x": -33.05343845464648, "y": 689.2792295714511}, "selected": false}, {"data": {"id": "3474129", "BestLogPInGroup": -5.358238111945299, "_PATTERN_": "M1100", "_LogP_upreg_CR_Treated_5hr": 0.0, "LogP": -4.1533738262335005, "_RANK_": 2.0, "Gene": "GO:0042594", "_LogP_upreg_Rapa_Treated_5hr": 0.0, "id_original": "82", "selected": false, "canonicalName": "GO:0042594", "CategoryID": 19.0, "GROUP_ID": 12.0, "name": "82", "CLUSTER_LABEL": " ", "GiniIndex": 0.0, "_InGO": 5.172413793103448, "Enrichment": 4.9421579532814235, "_GeneInGOAndHitList": 9.0, "Hits": "NRS1|DCS1|SDS24|ATG1|YGR130C|YKR075C|DCS2|PHM8|TMT1", "Description": "response to starvation", "_GeneInHitList": 174.0, "Category": "GO Biological Processes", "_MEMBER_downreg_CR_Treated_5hr": 1.0, "_LogP_downreg_CR_Treated_5hr": -2.119428684307126, "FirstInGroupByEnrichment": 0.0, "_TotalGeneInLibrary": 5924.0, "_GeneInGO": 62.0, "shared_name": "82", "_MEMBER_upreg_CR_Treated_5hr": 0.0, "STDV_InGO": 1.6789561529658665, "_COUNT_002": 9.0, "_COUNT_001": 2.0, "SUID": 3474129, "Log_q_value_": -2.493020399209112, "Z_score": 5.427733643816552, "EvidenceCutoff": 0.0, "PARENT_GO": "19_GO:0050896 response to stimulus", "_MEMBER_downreg_Rapa_Treated_5hr": 1.0, "_COUNT_004": 0.0, "_COUNT_003": 0.0, "FirstInGroupByLogP": 0.0, "_LogP_downreg_Rapa_Treated_5hr": -4.1533738262335005, "BestEnrichmentInGroup": 7.856763925729443, "GeneID": "850742|850974|852515|852695|853031|853950|854344|856759|856922", "_MEMBER_upreg_Rapa_Treated_5hr": 0.0, "_COUNT_002_PCT": 81.81818181818181, "_COUNT_001_PCT": 18.181818181818183, "_COUNT_004_PCT": 0.0, "_COUNT_003_PCT": 0.0}, "position": {"x": -17.01715496160449, "y": 615.2593931456698}, "selected": false}, {"data": {"id": "3474126", "BestLogPInGroup": -5.358238111945299, "_PATTERN_": "M0100", "_LogP_upreg_CR_Treated_5hr": 0.0, "LogP": -4.397685292378526, "_RANK_": 1.0, "Gene": "GO:0071496", "_LogP_upreg_Rapa_Treated_5hr": 0.0, "id_original": "81", "selected": false, "canonicalName": "GO:0071496", "CategoryID": 19.0, "GROUP_ID": 12.0, "name": "81", "CLUSTER_LABEL": " ", "GiniIndex": 0.0, "_InGO": 7.471264367816092, "Enrichment": 3.7193084130203813, "_GeneInGOAndHitList": 13.0, "Hits": "NRS1|DCS1|NTH1|TPS1|SDS24|ATG1|STF2|YGR130C|YKR075C|DCS2|USV1|PHM8|TMT1", "Description": "cellular response to external stimulus", "_GeneInHitList": 174.0, "Category": "GO Biological Processes", "_MEMBER_downreg_CR_Treated_5hr": 0.0, "_LogP_downreg_CR_Treated_5hr": 0.0, "FirstInGroupByEnrichment": 0.0, "_TotalGeneInLibrary": 5924.0, "_GeneInGO": 119.0, "shared_name": "81", "_MEMBER_upreg_CR_Treated_5hr": 0.0, "STDV_InGO": 1.993245268007852, "_COUNT_002": 13.0, "_COUNT_001": 0.0, "SUID": 3474126, "Log_q_value_": -2.707478101121347, "Z_score": 5.212456013327847, "EvidenceCutoff": 0.0, "PARENT_GO": "19_GO:0050896 response to stimulus", "_MEMBER_downreg_Rapa_Treated_5hr": 1.0, "_COUNT_004": 0.0, "_COUNT_003": 0.0, "FirstInGroupByLogP": 0.0, "_LogP_downreg_Rapa_Treated_5hr": -4.397685292378526, "BestEnrichmentInGroup": 7.856763925729443, "GeneID": "850742|850974|851564|852423|852515|852695|852891|853031|853950|854344|855871|856759|856922", "_MEMBER_upreg_Rapa_Treated_5hr": 0.0, "_COUNT_002_PCT": 100.0, "_COUNT_001_PCT": 0.0, "_COUNT_004_PCT": 0.0, "_COUNT_003_PCT": 0.0}, "position": {"x": 30.76759502313672, "y": 554.8160948058261}, "selected": false}, {"data": {"id": "3474123", "BestLogPInGroup": -5.358238111945299, "_PATTERN_": "M0100", "_LogP_upreg_CR_Treated_5hr": 0.0, "LogP": -4.397685292378526, "_RANK_": 1.0, "Gene": "GO:0031668", "_LogP_upreg_Rapa_Treated_5hr": 0.0, "id_original": "80", "selected": false, "canonicalName": "GO:0031668", "CategoryID": 19.0, "GROUP_ID": 12.0, "name": "80", "CLUSTER_LABEL": " ", "GiniIndex": 0.0, "_InGO": 7.471264367816092, "Enrichment": 3.7193084130203813, "_GeneInGOAndHitList": 13.0, "Hits": "NRS1|DCS1|NTH1|TPS1|SDS24|ATG1|STF2|YGR130C|YKR075C|DCS2|USV1|PHM8|TMT1", "Description": "cellular response to extracellular stimulus", "_GeneInHitList": 174.0, "Category": "GO Biological Processes", "_MEMBER_downreg_CR_Treated_5hr": 0.0, "_LogP_downreg_CR_Treated_5hr": 0.0, "FirstInGroupByEnrichment": 0.0, "_TotalGeneInLibrary": 5924.0, "_GeneInGO": 119.0, "shared_name": "80", "_MEMBER_upreg_CR_Treated_5hr": 0.0, "STDV_InGO": 1.993245268007852, "_COUNT_002": 13.0, "_COUNT_001": 0.0, "SUID": 3474123, "Log_q_value_": -2.707478101121347, "Z_score": 5.212456013327847, "EvidenceCutoff": 0.0, "PARENT_GO": "19_GO:0050896 response to stimulus", "_MEMBER_downreg_Rapa_Treated_5hr": 1.0, "_COUNT_004": 0.0, "_COUNT_003": 0.0, "FirstInGroupByLogP": 0.0, "_LogP_downreg_Rapa_Treated_5hr": -4.397685292378526, "BestEnrichmentInGroup": 7.856763925729443, "GeneID": "850742|850974|851564|852423|852515|852695|852891|853031|853950|854344|855871|856759|856922", "_MEMBER_upreg_Rapa_Treated_5hr": 0.0, "_COUNT_002_PCT": 100.0, "_COUNT_001_PCT": 0.0, "_COUNT_004_PCT": 0.0, "_COUNT_003_PCT": 0.0}, "position": {"x": -7.107067376155271, "y": 548.0314268370761}, "selected": false}, {"data": {"id": "3474120", "BestLogPInGroup": -5.358238111945299, "_PATTERN_": "M0100", "_LogP_upreg_CR_Treated_5hr": 0.0, "LogP": -4.515347106913788, "_RANK_": 1.0, "Gene": "GO:0009267", "_LogP_upreg_Rapa_Treated_5hr": 0.0, "id_original": "79", "selected": false, "canonicalName": "GO:0009267", "CategoryID": 19.0, "GROUP_ID": 12.0, "name": "79", "CLUSTER_LABEL": " ", "GiniIndex": 0.0, "_InGO": 5.172413793103448, "Enrichment": 5.47167487684729, "_GeneInGOAndHitList": 9.0, "Hits": "NRS1|DCS1|SDS24|ATG1|YGR130C|YKR075C|DCS2|PHM8|TMT1", "Description": "cellular response to starvation", "_GeneInHitList": 174.0, "Category": "GO Biological Processes", "_MEMBER_downreg_CR_Treated_5hr": 0.0, "_LogP_downreg_CR_Treated_5hr": 0.0, "FirstInGroupByEnrichment": 0.0, "_TotalGeneInLibrary": 5924.0, "_GeneInGO": 56.0, "shared_name": "79", "_MEMBER_upreg_CR_Treated_5hr": 0.0, "STDV_InGO": 1.6789561529658665, "_COUNT_002": 9.0, "_COUNT_001": 0.0, "SUID": 3474120, "Log_q_value_": -2.799946113558494, "Z_score": 5.848314896326501, "EvidenceCutoff": 0.0, "PARENT_GO": "19_GO:0050896 response to stimulus", "_MEMBER_downreg_Rapa_Treated_5hr": 1.0, "_COUNT_004": 0.0, "_COUNT_003": 0.0, "FirstInGroupByLogP": 0.0, "_LogP_downreg_Rapa_Treated_5hr": -4.515347106913788, "BestEnrichmentInGroup": 7.856763925729443, "GeneID": "850742|850974|852515|852695|853031|853950|854344|856759|856922", "_MEMBER_upreg_Rapa_Treated_5hr": 0.0, "_COUNT_002_PCT": 100.0, "_COUNT_001_PCT": 0.0, "_COUNT_004_PCT": 0.0, "_COUNT_003_PCT": 0.0}, "position": {"x": 59.84676143549024, "y": 667.7087339659823}, "selected": false}, {"data": {"id": "3474117", "BestLogPInGroup": -5.358238111945299, "_PATTERN_": "M0100", "_LogP_upreg_CR_Treated_5hr": 0.0, "LogP": -5.201286596364302, "_RANK_": 1.0, "Gene": "GO:0009991", "_LogP_upreg_Rapa_Treated_5hr": 0.0, "id_original": "78", "selected": false, "canonicalName": "GO:0009991", "CategoryID": 19.0, "GROUP_ID": 12.0, "name": "78", "CLUSTER_LABEL": " ", "GiniIndex": 0.0, "_InGO": 6.968641114982578, "Enrichment": 3.0579429603819843, "_GeneInGOAndHitList": 20.0, "Hits": "NRS1|TIS11|DCS1|NTH1|TPS1|SDS24|ATG1|STF2|YGR130C|YKR075C|DCS2|CAT8|NCE103|ATO2|GAL4|USV1|MIG3|PHM8|COM2|TMT1", "Description": "response to extracellular stimulus", "_GeneInHitList": 287.0, "Category": "GO Biological Processes", "_MEMBER_downreg_CR_Treated_5hr": 0.0, "_LogP_downreg_CR_Treated_5hr": 0.0, "FirstInGroupByEnrichment": 0.0, "_TotalGeneInLibrary": 5924.0, "_GeneInGO": 135.0, "shared_name": "78", "_MEMBER_upreg_CR_Treated_5hr": 0.0, "STDV_InGO": 1.5029612494846223, "_COUNT_002": 15.0, "_COUNT_001": 0.0, "SUID": 3474117, "Log_q_value_": -2.9503016348418547, "Z_score": 5.457405699031041, "EvidenceCutoff": 0.0, "PARENT_GO": "19_GO:0050896 response to stimulus", "_MEMBER_downreg_Rapa_Treated_5hr": 1.0, "_COUNT_004": 0.0, "_COUNT_003": 0.0, "FirstInGroupByLogP": 0.0, "_LogP_downreg_Rapa_Treated_5hr": -5.090039976399125, "BestEnrichmentInGroup": 7.856763925729443, "GeneID": "850742|850827|850974|851564|852423|852515|852695|852891|853031|853950|854344|855323|855692|855736|855828|855871|856750|856759|856867|856922", "_MEMBER_upreg_Rapa_Treated_5hr": 0.0, "_COUNT_002_PCT": 100.0, "_COUNT_001_PCT": 0.0, "_COUNT_004_PCT": 0.0, "_COUNT_003_PCT": 0.0}, "position": {"x": 81.37015697382031, "y": 607.6290220519198}, "selected": false}, {"data": {"id": "3474114", "BestLogPInGroup": -5.454023756016463, "_PATTERN_": "M0100", "_LogP_upreg_CR_Treated_5hr": 0.0, "LogP": -4.629086778724589, "_RANK_": 1.0, "Gene": "R-SCE-5652227", "_LogP_upreg_Rapa_Treated_5hr": 0.0, "id_original": "77", "selected": false, "canonicalName": "R-SCE-5652227", "CategoryID": 6.0, "GROUP_ID": 11.0, "name": "77", "CLUSTER_LABEL": " ", "GiniIndex": 0.0, "_InGO": 2.2988505747126435, "Enrichment": 19.454844006568145, "_GeneInGOAndHitList": 4.0, "Hits": "YDL124W|ARA1|YJR096W|GCY1", "Description": "Fructose biosynthesis", "_GeneInHitList": 174.0, "Category": "Reactome Gene Sets", "_MEMBER_downreg_CR_Treated_5hr": 0.0, "_LogP_downreg_CR_Treated_5hr": 0.0, "FirstInGroupByEnrichment": 0.0, "_TotalGeneInLibrary": 5924.0, "_GeneInGO": 7.0, "shared_name": "77", "_MEMBER_upreg_CR_Treated_5hr": 0.0, "STDV_InGO": 1.1361366871446, "_COUNT_002": 4.0, "_COUNT_001": 0.0, "SUID": 3474114, "Log_q_value_": -2.8895521056525753, "Z_score": 8.49806761167508, "EvidenceCutoff": 0.0, "PARENT_GO": "", "_MEMBER_downreg_Rapa_Treated_5hr": 1.0, "_COUNT_004": 0.0, "_COUNT_003": 0.0, "FirstInGroupByLogP": 0.0, "_LogP_downreg_Rapa_Treated_5hr": -4.629086778724589, "BestEnrichmentInGroup": 27.2367816091954, "GeneID": "851433|852446|853559|854287", "_MEMBER_upreg_Rapa_Treated_5hr": 0.0, "_COUNT_002_PCT": 100.0, "_COUNT_001_PCT": 0.0, "_COUNT_004_PCT": 0.0, "_COUNT_003_PCT": 0.0}, "position": {"x": 482.0974671544844, "y": 413.1707395812167}, "selected": false}, {"data": {"id": "3474111", "BestLogPInGroup": -5.454023756016463, "_PATTERN_": "M0100", "_LogP_upreg_CR_Treated_5hr": 0.0, "LogP": -4.6586948006683855, "_RANK_": 1.0, "Gene": "R-SCE-5365859", "_LogP_upreg_Rapa_Treated_5hr": 0.0, "id_original": "76", "selected": false, "canonicalName": "R-SCE-5365859", "CategoryID": 6.0, "GROUP_ID": 11.0, "name": "76", "CLUSTER_LABEL": " ", "GiniIndex": 0.0, "_InGO": 2.8735632183908044, "Enrichment": 13.094606542882405, "_GeneInGOAndHitList": 5.0, "Hits": "YDL124W|ARA1|YJR096W|GCY1|ALD4", "Description": "RA biosynthesis pathway", "_GeneInHitList": 174.0, "Category": "Reactome Gene Sets", "_MEMBER_downreg_CR_Treated_5hr": 0.0, "_LogP_downreg_CR_Treated_5hr": 0.0, "FirstInGroupByEnrichment": 0.0, "_TotalGeneInLibrary": 5924.0, "_GeneInGO": 13.0, "shared_name": "76", "_MEMBER_upreg_CR_Treated_5hr": 0.0, "STDV_InGO": 1.2664979234296745, "_COUNT_002": 5.0, "_COUNT_001": 0.0, "SUID": 3474111, "Log_q_value_": -2.9109678489172333, "Z_score": 7.593543920579961, "EvidenceCutoff": 0.0, "PARENT_GO": "", "_MEMBER_downreg_Rapa_Treated_5hr": 1.0, "_COUNT_004": 0.0, "_COUNT_003": 0.0, "FirstInGroupByLogP": 0.0, "_LogP_downreg_Rapa_Treated_5hr": -4.6586948006683855, "BestEnrichmentInGroup": 27.2367816091954, "GeneID": "851433|852446|853559|854287|854556", "_MEMBER_upreg_Rapa_Treated_5hr": 0.0, "_COUNT_002_PCT": 100.0, "_COUNT_001_PCT": 0.0, "_COUNT_004_PCT": 0.0, "_COUNT_003_PCT": 0.0}, "position": {"x": 421.8970277013594, "y": 333.77456038199796}, "selected": false}, {"data": {"id": "3474108", "BestLogPInGroup": -5.454023756016463, "_PATTERN_": "M0100", "_LogP_upreg_CR_Treated_5hr": 0.0, "LogP": -4.6586948006683855, "_RANK_": 1.0, "Gene": "R-SCE-5362517", "_LogP_upreg_Rapa_Treated_5hr": 0.0, "id_original": "75", "selected": false, "canonicalName": "R-SCE-5362517", "CategoryID": 6.0, "GROUP_ID": 11.0, "name": "75", "CLUSTER_LABEL": " ", "GiniIndex": 0.0, "_InGO": 2.8735632183908044, "Enrichment": 13.094606542882405, "_GeneInGOAndHitList": 5.0, "Hits": "YDL124W|ARA1|YJR096W|GCY1|ALD4", "Description": "Signaling by Retinoic Acid", "_GeneInHitList": 174.0, "Category": "Reactome Gene Sets", "_MEMBER_downreg_CR_Treated_5hr": 0.0, "_LogP_downreg_CR_Treated_5hr": 0.0, "FirstInGroupByEnrichment": 0.0, "_TotalGeneInLibrary": 5924.0, "_GeneInGO": 13.0, "shared_name": "75", "_MEMBER_upreg_CR_Treated_5hr": 0.0, "STDV_InGO": 1.2664979234296745, "_COUNT_002": 5.0, "_COUNT_001": 0.0, "SUID": 3474108, "Log_q_value_": -2.9109678489172333, "Z_score": 7.593543920579961, "EvidenceCutoff": 0.0, "PARENT_GO": "", "_MEMBER_downreg_Rapa_Treated_5hr": 1.0, "_COUNT_004": 0.0, "_COUNT_003": 0.0, "FirstInGroupByLogP": 0.0, "_LogP_downreg_Rapa_Treated_5hr": -4.6586948006683855, "BestEnrichmentInGroup": 27.2367816091954, "GeneID": "851433|852446|853559|854287|854556", "_MEMBER_upreg_Rapa_Treated_5hr": 0.0, "_COUNT_002_PCT": 100.0, "_COUNT_001_PCT": 0.0, "_COUNT_004_PCT": 0.0, "_COUNT_003_PCT": 0.0}, "position": {"x": 342.6155335607344, "y": 340.66698591910733}, "selected": false}, {"data": {"id": "3474105", "BestLogPInGroup": -5.454023756016463, "_PATTERN_": "M0100", "_LogP_upreg_CR_Treated_5hr": 0.0, "LogP": -4.986987348581933, "_RANK_": 1.0, "Gene": "R-SCE-2162123", "_LogP_upreg_Rapa_Treated_5hr": 0.0, "id_original": "74", "selected": false, "canonicalName": "R-SCE-2162123", "CategoryID": 6.0, "GROUP_ID": 11.0, "name": "74", "CLUSTER_LABEL": " ", "GiniIndex": 0.0, "_InGO": 2.2988505747126435, "Enrichment": 22.697318007662833, "_GeneInGOAndHitList": 4.0, "Hits": "YDL124W|ARA1|YJR096W|GCY1", "Description": "Synthesis of Prostaglandins (PG) and Thromboxanes (TX)", "_GeneInHitList": 174.0, "Category": "Reactome Gene Sets", "_MEMBER_downreg_CR_Treated_5hr": 0.0, "_LogP_downreg_CR_Treated_5hr": 0.0, "FirstInGroupByEnrichment": 0.0, "_TotalGeneInLibrary": 5924.0, "_GeneInGO": 6.0, "shared_name": "74", "_MEMBER_upreg_CR_Treated_5hr": 0.0, "STDV_InGO": 1.1361366871446, "_COUNT_002": 4.0, "_COUNT_001": 0.0, "SUID": 3474105, "Log_q_value_": -3.192769013627359, "Z_score": 9.249234004537602, "EvidenceCutoff": 0.0, "PARENT_GO": "", "_MEMBER_downreg_Rapa_Treated_5hr": 1.0, "_COUNT_004": 0.0, "_COUNT_003": 0.0, "FirstInGroupByLogP": 0.0, "_LogP_downreg_Rapa_Treated_5hr": -4.986987348581933, "BestEnrichmentInGroup": 27.2367816091954, "GeneID": "851433|852446|853559|854287", "_MEMBER_upreg_Rapa_Treated_5hr": 0.0, "_COUNT_002_PCT": 100.0, "_COUNT_001_PCT": 0.0, "_COUNT_004_PCT": 0.0, "_COUNT_003_PCT": 0.0}, "position": {"x": 369.9345032872969, "y": 464.6392454405917}, "selected": false}, {"data": {"id": "3474102", "BestLogPInGroup": -5.454023756016463, "_PATTERN_": "M0100", "_LogP_upreg_CR_Treated_5hr": 0.0, "LogP": -4.986987348581933, "_RANK_": 1.0, "Gene": "R-SCE-193368", "_LogP_upreg_Rapa_Treated_5hr": 0.0, "id_original": "73", "selected": false, "canonicalName": "R-SCE-193368", "CategoryID": 6.0, "GROUP_ID": 11.0, "name": "73", "CLUSTER_LABEL": " ", "GiniIndex": 0.0, "_InGO": 2.2988505747126435, "Enrichment": 22.697318007662833, "_GeneInGOAndHitList": 4.0, "Hits": "YDL124W|ARA1|YJR096W|GCY1", "Description": "Synthesis of bile acids and bile salts via 7alpha-hydroxycholesterol", "_GeneInHitList": 174.0, "Category": "Reactome Gene Sets", "_MEMBER_downreg_CR_Treated_5hr": 0.0, "_LogP_downreg_CR_Treated_5hr": 0.0, "FirstInGroupByEnrichment": 0.0, "_TotalGeneInLibrary": 5924.0, "_GeneInGO": 6.0, "shared_name": "73", "_MEMBER_upreg_CR_Treated_5hr": 0.0, "STDV_InGO": 1.1361366871446, "_COUNT_002": 4.0, "_COUNT_001": 0.0, "SUID": 3474102, "Log_q_value_": -3.192769013627359, "Z_score": 9.249234004537602, "EvidenceCutoff": 0.0, "PARENT_GO": "", "_MEMBER_downreg_Rapa_Treated_5hr": 1.0, "_COUNT_004": 0.0, "_COUNT_003": 0.0, "FirstInGroupByLogP": 0.0, "_LogP_downreg_Rapa_Treated_5hr": -4.986987348581933, "BestEnrichmentInGroup": 27.2367816091954, "GeneID": "851433|852446|853559|854287", "_MEMBER_upreg_Rapa_Treated_5hr": 0.0, "_COUNT_002_PCT": 100.0, "_COUNT_001_PCT": 0.0, "_COUNT_004_PCT": 0.0, "_COUNT_003_PCT": 0.0}, "position": {"x": 468.47951671503125, "y": 352.40847151481046}, "selected": false}, {"data": {"id": "3474099", "BestLogPInGroup": -5.454023756016463, "_PATTERN_": "M0100", "_LogP_upreg_CR_Treated_5hr": 0.0, "LogP": -5.082792295583601, "_RANK_": 1.0, "Gene": "R-SCE-5652084", "_LogP_upreg_Rapa_Treated_5hr": 0.0, "id_original": "72", "selected": false, "canonicalName": "R-SCE-5652084", "CategoryID": 6.0, "GROUP_ID": 11.0, "name": "72", "CLUSTER_LABEL": " ", "GiniIndex": 0.0, "_InGO": 2.8735632183908044, "Enrichment": 15.47544409613375, "_GeneInGOAndHitList": 5.0, "Hits": "YDL124W|ARA1|YJR096W|GCY1|ALD4", "Description": "Fructose metabolism", "_GeneInHitList": 174.0, "Category": "Reactome Gene Sets", "_MEMBER_downreg_CR_Treated_5hr": 0.0, "_LogP_downreg_CR_Treated_5hr": 0.0, "FirstInGroupByEnrichment": 0.0, "_TotalGeneInLibrary": 5924.0, "_GeneInGO": 11.0, "shared_name": "72", "_MEMBER_upreg_CR_Treated_5hr": 0.0, "STDV_InGO": 1.2664979234296745, "_COUNT_002": 5.0, "_COUNT_001": 0.0, "SUID": 3474099, "Log_q_value_": -3.2665509955918175, "Z_score": 8.35864474860077, "EvidenceCutoff": 0.0, "PARENT_GO": "", "_MEMBER_downreg_Rapa_Treated_5hr": 1.0, "_COUNT_004": 0.0, "_COUNT_003": 0.0, "FirstInGroupByLogP": 0.0, "_LogP_downreg_Rapa_Treated_5hr": -5.082792295583601, "BestEnrichmentInGroup": 27.2367816091954, "GeneID": "851433|852446|853559|854287|854556", "_MEMBER_upreg_Rapa_Treated_5hr": 0.0, "_COUNT_002_PCT": 100.0, "_COUNT_001_PCT": 0.0, "_COUNT_004_PCT": 0.0, "_COUNT_003_PCT": 0.0}, "position": {"x": 390.724084586125, "y": 300.7278684874667}, "selected": false}, {"data": {"id": "3474096", "BestLogPInGroup": -5.454023756016463, "_PATTERN_": "M0100", "_LogP_upreg_CR_Treated_5hr": 0.0, "LogP": -5.454023756016463, "_RANK_": 1.0, "Gene": "R-SCE-9757110", "_LogP_upreg_Rapa_Treated_5hr": 0.0, "id_original": "71", "selected": false, "canonicalName": "R-SCE-9757110", "CategoryID": 6.0, "GROUP_ID": 11.0, "name": "71", "CLUSTER_LABEL": " ", "GiniIndex": 0.0, "_InGO": 2.2988505747126435, "Enrichment": 27.2367816091954, "_GeneInGOAndHitList": 4.0, "Hits": "YDL124W|ARA1|YJR096W|GCY1", "Description": "Prednisone ADME", "_GeneInHitList": 174.0, "Category": "Reactome Gene Sets", "_MEMBER_downreg_CR_Treated_5hr": 0.0, "_LogP_downreg_CR_Treated_5hr": 0.0, "FirstInGroupByEnrichment": 0.0, "_TotalGeneInLibrary": 5924.0, "_GeneInGO": 5.0, "shared_name": "71", "_MEMBER_upreg_CR_Treated_5hr": 0.0, "STDV_InGO": 1.1361366871446, "_COUNT_002": 4.0, "_COUNT_001": 0.0, "SUID": 3474096, "Log_q_value_": -3.5625315036054874, "Z_score": 10.208994282959296, "EvidenceCutoff": 0.0, "PARENT_GO": "", "_MEMBER_downreg_Rapa_Treated_5hr": 1.0, "_COUNT_004": 0.0, "_COUNT_003": 0.0, "FirstInGroupByLogP": 0.0, "_LogP_downreg_Rapa_Treated_5hr": -5.454023756016463, "BestEnrichmentInGroup": 27.2367816091954, "GeneID": "851433|852446|853559|854287", "_MEMBER_upreg_Rapa_Treated_5hr": 0.0, "_COUNT_002_PCT": 100.0, "_COUNT_001_PCT": 0.0, "_COUNT_004_PCT": 0.0, "_COUNT_003_PCT": 0.0}, "position": {"x": 408.6221558751875, "y": 462.59194319449796}, "selected": false}, {"data": {"id": "3474093", "BestLogPInGroup": -5.454023756016463, "_PATTERN_": "M0100", "_LogP_upreg_CR_Treated_5hr": 0.0, "LogP": -5.454023756016463, "_RANK_": 1.0, "Gene": "R-SCE-196108", "_LogP_upreg_Rapa_Treated_5hr": 0.0, "id_original": "70", "selected": false, "canonicalName": "R-SCE-196108", "CategoryID": 6.0, "GROUP_ID": 11.0, "name": "70", "CLUSTER_LABEL": " ", "GiniIndex": 0.0, "_InGO": 2.2988505747126435, "Enrichment": 27.2367816091954, "_GeneInGOAndHitList": 4.0, "Hits": "YDL124W|ARA1|YJR096W|GCY1", "Description": "Pregnenolone biosynthesis", "_GeneInHitList": 174.0, "Category": "Reactome Gene Sets", "_MEMBER_downreg_CR_Treated_5hr": 0.0, "_LogP_downreg_CR_Treated_5hr": 0.0, "FirstInGroupByEnrichment": 0.0, "_TotalGeneInLibrary": 5924.0, "_GeneInGO": 5.0, "shared_name": "70", "_MEMBER_upreg_CR_Treated_5hr": 0.0, "STDV_InGO": 1.1361366871446, "_COUNT_002": 4.0, "_COUNT_001": 0.0, "SUID": 3474093, "Log_q_value_": -3.5625315036054874, "Z_score": 10.208994282959296, "EvidenceCutoff": 0.0, "PARENT_GO": "", "_MEMBER_downreg_Rapa_Treated_5hr": 1.0, "_COUNT_004": 0.0, "_COUNT_003": 0.0, "FirstInGroupByLogP": 0.0, "_LogP_downreg_Rapa_Treated_5hr": -5.454023756016463, "BestEnrichmentInGroup": 27.2367816091954, "GeneID": "851433|852446|853559|854287", "_MEMBER_upreg_Rapa_Treated_5hr": 0.0, "_COUNT_002_PCT": 100.0, "_COUNT_001_PCT": 0.0, "_COUNT_004_PCT": 0.0, "_COUNT_003_PCT": 0.0}, "position": {"x": 418.6331116857344, "y": 401.7406553527011}, "selected": false}, {"data": {"id": "3474090", "BestLogPInGroup": -5.454023756016463, "_PATTERN_": "M0100", "_LogP_upreg_CR_Treated_5hr": 0.0, "LogP": -5.454023756016463, "_RANK_": 1.0, "Gene": "R-SCE-193807", "_LogP_upreg_Rapa_Treated_5hr": 0.0, "id_original": "69", "selected": false, "canonicalName": "R-SCE-193807", "CategoryID": 6.0, "GROUP_ID": 11.0, "name": "69", "CLUSTER_LABEL": " ", "GiniIndex": 0.0, "_InGO": 2.2988505747126435, "Enrichment": 27.2367816091954, "_GeneInGOAndHitList": 4.0, "Hits": "YDL124W|ARA1|YJR096W|GCY1", "Description": "Synthesis of bile acids and bile salts via 27-hydroxycholesterol", "_GeneInHitList": 174.0, "Category": "Reactome Gene Sets", "_MEMBER_downreg_CR_Treated_5hr": 0.0, "_LogP_downreg_CR_Treated_5hr": 0.0, "FirstInGroupByEnrichment": 0.0, "_TotalGeneInLibrary": 5924.0, "_GeneInGO": 5.0, "shared_name": "69", "_MEMBER_upreg_CR_Treated_5hr": 0.0, "STDV_InGO": 1.1361366871446, "_COUNT_002": 4.0, "_COUNT_001": 0.0, "SUID": 3474090, "Log_q_value_": -3.5625315036054874, "Z_score": 10.208994282959296, "EvidenceCutoff": 0.0, "PARENT_GO": "", "_MEMBER_downreg_Rapa_Treated_5hr": 1.0, "_COUNT_004": 0.0, "_COUNT_003": 0.0, "FirstInGroupByLogP": 0.0, "_LogP_downreg_Rapa_Treated_5hr": -5.454023756016463, "BestEnrichmentInGroup": 27.2367816091954, "GeneID": "851433|852446|853559|854287", "_MEMBER_upreg_Rapa_Treated_5hr": 0.0, "_COUNT_002_PCT": 100.0, "_COUNT_001_PCT": 0.0, "_COUNT_004_PCT": 0.0, "_COUNT_003_PCT": 0.0}, "position": {"x": 438.9096009435469, "y": 430.8514951964511}, "selected": false}, {"data": {"id": "3474087", "BestLogPInGroup": -6.187101470672921, "_PATTERN_": "M0100", "_LogP_upreg_CR_Treated_5hr": 0.0, "LogP": -2.8045480290786693, "_RANK_": 1.0, "Gene": "sce01200", "_LogP_upreg_Rapa_Treated_5hr": 0.0, "id_original": "68", "selected": false, "canonicalName": "sce01200", "CategoryID": 24.0, "GROUP_ID": 10.0, "name": "68", "CLUSTER_LABEL": " ", "GiniIndex": 0.0, "_InGO": 5.747126436781609, "Enrichment": 3.0398193760262724, "_GeneInGOAndHitList": 10.0, "Hits": "GLK1|HXK1|GPM2|EMI2|CTT1|SOL4|ENO1|TDH1|PYK2|CIT1", "Description": "Carbon metabolism - Saccharomyces cerevisiae (budding yeast)", "_GeneInHitList": 174.0, "Category": "KEGG Pathway", "_MEMBER_downreg_CR_Treated_5hr": 0.0, "_LogP_downreg_CR_Treated_5hr": 0.0, "FirstInGroupByEnrichment": 0.0, "_TotalGeneInLibrary": 5924.0, "_GeneInGO": 112.0, "shared_name": "68", "_MEMBER_upreg_CR_Treated_5hr": 0.0, "STDV_InGO": 1.7644040728164576, "_COUNT_002": 10.0, "_COUNT_001": 0.0, "SUID": 3474087, "Log_q_value_": -1.3486652190135588, "Z_score": 3.7909625086770795, "EvidenceCutoff": 0.0, "PARENT_GO": "", "_MEMBER_downreg_Rapa_Treated_5hr": 1.0, "_COUNT_004": 0.0, "_COUNT_003": 0.0, "FirstInGroupByLogP": 0.0, "_LogP_downreg_Rapa_Treated_5hr": -2.8045480290786693, "BestEnrichmentInGroup": 10.087696892294593, "GeneID": "850317|850614|851541|852128|852979|853163|853169|853395|854529|855732", "_MEMBER_upreg_Rapa_Treated_5hr": 0.0, "_COUNT_002_PCT": 100.0, "_COUNT_001_PCT": 0.0, "_COUNT_004_PCT": 0.0, "_COUNT_003_PCT": 0.0}, "position": {"x": 237.22039195917188, "y": 227.56144087516202}, "selected": false}, {"data": {"id": "3474084", "BestLogPInGroup": -6.187101470672921, "_PATTERN_": "M0100", "_LogP_upreg_CR_Treated_5hr": 0.0, "LogP": -3.72440184254685, "_RANK_": 1.0, "Gene": "GO:0032787", "_LogP_upreg_Rapa_Treated_5hr": 0.0, "id_original": "67", "selected": false, "canonicalName": "GO:0032787", "CategoryID": 19.0, "GROUP_ID": 10.0, "name": "67", "CLUSTER_LABEL": " ", "GiniIndex": 0.0, "_InGO": 8.045977011494253, "Enrichment": 3.0359469946555384, "_GeneInGOAndHitList": 14.0, "Hits": "GLK1|HXK1|TMA17|GPM2|EMI2|ACH1|UGA2|ENO1|TDH1|YJR154W|PYK2|ALD4|CYB2|GOR1", "Description": "monocarboxylic acid metabolic process", "_GeneInHitList": 174.0, "Category": "GO Biological Processes", "_MEMBER_downreg_CR_Treated_5hr": 0.0, "_LogP_downreg_CR_Treated_5hr": 0.0, "FirstInGroupByEnrichment": 0.0, "_TotalGeneInLibrary": 5924.0, "_GeneInGO": 157.0, "shared_name": "67", "_MEMBER_upreg_CR_Treated_5hr": 0.0, "STDV_InGO": 2.0620544869997803, "_COUNT_002": 14.0, "_COUNT_001": 0.0, "SUID": 3474084, "Log_q_value_": -2.11901390786996, "Z_score": 4.497310632990085, "EvidenceCutoff": 0.0, "PARENT_GO": "19_GO:0008152 metabolic process", "_MEMBER_downreg_Rapa_Treated_5hr": 1.0, "_COUNT_004": 0.0, "_COUNT_003": 0.0, "FirstInGroupByLogP": 0.0, "_LogP_downreg_Rapa_Treated_5hr": -3.72440184254685, "BestEnrichmentInGroup": 10.087696892294593, "GeneID": "850317|850614|851448|851541|852128|852266|852291|853169|853395|853619|854529|854556|854950|855447", "_MEMBER_upreg_Rapa_Treated_5hr": 0.0, "_COUNT_002_PCT": 100.0, "_COUNT_001_PCT": 0.0, "_COUNT_004_PCT": 0.0, "_COUNT_003_PCT": 0.0}, "position": {"x": 307.7174012365156, "y": 165.39330427848233}, "selected": false}, {"data": {"id": "3474081", "BestLogPInGroup": -6.187101470672921, "_PATTERN_": "M0100", "_LogP_upreg_CR_Treated_5hr": 0.0, "LogP": -4.018327229426806, "_RANK_": 1.0, "Gene": "WP224", "_LogP_upreg_Rapa_Treated_5hr": 0.0, "id_original": "66", "selected": false, "canonicalName": "WP224", "CategoryID": 27.0, "GROUP_ID": 10.0, "name": "66", "CLUSTER_LABEL": " ", "GiniIndex": 0.0, "_InGO": 2.8735632183908044, "Enrichment": 10.013522650439485, "_GeneInGOAndHitList": 5.0, "Hits": "GPD1|ENO1|TDH1|PYK2|GUT2", "Description": "Aerobic glycerol catabolism", "_GeneInHitList": 174.0, "Category": "WikiPathways", "_MEMBER_downreg_CR_Treated_5hr": 0.0, "_LogP_downreg_CR_Treated_5hr": 0.0, "FirstInGroupByEnrichment": 0.0, "_TotalGeneInLibrary": 5924.0, "_GeneInGO": 17.0, "shared_name": "66", "_MEMBER_upreg_CR_Treated_5hr": 0.0, "STDV_InGO": 1.2664979234296745, "_COUNT_002": 5.0, "_COUNT_001": 0.0, "SUID": 3474081, "Log_q_value_": -2.3648132269327227, "Z_score": 6.47361843448348, "EvidenceCutoff": 0.0, "PARENT_GO": "", "_MEMBER_downreg_Rapa_Treated_5hr": 1.0, "_COUNT_004": 0.0, "_COUNT_003": 0.0, "FirstInGroupByLogP": 0.0, "_LogP_downreg_Rapa_Treated_5hr": -4.018327229426806, "BestEnrichmentInGroup": 10.087696892294593, "GeneID": "851539|853169|853395|854529|854651", "_MEMBER_upreg_Rapa_Treated_5hr": 0.0, "_COUNT_002_PCT": 100.0, "_COUNT_001_PCT": 0.0, "_COUNT_004_PCT": 0.0, "_COUNT_003_PCT": 0.0}, "position": {"x": 198.15984508417188, "y": 310.44872420035733}, "selected": false}, {"data": {"id": "3474078", "BestLogPInGroup": -6.187101470672921, "_PATTERN_": "M0100", "_LogP_upreg_CR_Treated_5hr": 0.0, "LogP": -4.907505922647319, "_RANK_": 1.0, "Gene": "GO:0044281", "_LogP_upreg_Rapa_Treated_5hr": 0.0, "id_original": "65", "selected": false, "canonicalName": "GO:0044281", "CategoryID": 19.0, "GROUP_ID": 10.0, "name": "65", "CLUSTER_LABEL": " ", "GiniIndex": 0.0, "_InGO": 24.137931034482758, "Enrichment": 1.9375759274834128, "_GeneInGOAndHitList": 42.0, "Hits": "GLK1|HXK1|SYM1|YLR345W|CAR2|BDH2|YDL124W|TMA17|GPM2|EMI2|ACH1|UGA2|YBR053C|ADH5|ARA1|STR3|AMS1|PKP2|PNC1|XKS1|SOL4|ENO1|TDH1|YJR096W|YJR154W|NNR2|UGP1|BDS1|GCY1|PYK2|ALD4|GUT2|MET28|CYB2|PGM2|GAD1|URA10|GOR1|NNR1|CIT1|PHM8|GPP2", "Description": "small molecule metabolic process", "_GeneInHitList": 174.0, "Category": "GO Biological Processes", "_MEMBER_downreg_CR_Treated_5hr": 0.0, "_LogP_downreg_CR_Treated_5hr": 0.0, "FirstInGroupByEnrichment": 0.0, "_TotalGeneInLibrary": 5924.0, "_GeneInGO": 738.0, "shared_name": "65", "_MEMBER_upreg_CR_Treated_5hr": 0.0, "STDV_InGO": 3.244051487061498, "_COUNT_002": 42.0, "_COUNT_001": 0.0, "SUID": 3474078, "Log_q_value_": -3.1290531835449356, "Z_score": 4.735108567036568, "EvidenceCutoff": 0.0, "PARENT_GO": "19_GO:0008152 metabolic process", "_MEMBER_downreg_Rapa_Treated_5hr": 1.0, "_COUNT_004": 0.0, "_COUNT_003": 0.0, "FirstInGroupByLogP": 0.0, "_LogP_downreg_Rapa_Treated_5hr": -4.907505922647319, "BestEnrichmentInGroup": 10.087696892294593, "GeneID": "850317|850614|850953|851059|851158|851238|851433|851448|851541|852128|852266|852291|852342|852442|852446|852691|852721|852821|852846|853108|853163|853169|853395|853559|853619|853706|853830|854000|854287|854529|854556|854651|854834|854950|855131|855291|855313|855447|855521|855732|856759|856791", "_MEMBER_upreg_Rapa_Treated_5hr": 0.0, "_COUNT_002_PCT": 100.0, "_COUNT_001_PCT": 0.0, "_COUNT_004_PCT": 0.0, "_COUNT_003_PCT": 0.0}, "position": {"x": 279.8204896154219, "y": 238.05376570426358}, "selected": false}, {"data": {"id": "3474075", "BestLogPInGroup": -6.187101470672921, "_PATTERN_": "M0100", "_LogP_upreg_CR_Treated_5hr": 0.0, "LogP": -5.056000196465807, "_RANK_": 1.0, "Gene": "GO:0006090", "_LogP_upreg_Rapa_Treated_5hr": 0.0, "id_original": "64", "selected": false, "canonicalName": "GO:0006090", "CategoryID": 19.0, "GROUP_ID": 10.0, "name": "64", "CLUSTER_LABEL": " ", "GiniIndex": 0.0, "_InGO": 4.597701149425287, "Enrichment": 7.361292326809568, "_GeneInGOAndHitList": 8.0, "Hits": "GLK1|HXK1|GPM2|EMI2|ENO1|TDH1|PYK2|ALD4", "Description": "pyruvate metabolic process", "_GeneInHitList": 174.0, "Category": "GO Biological Processes", "_MEMBER_downreg_CR_Treated_5hr": 0.0, "_LogP_downreg_CR_Treated_5hr": 0.0, "FirstInGroupByEnrichment": 0.0, "_TotalGeneInLibrary": 5924.0, "_GeneInGO": 37.0, "shared_name": "64", "_MEMBER_upreg_CR_Treated_5hr": 0.0, "STDV_InGO": 1.5877245683919172, "_COUNT_002": 8.0, "_COUNT_001": 0.0, "SUID": 3474075, "Log_q_value_": -3.2495187337631806, "Z_score": 6.751663138389983, "EvidenceCutoff": 0.0, "PARENT_GO": "19_GO:0008152 metabolic process", "_MEMBER_downreg_Rapa_Treated_5hr": 1.0, "_COUNT_004": 0.0, "_COUNT_003": 0.0, "FirstInGroupByLogP": 0.0, "_LogP_downreg_Rapa_Treated_5hr": -5.056000196465807, "BestEnrichmentInGroup": 10.087696892294593, "GeneID": "850317|850614|851541|852128|853169|853395|854529|854556", "_MEMBER_upreg_Rapa_Treated_5hr": 0.0, "_COUNT_002_PCT": 100.0, "_COUNT_001_PCT": 0.0, "_COUNT_004_PCT": 0.0, "_COUNT_003_PCT": 0.0}, "position": {"x": 310.4153382482344, "y": 254.91063826285733}, "selected": false}, {"data": {"id": "3474072", "BestLogPInGroup": -6.187101470672921, "_PATTERN_": "M0100", "_LogP_upreg_CR_Treated_5hr": 0.0, "LogP": -5.1637484353902305, "_RANK_": 1.0, "Gene": "GO:0006096", "_LogP_upreg_Rapa_Treated_5hr": 0.0, "id_original": "63", "selected": false, "canonicalName": "GO:0006096", "CategoryID": 19.0, "GROUP_ID": 10.0, "name": "63", "CLUSTER_LABEL": " ", "GiniIndex": 0.0, "_InGO": 4.022988505747127, "Enrichment": 9.166224580017683, "_GeneInGOAndHitList": 7.0, "Hits": "GLK1|HXK1|GPM2|EMI2|ENO1|TDH1|PYK2", "Description": "glycolytic process", "_GeneInHitList": 174.0, "Category": "GO Biological Processes", "_MEMBER_downreg_CR_Treated_5hr": 0.0, "_LogP_downreg_CR_Treated_5hr": 0.0, "FirstInGroupByEnrichment": 0.0, "_TotalGeneInLibrary": 5924.0, "_GeneInGO": 26.0, "shared_name": "63", "_MEMBER_upreg_CR_Treated_5hr": 0.0, "STDV_InGO": 1.48964705774602, "_COUNT_002": 7.0, "_COUNT_001": 0.0, "SUID": 3474072, "Log_q_value_": -3.3375229144918466, "Z_score": 7.258839223849936, "EvidenceCutoff": 0.0, "PARENT_GO": "19_GO:0008152 metabolic process", "_MEMBER_downreg_Rapa_Treated_5hr": 1.0, "_COUNT_004": 0.0, "_COUNT_003": 0.0, "FirstInGroupByLogP": 0.0, "_LogP_downreg_Rapa_Treated_5hr": -5.1637484353902305, "BestEnrichmentInGroup": 10.087696892294593, "GeneID": "850317|850614|851541|852128|853169|853395|854529", "_MEMBER_upreg_Rapa_Treated_5hr": 0.0, "_COUNT_002_PCT": 100.0, "_COUNT_001_PCT": 0.0, "_COUNT_004_PCT": 0.0, "_COUNT_003_PCT": 0.0}, "position": {"x": 295.39235851190625, "y": 233.08783858024015}, "selected": false}, {"data": {"id": "3474069", "BestLogPInGroup": -6.187101470672921, "_PATTERN_": "M0110", "_LogP_upreg_CR_Treated_5hr": -2.4186812870572267, "LogP": -5.249125051868788, "_RANK_": 2.0, "Gene": "R-SCE-70326", "_LogP_upreg_Rapa_Treated_5hr": 0.0, "id_original": "62", "selected": false, "canonicalName": "R-SCE-70326", "CategoryID": 6.0, "GROUP_ID": 10.0, "name": "62", "CLUSTER_LABEL": " ", "GiniIndex": 0.0, "_InGO": 4.597701149425287, "Enrichment": 7.7819376026272575, "_GeneInGOAndHitList": 8.0, "Hits": "GLK1|HXK1|YLR345W|GPM2|EMI2|ENO1|TDH1|PYK2", "Description": "Glucose metabolism", "_GeneInHitList": 174.0, "Category": "Reactome Gene Sets", "_MEMBER_downreg_CR_Treated_5hr": 0.0, "_LogP_downreg_CR_Treated_5hr": 0.0, "FirstInGroupByEnrichment": 0.0, "_TotalGeneInLibrary": 5924.0, "_GeneInGO": 35.0, "shared_name": "62", "_MEMBER_upreg_CR_Treated_5hr": 1.0, "STDV_InGO": 1.5877245683919172, "_COUNT_002": 8.0, "_COUNT_001": 0.0, "SUID": 3474069, "Log_q_value_": -3.4050794875649983, "Z_score": 6.999686717040313, "EvidenceCutoff": 0.0, "PARENT_GO": "", "_MEMBER_downreg_Rapa_Treated_5hr": 1.0, "_COUNT_004": 0.0, "_COUNT_003": 2.0, "FirstInGroupByLogP": 0.0, "_LogP_downreg_Rapa_Treated_5hr": -5.249125051868788, "BestEnrichmentInGroup": 10.087696892294593, "GeneID": "850317|850614|851059|851541|852128|853169|853395|854529", "_MEMBER_upreg_Rapa_Treated_5hr": 0.0, "_COUNT_002_PCT": 80.0, "_COUNT_001_PCT": 0.0, "_COUNT_004_PCT": 0.0, "_COUNT_003_PCT": 20.0}, "position": {"x": 288.312707633, "y": 277.42772810660733}, "selected": false}, {"data": {"id": "3474066", "BestLogPInGroup": -6.187101470672921, "_PATTERN_": "M0100", "_LogP_upreg_CR_Treated_5hr": 0.0, "LogP": -5.463839068660345, "_RANK_": 1.0, "Gene": "sce00010", "_LogP_upreg_Rapa_Treated_5hr": 0.0, "id_original": "61", "selected": false, "canonicalName": "sce00010", "CategoryID": 24.0, "GROUP_ID": 10.0, "name": "61", "CLUSTER_LABEL": " ", "GiniIndex": 0.0, "_InGO": 5.747126436781609, "Enrichment": 6.1901776384535, "_GeneInGOAndHitList": 10.0, "Hits": "GLK1|HXK1|GPM2|EMI2|ADH5|ENO1|TDH1|PYK2|ALD4|PGM2", "Description": "Glycolysis / Gluconeogenesis - Saccharomyces cerevisiae (budding yeast)", "_GeneInHitList": 174.0, "Category": "KEGG Pathway", "_MEMBER_downreg_CR_Treated_5hr": 0.0, "_LogP_downreg_CR_Treated_5hr": 0.0, "FirstInGroupByEnrichment": 0.0, "_TotalGeneInLibrary": 5924.0, "_GeneInGO": 55.0, "shared_name": "61", "_MEMBER_upreg_CR_Treated_5hr": 0.0, "STDV_InGO": 1.7644040728164576, "_COUNT_002": 10.0, "_COUNT_001": 0.0, "SUID": 3474066, "Log_q_value_": -3.5625315036054874, "Z_score": 6.726560928227194, "EvidenceCutoff": 0.0, "PARENT_GO": "", "_MEMBER_downreg_Rapa_Treated_5hr": 1.0, "_COUNT_004": 0.0, "_COUNT_003": 0.0, "FirstInGroupByLogP": 0.0, "_LogP_downreg_Rapa_Treated_5hr": -5.463839068660345, "BestEnrichmentInGroup": 10.087696892294593, "GeneID": "850317|850614|851541|852128|852442|853169|853395|854529|854556|855131", "_MEMBER_upreg_Rapa_Treated_5hr": 0.0, "_COUNT_002_PCT": 100.0, "_COUNT_001_PCT": 0.0, "_COUNT_004_PCT": 0.0, "_COUNT_003_PCT": 0.0}, "position": {"x": 329.8023316564375, "y": 196.4637541075839}, "selected": false}, {"data": {"id": "3474063", "BestLogPInGroup": -6.187101470672921, "_PATTERN_": "M0100", "_LogP_upreg_CR_Treated_5hr": 0.0, "LogP": -5.584269151247058, "_RANK_": 1.0, "Gene": "WP112", "_LogP_upreg_Rapa_Treated_5hr": 0.0, "id_original": "60", "selected": false, "canonicalName": "WP112", "CategoryID": 27.0, "GROUP_ID": 10.0, "name": "60", "CLUSTER_LABEL": " ", "GiniIndex": 0.0, "_InGO": 6.896551724137931, "Enrichment": 5.1715408118725446, "_GeneInGOAndHitList": 12.0, "Hits": "GLK1|HXK1|GPD1|ADH5|SOL4|ENO1|TDH1|PYK2|ALD4|GUT2|CIT1|GPP2", "Description": "Principal pathways of carbon metabolism", "_GeneInHitList": 174.0, "Category": "WikiPathways", "_MEMBER_downreg_CR_Treated_5hr": 0.0, "_LogP_downreg_CR_Treated_5hr": 0.0, "FirstInGroupByEnrichment": 0.0, "_TotalGeneInLibrary": 5924.0, "_GeneInGO": 79.0, "shared_name": "60", "_MEMBER_upreg_CR_Treated_5hr": 0.0, "STDV_InGO": 1.920986257003985, "_COUNT_002": 12.0, "_COUNT_001": 0.0, "SUID": 3474063, "Log_q_value_": -3.629725153088994, "Z_score": 6.492760045339327, "EvidenceCutoff": 0.0, "PARENT_GO": "", "_MEMBER_downreg_Rapa_Treated_5hr": 1.0, "_COUNT_004": 0.0, "_COUNT_003": 0.0, "FirstInGroupByLogP": 0.0, "_LogP_downreg_Rapa_Treated_5hr": -5.584269151247058, "BestEnrichmentInGroup": 10.087696892294593, "GeneID": "850317|850614|851539|852442|853163|853169|853395|854529|854556|854651|855732|856791", "_MEMBER_upreg_Rapa_Treated_5hr": 0.0, "_COUNT_002_PCT": 100.0, "_COUNT_001_PCT": 0.0, "_COUNT_004_PCT": 0.0, "_COUNT_003_PCT": 0.0}, "position": {"x": 206.223596304875, "y": 252.93204634391202}, "selected": false}, {"data": {"id": "3474060", "BestLogPInGroup": -6.706948250177093, "_PATTERN_": "M0110", "_LogP_upreg_CR_Treated_5hr": -3.5206606353982193, "LogP": -3.5206606353982193, "_RANK_": 2.0, "Gene": "GO:0042593", "_LogP_upreg_Rapa_Treated_5hr": 0.0, "id_original": "59", "selected": false, "canonicalName": "GO:0042593", "CategoryID": 19.0, "GROUP_ID": 8.0, "name": "59", "CLUSTER_LABEL": " ", "GiniIndex": 0.0, "_InGO": 5.555555555555555, "Enrichment": 21.94074074074074, "_GeneInGOAndHitList": 3.0, "Hits": "HXK1|SNF3|EMI2", "Description": "glucose homeostasis", "_GeneInHitList": 54.0, "Category": "GO Biological Processes", "_MEMBER_downreg_CR_Treated_5hr": 0.0, "_LogP_downreg_CR_Treated_5hr": 0.0, "FirstInGroupByEnrichment": 0.0, "_TotalGeneInLibrary": 5924.0, "_GeneInGO": 15.0, "shared_name": "59", "_MEMBER_upreg_CR_Treated_5hr": 1.0, "STDV_InGO": 3.1171311538154565, "_COUNT_002": 2.0, "_COUNT_001": 0.0, "SUID": 3474060, "Log_q_value_": -1.9585937502106903, "Z_score": 7.7880614602805025, "EvidenceCutoff": 0.0, "PARENT_GO": "19_GO:0042592 homeostatic process", "_MEMBER_downreg_Rapa_Treated_5hr": 1.0, "_COUNT_004": 0.0, "_COUNT_003": 3.0, "FirstInGroupByLogP": 0.0, "_LogP_downreg_Rapa_Treated_5hr": -3.1183142756809112, "BestEnrichmentInGroup": 21.94074074074074, "GeneID": "850614|851333|852128", "_MEMBER_upreg_Rapa_Treated_5hr": 0.0, "_COUNT_002_PCT": 40.0, "_COUNT_001_PCT": 0.0, "_COUNT_004_PCT": 0.0, "_COUNT_003_PCT": 60.0}, "position": {"x": 339.7137086095625, "y": 378.87966292106046}, "selected": false}, {"data": {"id": "3474057", "BestLogPInGroup": -6.706948250177093, "_PATTERN_": "M0110", "_LogP_upreg_CR_Treated_5hr": -3.5206606353982193, "LogP": -3.5206606353982193, "_RANK_": 2.0, "Gene": "GO:0033500", "_LogP_upreg_Rapa_Treated_5hr": 0.0, "id_original": "58", "selected": false, "canonicalName": "GO:0033500", "CategoryID": 19.0, "GROUP_ID": 8.0, "name": "58", "CLUSTER_LABEL": " ", "GiniIndex": 0.0, "_InGO": 5.555555555555555, "Enrichment": 21.94074074074074, "_GeneInGOAndHitList": 3.0, "Hits": "HXK1|SNF3|EMI2", "Description": "carbohydrate homeostasis", "_GeneInHitList": 54.0, "Category": "GO Biological Processes", "_MEMBER_downreg_CR_Treated_5hr": 0.0, "_LogP_downreg_CR_Treated_5hr": 0.0, "FirstInGroupByEnrichment": 0.0, "_TotalGeneInLibrary": 5924.0, "_GeneInGO": 15.0, "shared_name": "58", "_MEMBER_upreg_CR_Treated_5hr": 1.0, "STDV_InGO": 3.1171311538154565, "_COUNT_002": 2.0, "_COUNT_001": 0.0, "SUID": 3474057, "Log_q_value_": -1.9585937502106903, "Z_score": 7.7880614602805025, "EvidenceCutoff": 0.0, "PARENT_GO": "19_GO:0042592 homeostatic process", "_MEMBER_downreg_Rapa_Treated_5hr": 1.0, "_COUNT_004": 0.0, "_COUNT_003": 3.0, "FirstInGroupByLogP": 0.0, "_LogP_downreg_Rapa_Treated_5hr": -3.1183142756809112, "BestEnrichmentInGroup": 21.94074074074074, "GeneID": "850614|851333|852128", "_MEMBER_upreg_Rapa_Treated_5hr": 0.0, "_COUNT_002_PCT": 40.0, "_COUNT_001_PCT": 0.0, "_COUNT_004_PCT": 0.0, "_COUNT_003_PCT": 60.0}, "position": {"x": 374.9132935705, "y": 350.12133162223233}, "selected": false}, {"data": {"id": "3474054", "BestLogPInGroup": -6.706948250177093, "_PATTERN_": "M0110", "_LogP_upreg_CR_Treated_5hr": -3.5206606353982193, "LogP": -3.5206606353982193, "_RANK_": 2.0, "Gene": "GO:0001678", "_LogP_upreg_Rapa_Treated_5hr": 0.0, "id_original": "57", "selected": false, "canonicalName": "GO:0001678", "CategoryID": 19.0, "GROUP_ID": 8.0, "name": "57", "CLUSTER_LABEL": " ", "GiniIndex": 0.0, "_InGO": 5.555555555555555, "Enrichment": 21.94074074074074, "_GeneInGOAndHitList": 3.0, "Hits": "HXK1|SNF3|EMI2", "Description": "intracellular glucose homeostasis", "_GeneInHitList": 54.0, "Category": "GO Biological Processes", "_MEMBER_downreg_CR_Treated_5hr": 0.0, "_LogP_downreg_CR_Treated_5hr": 0.0, "FirstInGroupByEnrichment": 0.0, "_TotalGeneInLibrary": 5924.0, "_GeneInGO": 15.0, "shared_name": "57", "_MEMBER_upreg_CR_Treated_5hr": 1.0, "STDV_InGO": 3.1171311538154565, "_COUNT_002": 2.0, "_COUNT_001": 0.0, "SUID": 3474054, "Log_q_value_": -1.9585937502106903, "Z_score": 7.7880614602805025, "EvidenceCutoff": 0.0, "PARENT_GO": "19_GO:0042592 homeostatic process", "_MEMBER_downreg_Rapa_Treated_5hr": 1.0, "_COUNT_004": 0.0, "_COUNT_003": 3.0, "FirstInGroupByLogP": 0.0, "_LogP_downreg_Rapa_Treated_5hr": -3.1183142756809112, "BestEnrichmentInGroup": 21.94074074074074, "GeneID": "850614|851333|852128", "_MEMBER_upreg_Rapa_Treated_5hr": 0.0, "_COUNT_002_PCT": 40.0, "_COUNT_001_PCT": 0.0, "_COUNT_004_PCT": 0.0, "_COUNT_003_PCT": 60.0}, "position": {"x": 396.2136170568281, "y": 369.07204573356046}, "selected": false}, {"data": {"id": "3474051", "BestLogPInGroup": -6.706948250177093, "_PATTERN_": "M0110", "_LogP_upreg_CR_Treated_5hr": -3.0716335516272624, "LogP": -3.542837757421917, "_RANK_": 2.0, "Gene": "GO:0051156", "_LogP_upreg_Rapa_Treated_5hr": 0.0, "id_original": "56", "selected": false, "canonicalName": "GO:0051156", "CategoryID": 19.0, "GROUP_ID": 8.0, "name": "56", "CLUSTER_LABEL": " ", "GiniIndex": 0.0, "_InGO": 2.8735632183908044, "Enrichment": 8.106185002736726, "_GeneInGOAndHitList": 5.0, "Hits": "GLK1|HXK1|EMI2|SOL4|PGM2", "Description": "glucose 6-phosphate metabolic process", "_GeneInHitList": 174.0, "Category": "GO Biological Processes", "_MEMBER_downreg_CR_Treated_5hr": 0.0, "_LogP_downreg_CR_Treated_5hr": 0.0, "FirstInGroupByEnrichment": 0.0, "_TotalGeneInLibrary": 5924.0, "_GeneInGO": 21.0, "shared_name": "56", "_MEMBER_upreg_CR_Treated_5hr": 1.0, "STDV_InGO": 1.2664979234296745, "_COUNT_002": 5.0, "_COUNT_001": 0.0, "SUID": 3474051, "Log_q_value_": -1.961090732573135, "Z_score": 5.674418119340989, "EvidenceCutoff": 0.0, "PARENT_GO": "19_GO:0008152 metabolic process", "_MEMBER_downreg_Rapa_Treated_5hr": 1.0, "_COUNT_004": 0.0, "_COUNT_003": 2.0, "FirstInGroupByLogP": 0.0, "_LogP_downreg_Rapa_Treated_5hr": -3.542837757421917, "BestEnrichmentInGroup": 21.94074074074074, "GeneID": "850317|850614|852128|853163|855131", "_MEMBER_upreg_Rapa_Treated_5hr": 0.0, "_COUNT_002_PCT": 71.42857142857143, "_COUNT_001_PCT": 0.0, "_COUNT_004_PCT": 0.0, "_COUNT_003_PCT": 28.571428571428573}, "position": {"x": 230.15183421991406, "y": 293.9545530577792}, "selected": false}, {"data": {"id": "3474048", "BestLogPInGroup": -6.706948250177093, "_PATTERN_": "M0110", "_LogP_upreg_CR_Treated_5hr": -3.5336271541684994, "LogP": -3.5953183632336163, "_RANK_": 2.0, "Gene": "GO:0006006", "_LogP_upreg_Rapa_Treated_5hr": 0.0, "id_original": "55", "selected": false, "canonicalName": "GO:0006006", "CategoryID": 19.0, "GROUP_ID": 8.0, "name": "55", "CLUSTER_LABEL": " ", "GiniIndex": 0.0, "_InGO": 2.7874564459930316, "Enrichment": 4.586914440572978, "_GeneInGOAndHitList": 8.0, "Hits": "GLK1|HXK1|FBP1|EMI2|PKP2|TDH1|PGM2|YHR210C", "Description": "glucose metabolic process", "_GeneInHitList": 287.0, "Category": "GO Biological Processes", "_MEMBER_downreg_CR_Treated_5hr": 0.0, "_LogP_downreg_CR_Treated_5hr": 0.0, "FirstInGroupByEnrichment": 0.0, "_TotalGeneInLibrary": 5924.0, "_GeneInGO": 36.0, "shared_name": "55", "_MEMBER_upreg_CR_Treated_5hr": 1.0, "STDV_InGO": 0.97168220662184, "_COUNT_002": 6.0, "_COUNT_001": 0.0, "SUID": 3474048, "Log_q_value_": -1.7351417768705688, "Z_score": 4.870529346779392, "EvidenceCutoff": 0.0, "PARENT_GO": "19_GO:0008152 metabolic process", "_MEMBER_downreg_Rapa_Treated_5hr": 1.0, "_COUNT_004": 0.0, "_COUNT_003": 4.0, "FirstInGroupByLogP": 0.0, "_LogP_downreg_Rapa_Treated_5hr": -3.2586581157604186, "BestEnrichmentInGroup": 21.94074074074074, "GeneID": "850317|850614|851092|852128|852821|853395|855131|856617", "_MEMBER_upreg_Rapa_Treated_5hr": 0.0, "_COUNT_002_PCT": 60.0, "_COUNT_001_PCT": 0.0, "_COUNT_004_PCT": 0.0, "_COUNT_003_PCT": 40.0}, "position": {"x": 355.231408804875, "y": 233.62360518180265}, "selected": false}, {"data": {"id": "3474045", "BestLogPInGroup": -6.706948250177093, "_PATTERN_": "M0100", "_LogP_upreg_CR_Treated_5hr": 0.0, "LogP": -3.6225090357453253, "_RANK_": 1.0, "Gene": "R-SCE-170822", "_LogP_upreg_Rapa_Treated_5hr": 0.0, "id_original": "54", "selected": false, "canonicalName": "R-SCE-170822", "CategoryID": 6.0, "GROUP_ID": 8.0, "name": "54", "CLUSTER_LABEL": " ", "GiniIndex": 0.0, "_InGO": 1.7241379310344827, "Enrichment": 20.427586206896553, "_GeneInGOAndHitList": 3.0, "Hits": "GLK1|HXK1|EMI2", "Description": "Regulation of Glucokinase by Glucokinase Regulatory Protein", "_GeneInHitList": 174.0, "Category": "Reactome Gene Sets", "_MEMBER_downreg_CR_Treated_5hr": 0.0, "_LogP_downreg_CR_Treated_5hr": 0.0, "FirstInGroupByEnrichment": 0.0, "_TotalGeneInLibrary": 5924.0, "_GeneInGO": 5.0, "shared_name": "54", "_MEMBER_upreg_CR_Treated_5hr": 0.0, "STDV_InGO": 0.9868128818488604, "_COUNT_002": 3.0, "_COUNT_001": 0.0, "SUID": 3474045, "Log_q_value_": -2.032046778998331, "Z_score": 7.559468210399458, "EvidenceCutoff": 0.0, "PARENT_GO": "", "_MEMBER_downreg_Rapa_Treated_5hr": 1.0, "_COUNT_004": 0.0, "_COUNT_003": 0.0, "FirstInGroupByLogP": 0.0, "_LogP_downreg_Rapa_Treated_5hr": -3.6225090357453253, "BestEnrichmentInGroup": 21.94074074074074, "GeneID": "850317|850614|852128", "_MEMBER_upreg_Rapa_Treated_5hr": 0.0, "_COUNT_002_PCT": 100.0, "_COUNT_001_PCT": 0.0, "_COUNT_004_PCT": 0.0, "_COUNT_003_PCT": 0.0}, "position": {"x": 405.13161632440625, "y": 226.48716109000577}, "selected": false}, {"data": {"id": "3474042", "BestLogPInGroup": -6.706948250177093, "_PATTERN_": "M0100", "_LogP_upreg_CR_Treated_5hr": 0.0, "LogP": -4.311532549252345, "_RANK_": 1.0, "Gene": "GO:0046835", "_LogP_upreg_Rapa_Treated_5hr": 0.0, "id_original": "53", "selected": false, "canonicalName": "GO:0046835", "CategoryID": 19.0, "GROUP_ID": 8.0, "name": "53", "CLUSTER_LABEL": " ", "GiniIndex": 0.0, "_InGO": 2.8735632183908044, "Enrichment": 11.348659003831417, "_GeneInGOAndHitList": 5.0, "Hits": "GLK1|HXK1|YLR345W|EMI2|XKS1", "Description": "carbohydrate phosphorylation", "_GeneInHitList": 174.0, "Category": "GO Biological Processes", "_MEMBER_downreg_CR_Treated_5hr": 0.0, "_LogP_downreg_CR_Treated_5hr": 0.0, "FirstInGroupByEnrichment": 0.0, "_TotalGeneInLibrary": 5924.0, "_GeneInGO": 15.0, "shared_name": "53", "_MEMBER_upreg_CR_Treated_5hr": 0.0, "STDV_InGO": 1.2664979234296745, "_COUNT_002": 5.0, "_COUNT_001": 0.0, "SUID": 3474042, "Log_q_value_": -2.629989823158018, "Z_score": 6.980463804467897, "EvidenceCutoff": 0.0, "PARENT_GO": "19_GO:0008152 metabolic process", "_MEMBER_downreg_Rapa_Treated_5hr": 1.0, "_COUNT_004": 0.0, "_COUNT_003": 0.0, "FirstInGroupByLogP": 0.0, "_LogP_downreg_Rapa_Treated_5hr": -4.311532549252345, "BestEnrichmentInGroup": 21.94074074074074, "GeneID": "850317|850614|851059|852128|853108", "_MEMBER_upreg_Rapa_Treated_5hr": 0.0, "_COUNT_002_PCT": 100.0, "_COUNT_001_PCT": 0.0, "_COUNT_004_PCT": 0.0, "_COUNT_003_PCT": 0.0}, "position": {"x": 280.6812073888594, "y": 318.71642439566983}, "selected": false}, {"data": {"id": "3474039", "BestLogPInGroup": -6.706948250177093, "_PATTERN_": "M0110", "_LogP_upreg_CR_Treated_5hr": -3.969400178387676, "LogP": -4.454725725323418, "_RANK_": 2.0, "Gene": "GO:0019318", "_LogP_upreg_Rapa_Treated_5hr": 0.0, "id_original": "52", "selected": false, "canonicalName": "GO:0019318", "CategoryID": 19.0, "GROUP_ID": 8.0, "name": "52", "CLUSTER_LABEL": " ", "GiniIndex": 0.0, "_InGO": 3.832752613240418, "Enrichment": 4.284004996384196, "_GeneInGOAndHitList": 11.0, "Hits": "GLK1|HXK1|YLR345W|FBP1|EMI2|AMS1|PKP2|TDH1|PGM2|GAL4|YHR210C", "Description": "hexose metabolic process", "_GeneInHitList": 287.0, "Category": "GO Biological Processes", "_MEMBER_downreg_CR_Treated_5hr": 0.0, "_LogP_downreg_CR_Treated_5hr": 0.0, "FirstInGroupByEnrichment": 0.0, "_TotalGeneInLibrary": 5924.0, "_GeneInGO": 53.0, "shared_name": "52", "_MEMBER_upreg_CR_Treated_5hr": 1.0, "STDV_InGO": 1.1332560297759222, "_COUNT_002": 8.0, "_COUNT_001": 0.0, "SUID": 3474039, "Log_q_value_": -2.3929717575174854, "Z_score": 5.418430423449942, "EvidenceCutoff": 0.0, "PARENT_GO": "19_GO:0008152 metabolic process", "_MEMBER_downreg_Rapa_Treated_5hr": 1.0, "_COUNT_004": 0.0, "_COUNT_003": 5.0, "FirstInGroupByLogP": 0.0, "_LogP_downreg_Rapa_Treated_5hr": -3.8693172792104473, "BestEnrichmentInGroup": 21.94074074074074, "GeneID": "850317|850614|851059|851092|852128|852721|852821|853395|855131|855828|856617", "_MEMBER_upreg_Rapa_Treated_5hr": 0.0, "_COUNT_002_PCT": 61.53846153846154, "_COUNT_001_PCT": 0.0, "_COUNT_004_PCT": 0.0, "_COUNT_003_PCT": 38.46153846153846}, "position": {"x": 387.7730347814375, "y": 229.99108259879483}, "selected": false}, {"data": {"id": "3474036", "BestLogPInGroup": -6.706948250177093, "_PATTERN_": "M0110", "_LogP_upreg_CR_Treated_5hr": -5.711792531680606, "LogP": -6.634097524001332, "_RANK_": 2.0, "Gene": "sce00052", "_LogP_upreg_Rapa_Treated_5hr": 0.0, "id_original": "51", "selected": false, "canonicalName": "sce00052", "CategoryID": 24.0, "GROUP_ID": 8.0, "name": "51", "CLUSTER_LABEL": " ", "GiniIndex": 0.0, "_InGO": 4.597701149425287, "Enrichment": 11.348659003831417, "_GeneInGOAndHitList": 8.0, "Hits": "GLK1|HXK1|EMI2|MAL32|IMA1|MAL12|UGP1|PGM2", "Description": "Galactose metabolism - Saccharomyces cerevisiae (budding yeast)", "_GeneInHitList": 174.0, "Category": "KEGG Pathway", "_MEMBER_downreg_CR_Treated_5hr": 0.0, "_LogP_downreg_CR_Treated_5hr": 0.0, "FirstInGroupByEnrichment": 0.0, "_TotalGeneInLibrary": 5924.0, "_GeneInGO": 24.0, "shared_name": "51", "_MEMBER_upreg_CR_Treated_5hr": 1.0, "STDV_InGO": 1.5877245683919172, "_COUNT_002": 8.0, "_COUNT_001": 0.0, "SUID": 3474036, "Log_q_value_": -4.554614789234967, "Z_score": 8.836397823251618, "EvidenceCutoff": 0.0, "PARENT_GO": "", "_MEMBER_downreg_Rapa_Treated_5hr": 1.0, "_COUNT_004": 0.0, "_COUNT_003": 5.0, "FirstInGroupByLogP": 0.0, "_LogP_downreg_Rapa_Treated_5hr": -6.634097524001332, "BestEnrichmentInGroup": 21.94074074074074, "GeneID": "850317|850614|852128|852602|853204|853209|853830|855131", "_MEMBER_upreg_Rapa_Treated_5hr": 0.0, "_COUNT_002_PCT": 61.53846153846154, "_COUNT_001_PCT": 0.0, "_COUNT_004_PCT": 0.0, "_COUNT_003_PCT": 38.46153846153846}, "position": {"x": 227.646936148625, "y": 163.3411955138339}, "selected": false}, {"data": {"id": "3474033", "BestLogPInGroup": -6.777173608951883, "_PATTERN_": "M0100", "_LogP_upreg_CR_Treated_5hr": 0.0, "LogP": -2.066218901065043, "_RANK_": 1.0, "Gene": "GO:0006970", "_LogP_upreg_Rapa_Treated_5hr": 0.0, "id_original": "50", "selected": false, "canonicalName": "GO:0006970", "CategoryID": 19.0, "GROUP_ID": 7.0, "name": "50", "CLUSTER_LABEL": " ", "GiniIndex": 0.0, "_InGO": 3.4482758620689653, "Enrichment": 3.348784624081402, "_GeneInGOAndHitList": 6.0, "Hits": "HSP12|FRT2|GPD1|HSP42|HSP82|GPP2", "Description": "response to osmotic stress", "_GeneInHitList": 174.0, "Category": "GO Biological Processes", "_MEMBER_downreg_CR_Treated_5hr": 0.0, "_LogP_downreg_CR_Treated_5hr": 0.0, "FirstInGroupByEnrichment": 0.0, "_TotalGeneInLibrary": 5924.0, "_GeneInGO": 61.0, "shared_name": "50", "_MEMBER_upreg_CR_Treated_5hr": 0.0, "STDV_InGO": 1.3832682018719895, "_COUNT_002": 6.0, "_COUNT_001": 0.0, "SUID": 3474033, "Log_q_value_": -0.7287408028598993, "Z_score": 3.207448808954538, "EvidenceCutoff": 0.0, "PARENT_GO": "19_GO:0050896 response to stimulus", "_MEMBER_downreg_Rapa_Treated_5hr": 1.0, "_COUNT_004": 0.0, "_COUNT_003": 0.0, "FirstInGroupByLogP": 0.0, "_LogP_downreg_Rapa_Treated_5hr": -2.066218901065043, "BestEnrichmentInGroup": 7.944061302681992, "GeneID": "850532|851205|851539|851751|855836|856791", "_MEMBER_upreg_Rapa_Treated_5hr": 0.0, "_COUNT_002_PCT": 100.0, "_COUNT_001_PCT": 0.0, "_COUNT_004_PCT": 0.0, "_COUNT_003_PCT": 0.0}, "position": {"x": -185.44592884160937, "y": 486.0713438292636}, "selected": false}, {"data": {"id": "3474030", "BestLogPInGroup": -6.777173608951883, "_PATTERN_": "M0100", "_LogP_upreg_CR_Treated_5hr": 0.0, "LogP": -4.716300955158118, "_RANK_": 1.0, "Gene": "GO:0034605", "_LogP_upreg_Rapa_Treated_5hr": 0.0, "id_original": "49", "selected": false, "canonicalName": "GO:0034605", "CategoryID": 19.0, "GROUP_ID": 7.0, "name": "49", "CLUSTER_LABEL": " ", "GiniIndex": 0.0, "_InGO": 4.022988505747127, "Enrichment": 7.944061302681992, "_GeneInGOAndHitList": 7.0, "Hits": "HSP12|HSP104|TPS2|HSP78|HSP26|TPS1|HSP82", "Description": "cellular response to heat", "_GeneInHitList": 174.0, "Category": "GO Biological Processes", "_MEMBER_downreg_CR_Treated_5hr": 0.0, "_LogP_downreg_CR_Treated_5hr": 0.0, "FirstInGroupByEnrichment": 0.0, "_TotalGeneInLibrary": 5924.0, "_GeneInGO": 30.0, "shared_name": "49", "_MEMBER_upreg_CR_Treated_5hr": 0.0, "STDV_InGO": 1.48964705774602, "_COUNT_002": 7.0, "_COUNT_001": 0.0, "SUID": 3474030, "Log_q_value_": -2.959898356798809, "Z_score": 6.632552187851422, "EvidenceCutoff": 0.0, "PARENT_GO": "19_GO:0050896 response to stimulus", "_MEMBER_downreg_Rapa_Treated_5hr": 1.0, "_COUNT_004": 0.0, "_COUNT_003": 0.0, "FirstInGroupByLogP": 0.0, "_LogP_downreg_Rapa_Treated_5hr": -4.716300955158118, "BestEnrichmentInGroup": 7.944061302681992, "GeneID": "850532|850633|851646|851845|852364|852423|855836", "_MEMBER_upreg_Rapa_Treated_5hr": 0.0, "_COUNT_002_PCT": 100.0, "_COUNT_001_PCT": 0.0, "_COUNT_004_PCT": 0.0, "_COUNT_003_PCT": 0.0}, "position": {"x": -149.01576831914844, "y": 342.76036970816983}, "selected": false}, {"data": {"id": "3474027", "BestLogPInGroup": -6.777173608951883, "_PATTERN_": "M0100", "_LogP_upreg_CR_Treated_5hr": 0.0, "LogP": -6.127358084888224, "_RANK_": 1.0, "Gene": "GO:0009266", "_LogP_upreg_Rapa_Treated_5hr": 0.0, "id_original": "48", "selected": false, "canonicalName": "GO:0009266", "CategoryID": 19.0, "GROUP_ID": 7.0, "name": "48", "CLUSTER_LABEL": " ", "GiniIndex": 0.0, "_InGO": 5.747126436781609, "Enrichment": 7.243824896062606, "_GeneInGOAndHitList": 10.0, "Hits": "HSP12|HSP104|TPS2|HSP42|HSP78|HSP26|TPS1|GAC1|HSP82|LSP1", "Description": "response to temperature stimulus", "_GeneInHitList": 174.0, "Category": "GO Biological Processes", "_MEMBER_downreg_CR_Treated_5hr": 0.0, "_LogP_downreg_CR_Treated_5hr": 0.0, "FirstInGroupByEnrichment": 0.0, "_TotalGeneInLibrary": 5924.0, "_GeneInGO": 47.0, "shared_name": "48", "_MEMBER_upreg_CR_Treated_5hr": 0.0, "STDV_InGO": 1.7644040728164576, "_COUNT_002": 10.0, "_COUNT_001": 0.0, "SUID": 3474027, "Log_q_value_": -4.1192751003352654, "Z_score": 7.475381592270153, "EvidenceCutoff": 0.0, "PARENT_GO": "19_GO:0050896 response to stimulus", "_MEMBER_downreg_Rapa_Treated_5hr": 1.0, "_COUNT_004": 0.0, "_COUNT_003": 0.0, "FirstInGroupByLogP": 0.0, "_LogP_downreg_Rapa_Treated_5hr": -6.127358084888224, "BestEnrichmentInGroup": 7.944061302681992, "GeneID": "850532|850633|851646|851751|851845|852364|852423|854350|855836|856103", "_MEMBER_upreg_Rapa_Treated_5hr": 0.0, "_COUNT_002_PCT": 100.0, "_COUNT_001_PCT": 0.0, "_COUNT_004_PCT": 0.0, "_COUNT_003_PCT": 0.0}, "position": {"x": -81.23464801885547, "y": 390.51455061637296}, "selected": false}, {"data": {"id": "3474024", "BestLogPInGroup": -6.777173608951883, "_PATTERN_": "M0100", "_LogP_upreg_CR_Treated_5hr": 0.0, "LogP": -6.315593648722609, "_RANK_": 1.0, "Gene": "GO:0009408", "_LogP_upreg_Rapa_Treated_5hr": 0.0, "id_original": "47", "selected": false, "canonicalName": "GO:0009408", "CategoryID": 19.0, "GROUP_ID": 7.0, "name": "47", "CLUSTER_LABEL": " ", "GiniIndex": 0.0, "_InGO": 5.747126436781609, "Enrichment": 7.565772669220944, "_GeneInGOAndHitList": 10.0, "Hits": "HSP12|HSP104|TPS2|HSP42|HSP78|HSP26|TPS1|GAC1|HSP82|LSP1", "Description": "response to heat", "_GeneInHitList": 174.0, "Category": "GO Biological Processes", "_MEMBER_downreg_CR_Treated_5hr": 0.0, "_LogP_downreg_CR_Treated_5hr": 0.0, "FirstInGroupByEnrichment": 0.0, "_TotalGeneInLibrary": 5924.0, "_GeneInGO": 45.0, "shared_name": "47", "_MEMBER_upreg_CR_Treated_5hr": 0.0, "STDV_InGO": 1.7644040728164576, "_COUNT_002": 10.0, "_COUNT_001": 0.0, "SUID": 3474024, "Log_q_value_": -4.270873020215456, "Z_score": 7.690453254891744, "EvidenceCutoff": 0.0, "PARENT_GO": "19_GO:0050896 response to stimulus", "_MEMBER_downreg_Rapa_Treated_5hr": 1.0, "_COUNT_004": 0.0, "_COUNT_003": 0.0, "FirstInGroupByLogP": 0.0, "_LogP_downreg_Rapa_Treated_5hr": -6.315593648722609, "BestEnrichmentInGroup": 7.944061302681992, "GeneID": "850532|850633|851646|851751|851845|852364|852423|854350|855836|856103", "_MEMBER_upreg_Rapa_Treated_5hr": 0.0, "_COUNT_002_PCT": 100.0, "_COUNT_001_PCT": 0.0, "_COUNT_004_PCT": 0.0, "_COUNT_003_PCT": 0.0}, "position": {"x": -102.5448134241289, "y": 429.4130491515292}, "selected": false}, {"data": {"id": "3474021", "BestLogPInGroup": -7.008716780341148, "_PATTERN_": "M0110", "_LogP_upreg_CR_Treated_5hr": -4.410829070805276, "LogP": -4.410829070805276, "_RANK_": 2.0, "Gene": "GO:0005987", "_LogP_upreg_Rapa_Treated_5hr": 0.0, "id_original": "46", "selected": false, "canonicalName": "GO:0005987", "CategoryID": 19.0, "GROUP_ID": 6.0, "name": "46", "CLUSTER_LABEL": " ", "GiniIndex": 0.0, "_InGO": 5.555555555555555, "Enrichment": 41.138888888888886, "_GeneInGOAndHitList": 3.0, "Hits": "MAL32|IMA1|MAL12", "Description": "sucrose catabolic process", "_GeneInHitList": 54.0, "Category": "GO Biological Processes", "_MEMBER_downreg_CR_Treated_5hr": 0.0, "_LogP_downreg_CR_Treated_5hr": 0.0, "FirstInGroupByEnrichment": 0.0, "_TotalGeneInLibrary": 5924.0, "_GeneInGO": 8.0, "shared_name": "46", "_MEMBER_upreg_CR_Treated_5hr": 1.0, "STDV_InGO": 3.1171311538154565, "_COUNT_002": 3.0, "_COUNT_001": 0.0, "SUID": 3474021, "Log_q_value_": -2.710802939016936, "Z_score": 10.895444499223828, "EvidenceCutoff": 0.0, "PARENT_GO": "19_GO:0008152 metabolic process", "_MEMBER_downreg_Rapa_Treated_5hr": 1.0, "_COUNT_004": 0.0, "_COUNT_003": 3.0, "FirstInGroupByLogP": 0.0, "_LogP_downreg_Rapa_Treated_5hr": -2.902734938644532, "BestEnrichmentInGroup": 48.75720164609053, "GeneID": "852602|853204|853209", "_MEMBER_upreg_Rapa_Treated_5hr": 0.0, "_COUNT_002_PCT": 50.0, "_COUNT_001_PCT": 0.0, "_COUNT_004_PCT": 0.0, "_COUNT_003_PCT": 50.0}, "position": {"x": -21.46655681707324, "y": 119.33278792106046}, "selected": false}, {"data": {"id": "3474018", "BestLogPInGroup": -7.008716780341148, "_PATTERN_": "M0110", "_LogP_upreg_CR_Treated_5hr": -4.612137772875612, "LogP": -4.612137772875612, "_RANK_": 2.0, "Gene": "GO:0000025", "_LogP_upreg_Rapa_Treated_5hr": 0.0, "id_original": "45", "selected": false, "canonicalName": "GO:0000025", "CategoryID": 19.0, "GROUP_ID": 6.0, "name": "45", "CLUSTER_LABEL": " ", "GiniIndex": 0.0, "_InGO": 5.555555555555555, "Enrichment": 47.01587301587301, "_GeneInGOAndHitList": 3.0, "Hits": "MAL32|IMA1|MAL12", "Description": "maltose catabolic process", "_GeneInHitList": 54.0, "Category": "GO Biological Processes", "_MEMBER_downreg_CR_Treated_5hr": 0.0, "_LogP_downreg_CR_Treated_5hr": 0.0, "FirstInGroupByEnrichment": 0.0, "_TotalGeneInLibrary": 5924.0, "_GeneInGO": 7.0, "shared_name": "45", "_MEMBER_upreg_CR_Treated_5hr": 1.0, "STDV_InGO": 3.1171311538154565, "_COUNT_002": 3.0, "_COUNT_001": 0.0, "SUID": 3474018, "Log_q_value_": -2.8767196659984307, "Z_score": 11.68300592321205, "EvidenceCutoff": 0.0, "PARENT_GO": "19_GO:0008152 metabolic process", "_MEMBER_downreg_Rapa_Treated_5hr": 1.0, "_COUNT_004": 0.0, "_COUNT_003": 3.0, "FirstInGroupByLogP": 0.0, "_LogP_downreg_Rapa_Treated_5hr": -3.097396720986257, "BestEnrichmentInGroup": 48.75720164609053, "GeneID": "852602|853204|853209", "_MEMBER_upreg_Rapa_Treated_5hr": 0.0, "_COUNT_002_PCT": 50.0, "_COUNT_001_PCT": 0.0, "_COUNT_004_PCT": 0.0, "_COUNT_003_PCT": 50.0}, "position": {"x": -7.291795998591795, "y": 63.44718306266202}, "selected": false}, {"data": {"id": "3474015", "BestLogPInGroup": -7.008716780341148, "_PATTERN_": "M0110", "_LogP_upreg_CR_Treated_5hr": -4.985010037215376, "LogP": -5.432407434570103, "_RANK_": 2.0, "Gene": "GO:0009313", "_LogP_upreg_Rapa_Treated_5hr": 0.0, "id_original": "44", "selected": false, "canonicalName": "GO:0009313", "CategoryID": 19.0, "GROUP_ID": 6.0, "name": "44", "CLUSTER_LABEL": " ", "GiniIndex": 0.0, "_InGO": 3.4482758620689653, "Enrichment": 12.767241379310345, "_GeneInGOAndHitList": 6.0, "Hits": "NTH1|MAL32|AMS1|IMA1|MAL11|MAL12", "Description": "oligosaccharide catabolic process", "_GeneInHitList": 174.0, "Category": "GO Biological Processes", "_MEMBER_downreg_CR_Treated_5hr": 0.0, "_LogP_downreg_CR_Treated_5hr": 0.0, "FirstInGroupByEnrichment": 0.0, "_TotalGeneInLibrary": 5924.0, "_GeneInGO": 16.0, "shared_name": "44", "_MEMBER_upreg_CR_Treated_5hr": 1.0, "STDV_InGO": 1.3832682018719895, "_COUNT_002": 6.0, "_COUNT_001": 0.0, "SUID": 3474015, "Log_q_value_": -3.5524970547089425, "Z_score": 8.198340999416468, "EvidenceCutoff": 0.0, "PARENT_GO": "19_GO:0008152 metabolic process", "_MEMBER_downreg_Rapa_Treated_5hr": 1.0, "_COUNT_004": 0.0, "_COUNT_003": 4.0, "FirstInGroupByLogP": 0.0, "_LogP_downreg_Rapa_Treated_5hr": -5.432407434570103, "BestEnrichmentInGroup": 48.75720164609053, "GeneID": "851564|852602|852721|853204|853207|853209", "_MEMBER_upreg_Rapa_Treated_5hr": 0.0, "_COUNT_002_PCT": 60.0, "_COUNT_001_PCT": 0.0, "_COUNT_004_PCT": 0.0, "_COUNT_003_PCT": 40.0}, "position": {"x": 58.05773708246289, "y": 117.88569014274015}, "selected": false}, {"data": {"id": "3474012", "BestLogPInGroup": -7.008716780341148, "_PATTERN_": "M0110", "_LogP_upreg_CR_Treated_5hr": -5.538715027188673, "LogP": -5.538715027188673, "_RANK_": 2.0, "Gene": "GO:0046352", "_LogP_upreg_Rapa_Treated_5hr": 0.0, "id_original": "43", "selected": false, "canonicalName": "GO:0046352", "CategoryID": 19.0, "GROUP_ID": 6.0, "name": "43", "CLUSTER_LABEL": " ", "GiniIndex": 0.0, "_InGO": 7.407407407407407, "Enrichment": 36.5679012345679, "_GeneInGOAndHitList": 4.0, "Hits": "MAL32|IMA1|MAL11|MAL12", "Description": "disaccharide catabolic process", "_GeneInHitList": 54.0, "Category": "GO Biological Processes", "_MEMBER_downreg_CR_Treated_5hr": 0.0, "_LogP_downreg_CR_Treated_5hr": 0.0, "FirstInGroupByEnrichment": 0.0, "_TotalGeneInLibrary": 5924.0, "_GeneInGO": 12.0, "shared_name": "43", "_MEMBER_upreg_CR_Treated_5hr": 1.0, "STDV_InGO": 3.5638905505532454, "_COUNT_002": 4.0, "_COUNT_001": 0.0, "SUID": 3474012, "Log_q_value_": -3.604065857747548, "Z_score": 11.828518278965342, "EvidenceCutoff": 0.0, "PARENT_GO": "19_GO:0008152 metabolic process", "_MEMBER_downreg_Rapa_Treated_5hr": 1.0, "_COUNT_004": 0.0, "_COUNT_003": 4.0, "FirstInGroupByLogP": 0.0, "_LogP_downreg_Rapa_Treated_5hr": -4.859131674561395, "BestEnrichmentInGroup": 48.75720164609053, "GeneID": "852602|853204|853207|853209", "_MEMBER_upreg_Rapa_Treated_5hr": 0.0, "_COUNT_002_PCT": 50.0, "_COUNT_001_PCT": 0.0, "_COUNT_004_PCT": 0.0, "_COUNT_003_PCT": 50.0}, "position": {"x": 100.9710328283125, "y": 99.63606398307218}, "selected": false}, {"data": {"id": "3474009", "BestLogPInGroup": -7.008716780341148, "_PATTERN_": "M0110", "_LogP_upreg_CR_Treated_5hr": -6.124124216804725, "LogP": -6.124124216804725, "_RANK_": 2.0, "Gene": "GO:0005985", "_LogP_upreg_Rapa_Treated_5hr": 0.0, "id_original": "42", "selected": false, "canonicalName": "GO:0005985", "CategoryID": 19.0, "GROUP_ID": 6.0, "name": "42", "CLUSTER_LABEL": " ", "GiniIndex": 0.0, "_InGO": 7.407407407407407, "Enrichment": 48.75720164609053, "_GeneInGOAndHitList": 4.0, "Hits": "FBP1|MAL32|IMA1|MAL12", "Description": "sucrose metabolic process", "_GeneInHitList": 54.0, "Category": "GO Biological Processes", "_MEMBER_downreg_CR_Treated_5hr": 0.0, "_LogP_downreg_CR_Treated_5hr": 0.0, "FirstInGroupByEnrichment": 0.0, "_TotalGeneInLibrary": 5924.0, "_GeneInGO": 9.0, "shared_name": "42", "_MEMBER_upreg_CR_Treated_5hr": 1.0, "STDV_InGO": 3.5638905505532454, "_COUNT_002": 3.0, "_COUNT_001": 0.0, "SUID": 3474009, "Log_q_value_": -4.1192751003352654, "Z_score": 13.750910235120784, "EvidenceCutoff": 0.0, "PARENT_GO": "19_GO:0008152 metabolic process", "_MEMBER_downreg_Rapa_Treated_5hr": 1.0, "_COUNT_004": 0.0, "_COUNT_003": 4.0, "FirstInGroupByLogP": 0.0, "_LogP_downreg_Rapa_Treated_5hr": -2.736088666154021, "BestEnrichmentInGroup": 48.75720164609053, "GeneID": "851092|852602|853204|853209", "_MEMBER_upreg_Rapa_Treated_5hr": 0.0, "_COUNT_002_PCT": 42.857142857142854, "_COUNT_001_PCT": 0.0, "_COUNT_004_PCT": 0.0, "_COUNT_003_PCT": 57.142857142857146}, "position": {"x": 35.87427684686719, "y": 54.258363177408114}, "selected": false}, {"data": {"id": "3474006", "BestLogPInGroup": -10.894199150649195, "_PATTERN_": "M1010", "_LogP_upreg_CR_Treated_5hr": -6.1930536657713855, "LogP": -6.1930536657713855, "_RANK_": 2.0, "Gene": "GO:0098655", "_LogP_upreg_Rapa_Treated_5hr": 0.0, "id_original": "41", "selected": false, "canonicalName": "GO:0098655", "CategoryID": 19.0, "GROUP_ID": 5.0, "name": "41", "CLUSTER_LABEL": " ", "GiniIndex": 0.0, "_InGO": 20.37037037037037, "Enrichment": 6.487853444842692, "_GeneInGOAndHitList": 11.0, "Hits": "SNF3|HXT7|HXT6|PHO89|MAL31|MAL11|JEN1|FRE7|PHO84|HXT2|HXT4", "Description": "monoatomic cation transmembrane transport", "_GeneInHitList": 54.0, "Category": "GO Biological Processes", "_MEMBER_downreg_CR_Treated_5hr": 1.0, "_LogP_downreg_CR_Treated_5hr": -2.6445539085089687, "FirstInGroupByEnrichment": 0.0, "_TotalGeneInLibrary": 5924.0, "_GeneInGO": 186.0, "shared_name": "41", "_MEMBER_upreg_CR_Treated_5hr": 1.0, "STDV_InGO": 5.480749218875392, "_COUNT_002": 0.0, "_COUNT_001": 0.0, "SUID": 3474006, "Log_q_value_": -4.166740188025213, "Z_score": 7.29335579770898, "EvidenceCutoff": 0.0, "PARENT_GO": "19_GO:0051179 localization", "_MEMBER_downreg_Rapa_Treated_5hr": 0.0, "_COUNT_004": 0.0, "_COUNT_003": 11.0, "FirstInGroupByLogP": 0.0, "_LogP_downreg_Rapa_Treated_5hr": 0.0, "BestEnrichmentInGroup": 82.27777777777777, "GeneID": "851333|851943|851944|852599|852601|853207|853663|854013|854916|855023|856492", "_MEMBER_upreg_Rapa_Treated_5hr": 0.0, "_COUNT_002_PCT": 0.0, "_COUNT_001_PCT": 0.0, "_COUNT_004_PCT": 0.0, "_COUNT_003_PCT": 100.0}, "position": {"x": 506.5740906896406, "y": 602.7680601378573}, "selected": false}, {"data": {"id": "3474003", "BestLogPInGroup": -10.894199150649195, "_PATTERN_": "M1010", "_LogP_upreg_CR_Treated_5hr": -6.216570264303499, "LogP": -6.216570264303499, "_RANK_": 2.0, "Gene": "GO:0098662", "_LogP_upreg_Rapa_Treated_5hr": 0.0, "id_original": "40", "selected": false, "canonicalName": "GO:0098662", "CategoryID": 19.0, "GROUP_ID": 5.0, "name": "40", "CLUSTER_LABEL": " ", "GiniIndex": 0.0, "_InGO": 20.37037037037037, "Enrichment": 6.522922922922922, "_GeneInGOAndHitList": 11.0, "Hits": "SNF3|HXT7|HXT6|PHO89|MAL31|MAL11|JEN1|FRE7|PHO84|HXT2|HXT4", "Description": "inorganic cation transmembrane transport", "_GeneInHitList": 54.0, "Category": "GO Biological Processes", "_MEMBER_downreg_CR_Treated_5hr": 1.0, "_LogP_downreg_CR_Treated_5hr": -2.6592548493046464, "FirstInGroupByEnrichment": 0.0, "_TotalGeneInLibrary": 5924.0, "_GeneInGO": 185.0, "shared_name": "40", "_MEMBER_upreg_CR_Treated_5hr": 1.0, "STDV_InGO": 5.480749218875392, "_COUNT_002": 0.0, "_COUNT_001": 0.0, "SUID": 3474003, "Log_q_value_": -4.180122161762337, "Z_score": 7.319567662011278, "EvidenceCutoff": 0.0, "PARENT_GO": "19_GO:0051179 localization", "_MEMBER_downreg_Rapa_Treated_5hr": 0.0, "_COUNT_004": 0.0, "_COUNT_003": 11.0, "FirstInGroupByLogP": 0.0, "_LogP_downreg_Rapa_Treated_5hr": 0.0, "BestEnrichmentInGroup": 82.27777777777777, "GeneID": "851333|851943|851944|852599|852601|853207|853663|854013|854916|855023|856492", "_MEMBER_upreg_Rapa_Treated_5hr": 0.0, "_COUNT_002_PCT": 0.0, "_COUNT_001_PCT": 0.0, "_COUNT_004_PCT": 0.0, "_COUNT_003_PCT": 100.0}, "position": {"x": 548.0253846349531, "y": 576.7312559386386}, "selected": false}, {"data": {"id": "3474000", "BestLogPInGroup": -10.894199150649195, "_PATTERN_": "M0010", "_LogP_upreg_CR_Treated_5hr": -6.547309856381829, "LogP": -6.547309856381829, "_RANK_": 1.0, "Gene": "GO:1902600", "_LogP_upreg_Rapa_Treated_5hr": 0.0, "id_original": "39", "selected": false, "canonicalName": "GO:1902600", "CategoryID": 19.0, "GROUP_ID": 5.0, "name": "39", "CLUSTER_LABEL": " ", "GiniIndex": 0.0, "_InGO": 16.666666666666668, "Enrichment": 9.585760517799354, "_GeneInGOAndHitList": 9.0, "Hits": "SNF3|HXT7|HXT6|MAL31|MAL11|JEN1|PHO84|HXT2|HXT4", "Description": "proton transmembrane transport", "_GeneInHitList": 54.0, "Category": "GO Biological Processes", "_MEMBER_downreg_CR_Treated_5hr": 0.0, "_LogP_downreg_CR_Treated_5hr": 0.0, "FirstInGroupByEnrichment": 0.0, "_TotalGeneInLibrary": 5924.0, "_GeneInGO": 103.0, "shared_name": "39", "_MEMBER_upreg_CR_Treated_5hr": 1.0, "STDV_InGO": 5.071505162084872, "_COUNT_002": 0.0, "_COUNT_001": 0.0, "SUID": 3474000, "Log_q_value_": -4.476781964268391, "Z_score": 8.430382483801882, "EvidenceCutoff": 0.0, "PARENT_GO": "19_GO:0051179 localization", "_MEMBER_downreg_Rapa_Treated_5hr": 0.0, "_COUNT_004": 0.0, "_COUNT_003": 9.0, "FirstInGroupByLogP": 0.0, "_LogP_downreg_Rapa_Treated_5hr": 0.0, "BestEnrichmentInGroup": 82.27777777777777, "GeneID": "851333|851943|851944|852601|853207|853663|854916|855023|856492", "_MEMBER_upreg_Rapa_Treated_5hr": 0.0, "_COUNT_002_PCT": 0.0, "_COUNT_001_PCT": 0.0, "_COUNT_004_PCT": 0.0, "_COUNT_003_PCT": 100.0}, "position": {"x": 452.48220226190625, "y": 597.6102842589511}, "selected": false}, {"data": {"id": "3473997", "BestLogPInGroup": -10.894199150649195, "_PATTERN_": "M0010", "_LogP_upreg_CR_Treated_5hr": -6.675907931935225, "LogP": -6.675907931935225, "_RANK_": 1.0, "Gene": "GO:0015761", "_LogP_upreg_Rapa_Treated_5hr": 0.0, "id_original": "38", "selected": false, "canonicalName": "GO:0015761", "CategoryID": 19.0, "GROUP_ID": 5.0, "name": "38", "CLUSTER_LABEL": " ", "GiniIndex": 0.0, "_InGO": 9.25925925925926, "Enrichment": 34.28240740740741, "_GeneInGOAndHitList": 5.0, "Hits": "SNF3|HXT7|HXT6|HXT2|HXT4", "Description": "mannose transmembrane transport", "_GeneInHitList": 54.0, "Category": "GO Biological Processes", "_MEMBER_downreg_CR_Treated_5hr": 0.0, "_LogP_downreg_CR_Treated_5hr": 0.0, "FirstInGroupByEnrichment": 0.0, "_TotalGeneInLibrary": 5924.0, "_GeneInGO": 16.0, "shared_name": "38", "_MEMBER_upreg_CR_Treated_5hr": 1.0, "STDV_InGO": 3.9445040149549007, "_COUNT_002": 0.0, "_COUNT_001": 0.0, "SUID": 3473997, "Log_q_value_": -4.58728181772899, "Z_score": 12.78507193961211, "EvidenceCutoff": 0.0, "PARENT_GO": "19_GO:0051179 localization", "_MEMBER_downreg_Rapa_Treated_5hr": 0.0, "_COUNT_004": 0.0, "_COUNT_003": 5.0, "FirstInGroupByLogP": 0.0, "_LogP_downreg_Rapa_Treated_5hr": 0.0, "BestEnrichmentInGroup": 82.27777777777777, "GeneID": "851333|851943|851944|855023|856492", "_MEMBER_upreg_Rapa_Treated_5hr": 0.0, "_COUNT_002_PCT": 0.0, "_COUNT_001_PCT": 0.0, "_COUNT_004_PCT": 0.0, "_COUNT_003_PCT": 100.0}, "position": {"x": 562.6462342443281, "y": 524.5802549620761}, "selected": false}, {"data": {"id": "3473994", "BestLogPInGroup": -10.894199150649195, "_PATTERN_": "M0110", "_LogP_upreg_CR_Treated_5hr": -8.132867621644635, "LogP": -8.132867621644635, "_RANK_": 2.0, "Gene": "GO:0015755", "_LogP_upreg_Rapa_Treated_5hr": 0.0, "id_original": "37", "selected": false, "canonicalName": "GO:0015755", "CategoryID": 19.0, "GROUP_ID": 5.0, "name": "37", "CLUSTER_LABEL": " ", "GiniIndex": 0.0, "_InGO": 11.11111111111111, "Enrichment": 36.5679012345679, "_GeneInGOAndHitList": 6.0, "Hits": "HXK1|SNF3|HXT7|HXT6|HXT2|HXT4", "Description": "fructose transmembrane transport", "_GeneInHitList": 54.0, "Category": "GO Biological Processes", "_MEMBER_downreg_CR_Treated_5hr": 0.0, "_LogP_downreg_CR_Treated_5hr": 0.0, "FirstInGroupByEnrichment": 0.0, "_TotalGeneInLibrary": 5924.0, "_GeneInGO": 18.0, "shared_name": "37", "_MEMBER_upreg_CR_Treated_5hr": 1.0, "STDV_InGO": 4.276668660663894, "_COUNT_002": 4.0, "_COUNT_001": 0.0, "SUID": 3473994, "Log_q_value_": -5.849264904222347, "Z_score": 14.494273975869334, "EvidenceCutoff": 0.0, "PARENT_GO": "19_GO:0051179 localization", "_MEMBER_downreg_Rapa_Treated_5hr": 1.0, "_COUNT_004": 0.0, "_COUNT_003": 6.0, "FirstInGroupByLogP": 0.0, "_LogP_downreg_Rapa_Treated_5hr": -2.797685640151829, "BestEnrichmentInGroup": 82.27777777777777, "GeneID": "850614|851333|851943|851944|855023|856492", "_MEMBER_upreg_Rapa_Treated_5hr": 0.0, "_COUNT_002_PCT": 40.0, "_COUNT_001_PCT": 0.0, "_COUNT_004_PCT": 0.0, "_COUNT_003_PCT": 60.0}, "position": {"x": 398.1194398107344, "y": 524.8834165831698}, "selected": false}, {"data": {"id": "3473991", "BestLogPInGroup": -10.894199150649195, "_PATTERN_": "M0110", "_LogP_upreg_CR_Treated_5hr": -8.968417275456288, "LogP": -8.968417275456288, "_RANK_": 2.0, "Gene": "GO:0015749", "_LogP_upreg_Rapa_Treated_5hr": 0.0, "id_original": "36", "selected": false, "canonicalName": "GO:0015749", "CategoryID": 19.0, "GROUP_ID": 5.0, "name": "36", "CLUSTER_LABEL": " ", "GiniIndex": 0.0, "_InGO": 12.962962962962964, "Enrichment": 31.996913580246922, "_GeneInGOAndHitList": 7.0, "Hits": "HXK1|SNF3|MTH1|HXT7|HXT6|HXT2|HXT4", "Description": "monosaccharide transmembrane transport", "_GeneInHitList": 54.0, "Category": "GO Biological Processes", "_MEMBER_downreg_CR_Treated_5hr": 0.0, "_LogP_downreg_CR_Treated_5hr": 0.0, "FirstInGroupByEnrichment": 0.0, "_TotalGeneInLibrary": 5924.0, "_GeneInGO": 24.0, "shared_name": "36", "_MEMBER_upreg_CR_Treated_5hr": 1.0, "STDV_InGO": 4.570958825416268, "_COUNT_002": 5.0, "_COUNT_001": 0.0, "SUID": 3473991, "Log_q_value_": -6.587904545025942, "Z_score": 14.593073273855344, "EvidenceCutoff": 0.0, "PARENT_GO": "19_GO:0051179 localization", "_MEMBER_downreg_Rapa_Treated_5hr": 1.0, "_COUNT_004": 0.0, "_COUNT_003": 7.0, "FirstInGroupByLogP": 0.0, "_LogP_downreg_Rapa_Treated_5hr": -4.292028086081724, "BestEnrichmentInGroup": 82.27777777777777, "GeneID": "850614|851333|851870|851943|851944|855023|856492", "_MEMBER_upreg_Rapa_Treated_5hr": 0.0, "_COUNT_002_PCT": 41.666666666666664, "_COUNT_001_PCT": 0.0, "_COUNT_004_PCT": 0.0, "_COUNT_003_PCT": 58.333333333333336}, "position": {"x": 472.52993175409375, "y": 452.4018186827792}, "selected": false}, {"data": {"id": "3473988", "BestLogPInGroup": -10.894199150649195, "_PATTERN_": "M0110", "_LogP_upreg_CR_Treated_5hr": -8.968417275456288, "LogP": -8.968417275456288, "_RANK_": 2.0, "Gene": "GO:0008645", "_LogP_upreg_Rapa_Treated_5hr": 0.0, "id_original": "35", "selected": false, "canonicalName": "GO:0008645", "CategoryID": 19.0, "GROUP_ID": 5.0, "name": "35", "CLUSTER_LABEL": " ", "GiniIndex": 0.0, "_InGO": 12.962962962962964, "Enrichment": 31.996913580246922, "_GeneInGOAndHitList": 7.0, "Hits": "HXK1|SNF3|MTH1|HXT7|HXT6|HXT2|HXT4", "Description": "hexose transmembrane transport", "_GeneInHitList": 54.0, "Category": "GO Biological Processes", "_MEMBER_downreg_CR_Treated_5hr": 0.0, "_LogP_downreg_CR_Treated_5hr": 0.0, "FirstInGroupByEnrichment": 0.0, "_TotalGeneInLibrary": 5924.0, "_GeneInGO": 24.0, "shared_name": "35", "_MEMBER_upreg_CR_Treated_5hr": 1.0, "STDV_InGO": 4.570958825416268, "_COUNT_002": 5.0, "_COUNT_001": 0.0, "SUID": 3473988, "Log_q_value_": -6.587904545025942, "Z_score": 14.593073273855344, "EvidenceCutoff": 0.0, "PARENT_GO": "19_GO:0051179 localization", "_MEMBER_downreg_Rapa_Treated_5hr": 1.0, "_COUNT_004": 0.0, "_COUNT_003": 7.0, "FirstInGroupByLogP": 0.0, "_LogP_downreg_Rapa_Treated_5hr": -4.292028086081724, "BestEnrichmentInGroup": 82.27777777777777, "GeneID": "850614|851333|851870|851943|851944|855023|856492", "_MEMBER_upreg_Rapa_Treated_5hr": 0.0, "_COUNT_002_PCT": 41.666666666666664, "_COUNT_001_PCT": 0.0, "_COUNT_004_PCT": 0.0, "_COUNT_003_PCT": 58.333333333333336}, "position": {"x": 450.3959901037031, "y": 512.9880918761386}, "selected": false}, {"data": {"id": "3473985", "BestLogPInGroup": -10.894199150649195, "_PATTERN_": "M0110", "_LogP_upreg_CR_Treated_5hr": -9.43302664526328, "LogP": -9.43302664526328, "_RANK_": 2.0, "Gene": "GO:1904659", "_LogP_upreg_Rapa_Treated_5hr": 0.0, "id_original": "34", "selected": false, "canonicalName": "GO:1904659", "CategoryID": 19.0, "GROUP_ID": 5.0, "name": "34", "CLUSTER_LABEL": " ", "GiniIndex": 0.0, "_InGO": 12.962962962962964, "Enrichment": 36.56790123456791, "_GeneInGOAndHitList": 7.0, "Hits": "HXK1|SNF3|MTH1|HXT7|HXT6|HXT2|HXT4", "Description": "glucose transmembrane transport", "_GeneInHitList": 54.0, "Category": "GO Biological Processes", "_MEMBER_downreg_CR_Treated_5hr": 0.0, "_LogP_downreg_CR_Treated_5hr": 0.0, "FirstInGroupByEnrichment": 0.0, "_TotalGeneInLibrary": 5924.0, "_GeneInGO": 21.0, "shared_name": "34", "_MEMBER_upreg_CR_Treated_5hr": 1.0, "STDV_InGO": 4.570958825416268, "_COUNT_002": 5.0, "_COUNT_001": 0.0, "SUID": 3473985, "Log_q_value_": -6.876422655777253, "Z_score": 15.659582918685729, "EvidenceCutoff": 0.0, "PARENT_GO": "19_GO:0051179 localization", "_MEMBER_downreg_Rapa_Treated_5hr": 1.0, "_COUNT_004": 0.0, "_COUNT_003": 7.0, "FirstInGroupByLogP": 0.0, "_LogP_downreg_Rapa_Treated_5hr": -4.654658481760404, "BestEnrichmentInGroup": 82.27777777777777, "GeneID": "850614|851333|851870|851943|851944|855023|856492", "_MEMBER_upreg_Rapa_Treated_5hr": 0.0, "_COUNT_002_PCT": 41.666666666666664, "_COUNT_001_PCT": 0.0, "_COUNT_004_PCT": 0.0, "_COUNT_003_PCT": 58.333333333333336}, "position": {"x": 421.72084972284375, "y": 489.59975569449796}, "selected": false}, {"data": {"id": "3473982", "BestLogPInGroup": -10.894199150649195, "_PATTERN_": "M0110", "_LogP_upreg_CR_Treated_5hr": -9.825449990710199, "LogP": -9.825449990710199, "_RANK_": 2.0, "Gene": "GO:0008643", "_LogP_upreg_Rapa_Treated_5hr": 0.0, "id_original": "33", "selected": false, "canonicalName": "GO:0008643", "CategoryID": 19.0, "GROUP_ID": 5.0, "name": "33", "CLUSTER_LABEL": " ", "GiniIndex": 0.0, "_InGO": 16.666666666666668, "Enrichment": 21.940740740740743, "_GeneInGOAndHitList": 9.0, "Hits": "HXK1|SNF3|MTH1|HXT7|HXT6|MAL31|MAL11|HXT2|HXT4", "Description": "carbohydrate transport", "_GeneInHitList": 54.0, "Category": "GO Biological Processes", "_MEMBER_downreg_CR_Treated_5hr": 0.0, "_LogP_downreg_CR_Treated_5hr": 0.0, "FirstInGroupByEnrichment": 0.0, "_TotalGeneInLibrary": 5924.0, "_GeneInGO": 45.0, "shared_name": "33", "_MEMBER_upreg_CR_Treated_5hr": 1.0, "STDV_InGO": 5.071505162084872, "_COUNT_002": 7.0, "_COUNT_001": 0.0, "SUID": 3473982, "Log_q_value_": -7.240817277623929, "Z_score": 13.523691725327915, "EvidenceCutoff": 0.0, "PARENT_GO": "19_GO:0051179 localization", "_MEMBER_downreg_Rapa_Treated_5hr": 1.0, "_COUNT_004": 0.0, "_COUNT_003": 9.0, "FirstInGroupByLogP": 0.0, "_LogP_downreg_Rapa_Treated_5hr": -4.396320065957173, "BestEnrichmentInGroup": 82.27777777777777, "GeneID": "850614|851333|851870|851943|851944|852601|853207|855023|856492", "_MEMBER_upreg_Rapa_Treated_5hr": 0.0, "_COUNT_002_PCT": 43.75, "_COUNT_001_PCT": 0.0, "_COUNT_004_PCT": 0.0, "_COUNT_003_PCT": 56.25}, "position": {"x": 514.7916810216718, "y": 437.80602400504483}, "selected": false}, {"data": {"id": "3473979", "BestLogPInGroup": -11.483105949611836, "_PATTERN_": "M0110", "_LogP_upreg_CR_Treated_5hr": -3.6316245787216745, "LogP": -5.350914148577385, "_RANK_": 2.0, "Gene": "GO:0009250", "_LogP_upreg_Rapa_Treated_5hr": 0.0, "id_original": "32", "selected": false, "canonicalName": "GO:0009250", "CategoryID": 19.0, "GROUP_ID": 4.0, "name": "32", "CLUSTER_LABEL": " ", "GiniIndex": 0.0, "_InGO": 4.597701149425287, "Enrichment": 8.010818120351589, "_GeneInGOAndHitList": 8.0, "Hits": "GSY1|IGD1|GSY2|UGP1|GLG1|GAC1|PGM2|GLC3", "Description": "glucan biosynthetic process", "_GeneInHitList": 174.0, "Category": "GO Biological Processes", "_MEMBER_downreg_CR_Treated_5hr": 0.0, "_LogP_downreg_CR_Treated_5hr": 0.0, "FirstInGroupByEnrichment": 0.0, "_TotalGeneInLibrary": 5924.0, "_GeneInGO": 34.0, "shared_name": "32", "_MEMBER_upreg_CR_Treated_5hr": 1.0, "STDV_InGO": 1.5877245683919172, "_COUNT_002": 8.0, "_COUNT_001": 0.0, "SUID": 3473979, "Log_q_value_": -3.4932801634273765, "Z_score": 7.131191182081525, "EvidenceCutoff": 0.0, "PARENT_GO": "19_GO:0008152 metabolic process", "_MEMBER_downreg_Rapa_Treated_5hr": 1.0, "_COUNT_004": 0.0, "_COUNT_003": 3.0, "FirstInGroupByLogP": 0.0, "_LogP_downreg_Rapa_Treated_5hr": -5.350914148577385, "BestEnrichmentInGroup": 28.37164750957854, "GeneID": "850569|850572|850962|853830|853932|854350|855131|856705", "_MEMBER_upreg_Rapa_Treated_5hr": 0.0, "_COUNT_002_PCT": 72.72727272727273, "_COUNT_001_PCT": 0.0, "_COUNT_004_PCT": 0.0, "_COUNT_003_PCT": 27.272727272727273}, "position": {"x": 181.35065624139844, "y": 70.24491255484952}, "selected": false}, {"data": {"id": "3473976", "BestLogPInGroup": -11.483105949611836, "_PATTERN_": "M0110", "_LogP_upreg_CR_Treated_5hr": -5.246016688040674, "LogP": -5.779291304646241, "_RANK_": 2.0, "Gene": "GO:0044042", "_LogP_upreg_Rapa_Treated_5hr": 0.0, "id_original": "31", "selected": false, "canonicalName": "GO:0044042", "CategoryID": 19.0, "GROUP_ID": 4.0, "name": "31", "CLUSTER_LABEL": " ", "GiniIndex": 0.0, "_InGO": 5.747126436781609, "Enrichment": 6.675681766959657, "_GeneInGOAndHitList": 10.0, "Hits": "GSY1|IGD1|GSY2|MRX18|UGP1|GLG1|GAC1|PGM2|GPH1|GLC3", "Description": "glucan metabolic process", "_GeneInHitList": 174.0, "Category": "GO Biological Processes", "_MEMBER_downreg_CR_Treated_5hr": 0.0, "_LogP_downreg_CR_Treated_5hr": 0.0, "FirstInGroupByEnrichment": 0.0, "_TotalGeneInLibrary": 5924.0, "_GeneInGO": 51.0, "shared_name": "31", "_MEMBER_upreg_CR_Treated_5hr": 1.0, "STDV_InGO": 1.7644040728164576, "_COUNT_002": 10.0, "_COUNT_001": 0.0, "SUID": 3473976, "Log_q_value_": -3.8039872785436177, "Z_score": 7.080838555608426, "EvidenceCutoff": 0.0, "PARENT_GO": "19_GO:0008152 metabolic process", "_MEMBER_downreg_Rapa_Treated_5hr": 1.0, "_COUNT_004": 0.0, "_COUNT_003": 4.0, "FirstInGroupByLogP": 0.0, "_LogP_downreg_Rapa_Treated_5hr": -5.779291304646241, "BestEnrichmentInGroup": 28.37164750957854, "GeneID": "850569|850572|850962|852346|853830|853932|854350|855131|856289|856705", "_MEMBER_upreg_Rapa_Treated_5hr": 0.0, "_COUNT_002_PCT": 71.42857142857143, "_COUNT_001_PCT": 0.0, "_COUNT_004_PCT": 0.0, "_COUNT_003_PCT": 28.571428571428573}, "position": {"x": 224.90612193964063, "y": -5.220398495565519}, "selected": false}, {"data": {"id": "3473973", "BestLogPInGroup": -11.483105949611836, "_PATTERN_": "M0100", "_LogP_upreg_CR_Treated_5hr": 0.0, "LogP": -6.917080148278112, "_RANK_": 1.0, "Gene": "WP260", "_LogP_upreg_Rapa_Treated_5hr": 0.0, "id_original": "30", "selected": false, "canonicalName": "WP260", "CategoryID": 27.0, "GROUP_ID": 4.0, "name": "30", "CLUSTER_LABEL": " ", "GiniIndex": 0.0, "_InGO": 2.8735632183908044, "Enrichment": 28.37164750957854, "_GeneInGOAndHitList": 5.0, "Hits": "GSY1|GSY2|UGP1|PGM2|GLC3", "Description": "Glucose-1-phosphate metabolism", "_GeneInHitList": 174.0, "Category": "WikiPathways", "_MEMBER_downreg_CR_Treated_5hr": 0.0, "_LogP_downreg_CR_Treated_5hr": 0.0, "FirstInGroupByEnrichment": 0.0, "_TotalGeneInLibrary": 5924.0, "_GeneInGO": 6.0, "shared_name": "30", "_MEMBER_upreg_CR_Treated_5hr": 0.0, "STDV_InGO": 1.2664979234296745, "_COUNT_002": 5.0, "_COUNT_001": 0.0, "SUID": 3473973, "Log_q_value_": -4.789824631715747, "Z_score": 11.66811367268526, "EvidenceCutoff": 0.0, "PARENT_GO": "", "_MEMBER_downreg_Rapa_Treated_5hr": 1.0, "_COUNT_004": 0.0, "_COUNT_003": 0.0, "FirstInGroupByLogP": 0.0, "_LogP_downreg_Rapa_Treated_5hr": -6.917080148278112, "BestEnrichmentInGroup": 28.37164750957854, "GeneID": "850569|850962|853830|855131|856705", "_MEMBER_upreg_Rapa_Treated_5hr": 0.0, "_COUNT_002_PCT": 100.0, "_COUNT_001_PCT": 0.0, "_COUNT_004_PCT": 0.0, "_COUNT_003_PCT": 0.0}, "position": {"x": 95.89182445428906, "y": 59.630624224771395}, "selected": false}, {"data": {"id": "3473970", "BestLogPInGroup": -11.483105949611836, "_PATTERN_": "M0110", "_LogP_upreg_CR_Treated_5hr": -7.063615848612558, "LogP": -7.9388606836667766, "_RANK_": 2.0, "Gene": "GO:0005977", "_LogP_upreg_Rapa_Treated_5hr": 0.0, "id_original": "29", "selected": false, "canonicalName": "GO:0005977", "CategoryID": 19.0, "GROUP_ID": 4.0, "name": "29", "CLUSTER_LABEL": " ", "GiniIndex": 0.0, "_InGO": 3.832752613240418, "Enrichment": 8.732779415706245, "_GeneInGOAndHitList": 11.0, "Hits": "GSY1|IGD1|GSY2|UGP1|GLG1|GAC1|PGM2|GPH1|GDB1|GLC3|GIP2", "Description": "glycogen metabolic process", "_GeneInHitList": 287.0, "Category": "GO Biological Processes", "_MEMBER_downreg_CR_Treated_5hr": 0.0, "_LogP_downreg_CR_Treated_5hr": 0.0, "FirstInGroupByEnrichment": 0.0, "_TotalGeneInLibrary": 5924.0, "_GeneInGO": 26.0, "shared_name": "29", "_MEMBER_upreg_CR_Treated_5hr": 1.0, "STDV_InGO": 1.1332560297759222, "_COUNT_002": 9.0, "_COUNT_001": 0.0, "SUID": 3473970, "Log_q_value_": -5.3542279705805065, "Z_score": 8.915746440914871, "EvidenceCutoff": 0.0, "PARENT_GO": "19_GO:0008152 metabolic process", "_MEMBER_downreg_Rapa_Treated_5hr": 1.0, "_COUNT_004": 0.0, "_COUNT_003": 6.0, "FirstInGroupByLogP": 0.0, "_LogP_downreg_Rapa_Treated_5hr": -7.570068292799976, "BestEnrichmentInGroup": 28.37164750957854, "GeneID": "850569|850572|850962|853830|853932|854350|855131|856289|856314|856705|856781", "_MEMBER_upreg_Rapa_Treated_5hr": 0.0, "_COUNT_002_PCT": 60.0, "_COUNT_001_PCT": 0.0, "_COUNT_004_PCT": 0.0, "_COUNT_003_PCT": 40.0}, "position": {"x": 181.23887035272656, "y": -6.093658993612394}, "selected": false}, {"data": {"id": "3473967", "BestLogPInGroup": -11.483105949611836, "_PATTERN_": "M0110", "_LogP_upreg_CR_Treated_5hr": -5.38195513967281, "LogP": -9.27063540279288, "_RANK_": 2.0, "Gene": "R-SCE-3322077", "_LogP_upreg_Rapa_Treated_5hr": 0.0, "id_original": "28", "selected": false, "canonicalName": "R-SCE-3322077", "CategoryID": 6.0, "GROUP_ID": 4.0, "name": "28", "CLUSTER_LABEL": " ", "GiniIndex": 0.0, "_InGO": 4.597701149425287, "Enrichment": 20.95137046861185, "_GeneInGOAndHitList": 8.0, "Hits": "GSY1|GSY2|UGP1|GLG1|GAC1|PIG2|PGM2|GLC3", "Description": "Glycogen synthesis", "_GeneInHitList": 174.0, "Category": "Reactome Gene Sets", "_MEMBER_downreg_CR_Treated_5hr": 0.0, "_LogP_downreg_CR_Treated_5hr": 0.0, "FirstInGroupByEnrichment": 0.0, "_TotalGeneInLibrary": 5924.0, "_GeneInGO": 13.0, "shared_name": "28", "_MEMBER_upreg_CR_Treated_5hr": 1.0, "STDV_InGO": 1.5877245683919172, "_COUNT_002": 8.0, "_COUNT_001": 0.0, "SUID": 3473967, "Log_q_value_": -6.81094142631491, "Z_score": 12.526377554491324, "EvidenceCutoff": 0.0, "PARENT_GO": "", "_MEMBER_downreg_Rapa_Treated_5hr": 1.0, "_COUNT_004": 0.0, "_COUNT_003": 3.0, "FirstInGroupByLogP": 0.0, "_LogP_downreg_Rapa_Treated_5hr": -9.27063540279288, "BestEnrichmentInGroup": 28.37164750957854, "GeneID": "850569|850962|853830|853932|854350|854766|855131|856705", "_MEMBER_upreg_Rapa_Treated_5hr": 0.0, "_COUNT_002_PCT": 72.72727272727273, "_COUNT_001_PCT": 0.0, "_COUNT_004_PCT": 0.0, "_COUNT_003_PCT": 27.272727272727273}, "position": {"x": 229.0851685705, "y": 46.01183455191983}, "selected": false}, {"data": {"id": "3473964", "BestLogPInGroup": -11.483105949611836, "_PATTERN_": "M0110", "_LogP_upreg_CR_Treated_5hr": -5.38195513967281, "LogP": -9.27063540279288, "_RANK_": 2.0, "Gene": "GO:0005978", "_LogP_upreg_Rapa_Treated_5hr": 0.0, "id_original": "27", "selected": false, "canonicalName": "GO:0005978", "CategoryID": 19.0, "GROUP_ID": 4.0, "name": "27", "CLUSTER_LABEL": " ", "GiniIndex": 0.0, "_InGO": 4.597701149425287, "Enrichment": 20.95137046861185, "_GeneInGOAndHitList": 8.0, "Hits": "GSY1|IGD1|GSY2|UGP1|GLG1|GAC1|PGM2|GLC3", "Description": "glycogen biosynthetic process", "_GeneInHitList": 174.0, "Category": "GO Biological Processes", "_MEMBER_downreg_CR_Treated_5hr": 0.0, "_LogP_downreg_CR_Treated_5hr": 0.0, "FirstInGroupByEnrichment": 0.0, "_TotalGeneInLibrary": 5924.0, "_GeneInGO": 13.0, "shared_name": "27", "_MEMBER_upreg_CR_Treated_5hr": 1.0, "STDV_InGO": 1.5877245683919172, "_COUNT_002": 8.0, "_COUNT_001": 0.0, "SUID": 3473964, "Log_q_value_": -6.81094142631491, "Z_score": 12.526377554491324, "EvidenceCutoff": 0.0, "PARENT_GO": "19_GO:0008152 metabolic process", "_MEMBER_downreg_Rapa_Treated_5hr": 1.0, "_COUNT_004": 0.0, "_COUNT_003": 3.0, "FirstInGroupByLogP": 0.0, "_LogP_downreg_Rapa_Treated_5hr": -9.27063540279288, "BestEnrichmentInGroup": 28.37164750957854, "GeneID": "850569|850572|850962|853830|853932|854350|855131|856705", "_MEMBER_upreg_Rapa_Treated_5hr": 0.0, "_COUNT_002_PCT": 72.72727272727273, "_COUNT_001_PCT": 0.0, "_COUNT_004_PCT": 0.0, "_COUNT_003_PCT": 27.272727272727273}, "position": {"x": 212.08977672479688, "y": 73.13075010978116}, "selected": false}, {"data": {"id": "3473961", "BestLogPInGroup": -11.483105949611836, "_PATTERN_": "M0110", "_LogP_upreg_CR_Treated_5hr": -6.856115988669436, "LogP": -9.39429739207377, "_RANK_": 2.0, "Gene": "GO:0006091", "_LogP_upreg_Rapa_Treated_5hr": 0.0, "id_original": "26", "selected": false, "canonicalName": "GO:0006091", "CategoryID": 19.0, "GROUP_ID": 4.0, "name": "26", "CLUSTER_LABEL": " ", "GiniIndex": 0.0, "_InGO": 14.367816091954023, "Enrichment": 4.298734471148264, "_GeneInGOAndHitList": 25.0, "Hits": "GLK1|GSY1|IGD1|HXK1|GSY2|NDE2|GPM2|EMI2|ADH5|SOL4|ENO1|TDH1|UGP1|GLG1|GAC1|PYK2|ALD4|COX5B|ISF1|PGM2|CIT1|GPH1|CYC7|GLC3|RGI1", "Description": "generation of precursor metabolites and energy", "_GeneInHitList": 174.0, "Category": "GO Biological Processes", "_MEMBER_downreg_CR_Treated_5hr": 0.0, "_LogP_downreg_CR_Treated_5hr": 0.0, "FirstInGroupByEnrichment": 0.0, "_TotalGeneInLibrary": 5924.0, "_GeneInGO": 198.0, "shared_name": "26", "_MEMBER_upreg_CR_Treated_5hr": 1.0, "STDV_InGO": 2.659128141127815, "_COUNT_002": 25.0, "_COUNT_001": 0.0, "SUID": 3473961, "Log_q_value_": -6.864022341310093, "Z_score": 8.212319744880196, "EvidenceCutoff": 0.0, "PARENT_GO": "19_GO:0008152 metabolic process", "_MEMBER_downreg_Rapa_Treated_5hr": 1.0, "_COUNT_004": 0.0, "_COUNT_003": 7.0, "FirstInGroupByLogP": 0.0, "_LogP_downreg_Rapa_Treated_5hr": -9.39429739207377, "BestEnrichmentInGroup": 28.37164750957854, "GeneID": "850317|850569|850572|850614|850962|851474|851541|852128|852442|853163|853169|853395|853830|853932|854350|854529|854556|854695|855105|855131|855732|856289|856672|856705|856797", "_MEMBER_upreg_Rapa_Treated_5hr": 0.0, "_COUNT_002_PCT": 78.125, "_COUNT_001_PCT": 0.0, "_COUNT_004_PCT": 0.0, "_COUNT_003_PCT": 21.875}, "position": {"x": 274.9207398595625, "y": 112.44685499869718}, "selected": false}, {"data": {"id": "3473958", "BestLogPInGroup": -11.483105949611836, "_PATTERN_": "M0110", "_LogP_upreg_CR_Treated_5hr": -3.676751850302972, "LogP": -9.905559791813316, "_RANK_": 2.0, "Gene": "GO:0016051", "_LogP_upreg_Rapa_Treated_5hr": 0.0, "id_original": "25", "selected": false, "canonicalName": "GO:0016051", "CategoryID": 19.0, "GROUP_ID": 4.0, "name": "25", "CLUSTER_LABEL": " ", "GiniIndex": 0.0, "_InGO": 8.620689655172415, "Enrichment": 8.371961560203506, "_GeneInGOAndHitList": 15.0, "Hits": "GSY1|IGD1|GSY2|TPS2|YBR053C|TPS1|TDH1|UGP1|GLG1|GAC1|TSL1|PGM2|TPS3|GLC3|GPP2", "Description": "carbohydrate biosynthetic process", "_GeneInHitList": 174.0, "Category": "GO Biological Processes", "_MEMBER_downreg_CR_Treated_5hr": 0.0, "_LogP_downreg_CR_Treated_5hr": 0.0, "FirstInGroupByEnrichment": 0.0, "_TotalGeneInLibrary": 5924.0, "_GeneInGO": 61.0, "shared_name": "25", "_MEMBER_upreg_CR_Treated_5hr": 1.0, "STDV_InGO": 2.1277486285646803, "_COUNT_002": 15.0, "_COUNT_001": 0.0, "SUID": 3473958, "Log_q_value_": -7.290963855349602, "Z_score": 10.066989149837816, "EvidenceCutoff": 0.0, "PARENT_GO": "19_GO:0008152 metabolic process", "_MEMBER_downreg_Rapa_Treated_5hr": 1.0, "_COUNT_004": 0.0, "_COUNT_003": 3.0, "FirstInGroupByLogP": 0.0, "_LogP_downreg_Rapa_Treated_5hr": -9.905559791813316, "BestEnrichmentInGroup": 28.37164750957854, "GeneID": "850569|850572|850962|851646|852342|852423|853395|853830|853932|854350|854872|855131|855303|856705|856791", "_MEMBER_upreg_Rapa_Treated_5hr": 0.0, "_COUNT_002_PCT": 83.33333333333333, "_COUNT_001_PCT": 0.0, "_COUNT_004_PCT": 0.0, "_COUNT_003_PCT": 16.666666666666668}, "position": {"x": 110.6573121251875, "y": 155.23832075797452}, "selected": false}, {"data": {"id": "3473955", "BestLogPInGroup": -11.483105949611836, "_PATTERN_": "M0110", "_LogP_upreg_CR_Treated_5hr": -8.446382021214339, "LogP": -9.918683541411976, "_RANK_": 2.0, "Gene": "GO:0006112", "_LogP_upreg_Rapa_Treated_5hr": 0.0, "id_original": "24", "selected": false, "canonicalName": "GO:0006112", "CategoryID": 19.0, "GROUP_ID": 4.0, "name": "24", "CLUSTER_LABEL": " ", "GiniIndex": 0.0, "_InGO": 4.529616724738676, "Enrichment": 9.58337481333997, "_GeneInGOAndHitList": 13.0, "Hits": "GSY1|IGD1|GSY2|UGP1|GLG1|GAC1|RGI2|PGM2|GPH1|GDB1|GLC3|GIP2|RGI1", "Description": "energy reserve metabolic process", "_GeneInHitList": 287.0, "Category": "GO Biological Processes", "_MEMBER_downreg_CR_Treated_5hr": 0.0, "_LogP_downreg_CR_Treated_5hr": 0.0, "FirstInGroupByEnrichment": 0.0, "_TotalGeneInLibrary": 5924.0, "_GeneInGO": 28.0, "shared_name": "24", "_MEMBER_upreg_CR_Treated_5hr": 1.0, "STDV_InGO": 1.2275073817001454, "_COUNT_002": 10.0, "_COUNT_001": 0.0, "SUID": 3473955, "Log_q_value_": -7.061049556261969, "Z_score": 10.271790496838486, "EvidenceCutoff": 0.0, "PARENT_GO": "19_GO:0008152 metabolic process", "_MEMBER_downreg_Rapa_Treated_5hr": 1.0, "_COUNT_004": 0.0, "_COUNT_003": 7.0, "FirstInGroupByLogP": 0.0, "_LogP_downreg_Rapa_Treated_5hr": -8.513225944026152, "BestEnrichmentInGroup": 28.37164750957854, "GeneID": "850569|850572|850962|853830|853932|854350|854753|855131|856289|856314|856705|856781|856797", "_MEMBER_upreg_Rapa_Treated_5hr": 0.0, "_COUNT_002_PCT": 58.8235294117647, "_COUNT_001_PCT": 0.0, "_COUNT_004_PCT": 0.0, "_COUNT_003_PCT": 41.1764705882353}, "position": {"x": 133.7703492345625, "y": 60.29877226554288}, "selected": false}, {"data": {"id": "3473952", "BestLogPInGroup": -11.76273163247565, "_PATTERN_": "M0001", "_LogP_upreg_CR_Treated_5hr": 0.0, "LogP": -5.455364862527153, "_RANK_": 1.0, "Gene": "GO:0042274", "_LogP_upreg_Rapa_Treated_5hr": -5.455364862527153, "id_original": "23", "selected": false, "canonicalName": "GO:0042274", "CategoryID": 19.0, "GROUP_ID": 3.0, "name": "23", "CLUSTER_LABEL": " ", "GiniIndex": 0.0, "_InGO": 25.0, "Enrichment": 10.213793103448277, "_GeneInGOAndHitList": 7.0, "Hits": "PWP2|DIP2|FAL1|BFR2|DHR2|RRP36|LCP5", "Description": "ribosomal small subunit biogenesis", "_GeneInHitList": 28.0, "Category": "GO Biological Processes", "_MEMBER_downreg_CR_Treated_5hr": 0.0, "_LogP_downreg_CR_Treated_5hr": 0.0, "FirstInGroupByEnrichment": 0.0, "_TotalGeneInLibrary": 5924.0, "_GeneInGO": 145.0, "shared_name": "23", "_MEMBER_upreg_CR_Treated_5hr": 0.0, "STDV_InGO": 8.183170883849714, "_COUNT_002": 0.0, "_COUNT_001": 0.0, "SUID": 3473952, "Log_q_value_": -3.5625315036054874, "Z_score": 7.740468620235519, "EvidenceCutoff": 0.0, "PARENT_GO": "19_GO:0009987 cellular process", "_MEMBER_downreg_Rapa_Treated_5hr": 0.0, "_COUNT_004": 7.0, "_COUNT_003": 0.0, "FirstInGroupByLogP": 0.0, "_LogP_downreg_Rapa_Treated_5hr": 0.0, "BestEnrichmentInGroup": 18.13469387755102, "GeneID": "850422|850820|851584|851893|853784|854461|856864", "_MEMBER_upreg_Rapa_Treated_5hr": 1.0, "_COUNT_002_PCT": 0.0, "_COUNT_001_PCT": 0.0, "_COUNT_004_PCT": 100.0, "_COUNT_003_PCT": 0.0}, "position": {"x": 970.5003144445234, "y": 37.274199893106356}, "selected": false}, {"data": {"id": "3473949", "BestLogPInGroup": -11.76273163247565, "_PATTERN_": "M0001", "_LogP_upreg_CR_Treated_5hr": 0.0, "LogP": -5.4913572451702946, "_RANK_": 1.0, "Gene": "GO:0006396", "_LogP_upreg_Rapa_Treated_5hr": -5.4913572451702946, "id_original": "22", "selected": false, "canonicalName": "GO:0006396", "CategoryID": 19.0, "GROUP_ID": 3.0, "name": "22", "CLUSTER_LABEL": " ", "GiniIndex": 0.0, "_InGO": 46.42857142857143, "Enrichment": 4.111253469997865, "_GeneInGOAndHitList": 13.0, "Hits": "PWP2|DRS1|BMT6|DIP2|MAK16|FAL1|BFR2|BMT2|DHR2|DBP7|RRP36|SSF1|LCP5", "Description": "RNA processing", "_GeneInHitList": 28.0, "Category": "GO Biological Processes", "_MEMBER_downreg_CR_Treated_5hr": 0.0, "_LogP_downreg_CR_Treated_5hr": 0.0, "FirstInGroupByEnrichment": 0.0, "_TotalGeneInLibrary": 5924.0, "_GeneInGO": 669.0, "shared_name": "22", "_MEMBER_upreg_CR_Treated_5hr": 0.0, "STDV_InGO": 9.424976123424065, "_COUNT_002": 0.0, "_COUNT_001": 0.0, "SUID": 3473949, "Log_q_value_": -3.5631421857345793, "Z_score": 5.887531412034987, "EvidenceCutoff": 0.0, "PARENT_GO": "19_GO:0008152 metabolic process", "_MEMBER_downreg_Rapa_Treated_5hr": 0.0, "_COUNT_004": 13.0, "_COUNT_003": 0.0, "FirstInGroupByLogP": 0.0, "_LogP_downreg_Rapa_Treated_5hr": 0.0, "BestEnrichmentInGroup": 18.13469387755102, "GeneID": "850422|850652|850752|850820|851208|851584|851893|852438|853784|853894|854461|856463|856864", "_MEMBER_upreg_Rapa_Treated_5hr": 1.0, "_COUNT_002_PCT": 0.0, "_COUNT_001_PCT": 0.0, "_COUNT_004_PCT": 100.0, "_COUNT_003_PCT": 0.0}, "position": {"x": 866.9891297521406, "y": 43.718764712442294}, "selected": false}, {"data": {"id": "3473946", "BestLogPInGroup": -11.76273163247565, "_PATTERN_": "M0001", "_LogP_upreg_CR_Treated_5hr": 0.0, "LogP": -5.985521183359885, "_RANK_": 1.0, "Gene": "GO:0030490", "_LogP_upreg_Rapa_Treated_5hr": -5.985521183359885, "id_original": "21", "selected": false, "canonicalName": "GO:0030490", "CategoryID": 19.0, "GROUP_ID": 3.0, "name": "21", "CLUSTER_LABEL": " ", "GiniIndex": 0.0, "_InGO": 25.0, "Enrichment": 12.239669421487603, "_GeneInGOAndHitList": 7.0, "Hits": "PWP2|DIP2|FAL1|BFR2|DHR2|RRP36|LCP5", "Description": "maturation of SSU-rRNA", "_GeneInHitList": 28.0, "Category": "GO Biological Processes", "_MEMBER_downreg_CR_Treated_5hr": 0.0, "_LogP_downreg_CR_Treated_5hr": 0.0, "FirstInGroupByEnrichment": 0.0, "_TotalGeneInLibrary": 5924.0, "_GeneInGO": 121.0, "shared_name": "21", "_MEMBER_upreg_CR_Treated_5hr": 0.0, "STDV_InGO": 8.183170883849714, "_COUNT_002": 0.0, "_COUNT_001": 0.0, "SUID": 3473946, "Log_q_value_": -3.9956492228600777, "Z_score": 8.607778490676798, "EvidenceCutoff": 0.0, "PARENT_GO": "19_GO:0008152 metabolic process", "_MEMBER_downreg_Rapa_Treated_5hr": 0.0, "_COUNT_004": 7.0, "_COUNT_003": 0.0, "FirstInGroupByLogP": 0.0, "_LogP_downreg_Rapa_Treated_5hr": 0.0, "BestEnrichmentInGroup": 18.13469387755102, "GeneID": "850422|850820|851584|851893|853784|854461|856864", "_MEMBER_upreg_Rapa_Treated_5hr": 1.0, "_COUNT_002_PCT": 0.0, "_COUNT_001_PCT": 0.0, "_COUNT_004_PCT": 100.0, "_COUNT_003_PCT": 0.0}, "position": {"x": 926.7852570714765, "y": -6.093658993612394}, "selected": false}, {"data": {"id": "3473943", "BestLogPInGroup": -11.76273163247565, "_PATTERN_": "M0001", "_LogP_upreg_CR_Treated_5hr": 0.0, "LogP": -6.350475734426541, "_RANK_": 1.0, "Gene": "GO:0000462", "_LogP_upreg_Rapa_Treated_5hr": -6.350475734426541, "id_original": "20", "selected": false, "canonicalName": "GO:0000462", "CategoryID": 19.0, "GROUP_ID": 3.0, "name": "20", "CLUSTER_LABEL": " ", "GiniIndex": 0.0, "_InGO": 25.0, "Enrichment": 13.841121495327103, "_GeneInGOAndHitList": 7.0, "Hits": "PWP2|DIP2|FAL1|BFR2|DHR2|RRP36|LCP5", "Description": "maturation of SSU-rRNA from tricistronic rRNA transcript (SSU-rRNA, 5.8S rRNA, LSU-rRNA)", "_GeneInHitList": 28.0, "Category": "GO Biological Processes", "_MEMBER_downreg_CR_Treated_5hr": 0.0, "_LogP_downreg_CR_Treated_5hr": 0.0, "FirstInGroupByEnrichment": 0.0, "_TotalGeneInLibrary": 5924.0, "_GeneInGO": 107.0, "shared_name": "20", "_MEMBER_upreg_CR_Treated_5hr": 0.0, "STDV_InGO": 8.183170883849714, "_COUNT_002": 0.0, "_COUNT_001": 0.0, "SUID": 3473943, "Log_q_value_": -4.297321938382526, "Z_score": 9.236691879851643, "EvidenceCutoff": 0.0, "PARENT_GO": "19_GO:0008152 metabolic process", "_MEMBER_downreg_Rapa_Treated_5hr": 0.0, "_COUNT_004": 7.0, "_COUNT_003": 0.0, "FirstInGroupByLogP": 0.0, "_LogP_downreg_Rapa_Treated_5hr": 0.0, "BestEnrichmentInGroup": 18.13469387755102, "GeneID": "850422|850820|851584|851893|853784|854461|856864", "_MEMBER_upreg_Rapa_Treated_5hr": 1.0, "_COUNT_002_PCT": 0.0, "_COUNT_001_PCT": 0.0, "_COUNT_004_PCT": 100.0, "_COUNT_003_PCT": 0.0}, "position": {"x": 977.0653779210859, "y": 97.84280340873136}, "selected": false}, {"data": {"id": "3473940", "BestLogPInGroup": -11.76273163247565, "_PATTERN_": "M0001", "_LogP_upreg_CR_Treated_5hr": 0.0, "LogP": -6.949658004988182, "_RANK_": 1.0, "Gene": "GO:0034660", "_LogP_upreg_Rapa_Treated_5hr": -6.949658004988182, "id_original": "19", "selected": false, "canonicalName": "GO:0034660", "CategoryID": 19.0, "GROUP_ID": 3.0, "name": "19", "CLUSTER_LABEL": " ", "GiniIndex": 0.0, "_InGO": 50.0, "Enrichment": 4.920265780730897, "_GeneInGOAndHitList": 14.0, "Hits": "PWP2|DRS1|BMT6|DIP2|MAK16|FAL1|BFR2|BMT2|DHR2|DBP7|RRP36|RRN11|SSF1|LCP5", "Description": "ncRNA metabolic process", "_GeneInHitList": 28.0, "Category": "GO Biological Processes", "_MEMBER_downreg_CR_Treated_5hr": 0.0, "_LogP_downreg_CR_Treated_5hr": 0.0, "FirstInGroupByEnrichment": 0.0, "_TotalGeneInLibrary": 5924.0, "_GeneInGO": 602.0, "shared_name": "19", "_MEMBER_upreg_CR_Treated_5hr": 0.0, "STDV_InGO": 9.44911182523068, "_COUNT_002": 0.0, "_COUNT_001": 0.0, "SUID": 3473940, "Log_q_value_": -4.81218332324413, "Z_score": 6.99274138382542, "EvidenceCutoff": 0.0, "PARENT_GO": "19_GO:0008152 metabolic process", "_MEMBER_downreg_Rapa_Treated_5hr": 0.0, "_COUNT_004": 14.0, "_COUNT_003": 0.0, "FirstInGroupByLogP": 0.0, "_LogP_downreg_Rapa_Treated_5hr": 0.0, "BestEnrichmentInGroup": 18.13469387755102, "GeneID": "850422|850652|850752|850820|851208|851584|851893|852438|853784|853894|854461|854964|856463|856864", "_MEMBER_upreg_Rapa_Treated_5hr": 1.0, "_COUNT_002_PCT": 0.0, "_COUNT_001_PCT": 0.0, "_COUNT_004_PCT": 100.0, "_COUNT_003_PCT": 0.0}, "position": {"x": 904.759011954289, "y": 110.66699164115323}, "selected": false}, {"data": {"id": "3473937", "BestLogPInGroup": -11.76273163247565, "_PATTERN_": "M0001", "_LogP_upreg_CR_Treated_5hr": 0.0, "LogP": -7.100275057117686, "_RANK_": 1.0, "Gene": "GO:0034470", "_LogP_upreg_Rapa_Treated_5hr": -7.100275057117686, "id_original": "18", "selected": false, "canonicalName": "GO:0034470", "CategoryID": 19.0, "GROUP_ID": 3.0, "name": "18", "CLUSTER_LABEL": " ", "GiniIndex": 0.0, "_InGO": 46.42857142857143, "Enrichment": 5.647697271927251, "_GeneInGOAndHitList": 13.0, "Hits": "PWP2|DRS1|BMT6|DIP2|MAK16|FAL1|BFR2|BMT2|DHR2|DBP7|RRP36|SSF1|LCP5", "Description": "ncRNA processing", "_GeneInHitList": 28.0, "Category": "GO Biological Processes", "_MEMBER_downreg_CR_Treated_5hr": 0.0, "_LogP_downreg_CR_Treated_5hr": 0.0, "FirstInGroupByEnrichment": 0.0, "_TotalGeneInLibrary": 5924.0, "_GeneInGO": 487.0, "shared_name": "18", "_MEMBER_upreg_CR_Treated_5hr": 0.0, "STDV_InGO": 9.424976123424065, "_COUNT_002": 0.0, "_COUNT_001": 0.0, "SUID": 3473937, "Log_q_value_": -4.919334681592544, "Z_score": 7.377237941311769, "EvidenceCutoff": 0.0, "PARENT_GO": "19_GO:0008152 metabolic process", "_MEMBER_downreg_Rapa_Treated_5hr": 0.0, "_COUNT_004": 13.0, "_COUNT_003": 0.0, "FirstInGroupByLogP": 0.0, "_LogP_downreg_Rapa_Treated_5hr": 0.0, "BestEnrichmentInGroup": 18.13469387755102, "GeneID": "850422|850652|850752|850820|851208|851584|851893|852438|853784|853894|854461|856463|856864", "_MEMBER_upreg_Rapa_Treated_5hr": 1.0, "_COUNT_002_PCT": 0.0, "_COUNT_001_PCT": 0.0, "_COUNT_004_PCT": 100.0, "_COUNT_003_PCT": 0.0}, "position": {"x": 893.9392792882734, "y": 71.77032416068448}, "selected": false}, {"data": {"id": "3473934", "BestLogPInGroup": -11.76273163247565, "_PATTERN_": "M0001", "_LogP_upreg_CR_Treated_5hr": 0.0, "LogP": -8.619149650975356, "_RANK_": 1.0, "Gene": "GO:0006364", "_LogP_upreg_Rapa_Treated_5hr": -8.619149650975356, "id_original": "17", "selected": false, "canonicalName": "GO:0006364", "CategoryID": 19.0, "GROUP_ID": 3.0, "name": "17", "CLUSTER_LABEL": " ", "GiniIndex": 0.0, "_InGO": 46.42857142857143, "Enrichment": 7.535420743639922, "_GeneInGOAndHitList": 13.0, "Hits": "PWP2|DRS1|BMT6|DIP2|MAK16|FAL1|BFR2|BMT2|DHR2|DBP7|RRP36|SSF1|LCP5", "Description": "rRNA processing", "_GeneInHitList": 28.0, "Category": "GO Biological Processes", "_MEMBER_downreg_CR_Treated_5hr": 0.0, "_LogP_downreg_CR_Treated_5hr": 0.0, "FirstInGroupByEnrichment": 0.0, "_TotalGeneInLibrary": 5924.0, "_GeneInGO": 365.0, "shared_name": "17", "_MEMBER_upreg_CR_Treated_5hr": 0.0, "STDV_InGO": 9.424976123424065, "_COUNT_002": 0.0, "_COUNT_001": 0.0, "SUID": 3473934, "Log_q_value_": -6.273399026804222, "Z_score": 8.881632353670666, "EvidenceCutoff": 0.0, "PARENT_GO": "19_GO:0008152 metabolic process", "_MEMBER_downreg_Rapa_Treated_5hr": 0.0, "_COUNT_004": 13.0, "_COUNT_003": 0.0, "FirstInGroupByLogP": 0.0, "_LogP_downreg_Rapa_Treated_5hr": 0.0, "BestEnrichmentInGroup": 18.13469387755102, "GeneID": "850422|850652|850752|850820|851208|851584|851893|852438|853784|853894|854461|856463|856864", "_MEMBER_upreg_Rapa_Treated_5hr": 1.0, "_COUNT_002_PCT": 0.0, "_COUNT_001_PCT": 0.0, "_COUNT_004_PCT": 100.0, "_COUNT_003_PCT": 0.0}, "position": {"x": 841.3669526281171, "y": 78.46923773490323}, "selected": false}, {"data": {"id": "3473931", "BestLogPInGroup": -11.76273163247565, "_PATTERN_": "M0001", "_LogP_upreg_CR_Treated_5hr": 0.0, "LogP": -9.006151095953005, "_RANK_": 1.0, "Gene": "GO:0016072", "_LogP_upreg_Rapa_Treated_5hr": -9.006151095953005, "id_original": "16", "selected": false, "canonicalName": "GO:0016072", "CategoryID": 19.0, "GROUP_ID": 3.0, "name": "16", "CLUSTER_LABEL": " ", "GiniIndex": 0.0, "_InGO": 50.0, "Enrichment": 7.086124401913875, "_GeneInGOAndHitList": 14.0, "Hits": "PWP2|DRS1|BMT6|DIP2|MAK16|FAL1|BFR2|BMT2|DHR2|DBP7|RRP36|RRN11|SSF1|LCP5", "Description": "rRNA metabolic process", "_GeneInHitList": 28.0, "Category": "GO Biological Processes", "_MEMBER_downreg_CR_Treated_5hr": 0.0, "_LogP_downreg_CR_Treated_5hr": 0.0, "FirstInGroupByEnrichment": 0.0, "_TotalGeneInLibrary": 5924.0, "_GeneInGO": 418.0, "shared_name": "16", "_MEMBER_upreg_CR_Treated_5hr": 0.0, "STDV_InGO": 9.44911182523068, "_COUNT_002": 0.0, "_COUNT_001": 0.0, "SUID": 3473931, "Log_q_value_": -6.587904545025942, "Z_score": 8.893690401240603, "EvidenceCutoff": 0.0, "PARENT_GO": "19_GO:0008152 metabolic process", "_MEMBER_downreg_Rapa_Treated_5hr": 0.0, "_COUNT_004": 14.0, "_COUNT_003": 0.0, "FirstInGroupByLogP": 0.0, "_LogP_downreg_Rapa_Treated_5hr": 0.0, "BestEnrichmentInGroup": 18.13469387755102, "GeneID": "850422|850652|850752|850820|851208|851584|851893|852438|853784|853894|854461|854964|856463|856864", "_MEMBER_upreg_Rapa_Treated_5hr": 1.0, "_COUNT_002_PCT": 0.0, "_COUNT_001_PCT": 0.0, "_COUNT_004_PCT": 100.0, "_COUNT_003_PCT": 0.0}, "position": {"x": 863.2728669347578, "y": 115.34489386283292}, "selected": false}, {"data": {"id": "3473928", "BestLogPInGroup": -11.76273163247565, "_PATTERN_": "M0001", "_LogP_upreg_CR_Treated_5hr": 0.0, "LogP": -10.53861404488126, "_RANK_": 1.0, "Gene": "GO:0022613", "_LogP_upreg_Rapa_Treated_5hr": -10.53861404488126, "id_original": "15", "selected": false, "canonicalName": "GO:0022613", "CategoryID": 19.0, "GROUP_ID": 3.0, "name": "15", "CLUSTER_LABEL": " ", "GiniIndex": 0.0, "_InGO": 60.714285714285715, "Enrichment": 6.354618879353863, "_GeneInGOAndHitList": 17.0, "Hits": "PWP2|RSA4|DRS1|BMT6|DIP2|MAK16|ECM1|FAL1|BFR2|BMT2|REI1|DHR2|DBP7|RRP36|NOG2|SSF1|LCP5", "Description": "ribonucleoprotein complex biogenesis", "_GeneInHitList": 28.0, "Category": "GO Biological Processes", "_MEMBER_downreg_CR_Treated_5hr": 0.0, "_LogP_downreg_CR_Treated_5hr": 0.0, "FirstInGroupByEnrichment": 0.0, "_TotalGeneInLibrary": 5924.0, "_GeneInGO": 566.0, "shared_name": "15", "_MEMBER_upreg_CR_Treated_5hr": 0.0, "STDV_InGO": 9.229618630166094, "_COUNT_002": 0.0, "_COUNT_001": 0.0, "SUID": 3473928, "Log_q_value_": -7.777890072739309, "Z_score": 9.230103489222914, "EvidenceCutoff": 0.0, "PARENT_GO": "19_GO:0009987 cellular process", "_MEMBER_downreg_Rapa_Treated_5hr": 0.0, "_COUNT_004": 17.0, "_COUNT_003": 0.0, "FirstInGroupByLogP": 0.0, "_LogP_downreg_Rapa_Treated_5hr": 0.0, "BestEnrichmentInGroup": 18.13469387755102, "GeneID": "850422|850435|850652|850752|850820|851208|851240|851584|851893|852438|852569|853784|853894|854461|855789|856463|856864", "_MEMBER_upreg_Rapa_Treated_5hr": 1.0, "_COUNT_002_PCT": 0.0, "_COUNT_001_PCT": 0.0, "_COUNT_004_PCT": 100.0, "_COUNT_003_PCT": 0.0}, "position": {"x": 841.3429658117109, "y": 15.583800723184481}, "selected": false}, {"data": {"id": "3473925", "BestLogPInGroup": -12.973563736039031, "_PATTERN_": "M0100", "_LogP_upreg_CR_Treated_5hr": 0.0, "LogP": -7.684773123259563, "_RANK_": 1.0, "Gene": "GO:0070413", "_LogP_upreg_Rapa_Treated_5hr": 0.0, "id_original": "14", "selected": false, "canonicalName": "GO:0070413", "CategoryID": 19.0, "GROUP_ID": 2.0, "name": "14", "CLUSTER_LABEL": " ", "GiniIndex": 0.0, "_InGO": 2.8735632183908044, "Enrichment": 34.04597701149425, "_GeneInGOAndHitList": 5.0, "Hits": "HSP104|TPS2|TPS1|TSL1|TPS3", "Description": "trehalose metabolism in response to stress", "_GeneInHitList": 174.0, "Category": "GO Biological Processes", "_MEMBER_downreg_CR_Treated_5hr": 0.0, "_LogP_downreg_CR_Treated_5hr": 0.0, "FirstInGroupByEnrichment": 0.0, "_TotalGeneInLibrary": 5924.0, "_GeneInGO": 5.0, "shared_name": "14", "_MEMBER_upreg_CR_Treated_5hr": 0.0, "STDV_InGO": 1.2664979234296745, "_COUNT_002": 5.0, "_COUNT_001": 0.0, "SUID": 3473925, "Log_q_value_": -5.449467399112761, "Z_score": 12.858520355519135, "EvidenceCutoff": 0.0, "PARENT_GO": "19_GO:0050896 response to stimulus", "_MEMBER_downreg_Rapa_Treated_5hr": 1.0, "_COUNT_004": 0.0, "_COUNT_003": 0.0, "FirstInGroupByLogP": 0.0, "_LogP_downreg_Rapa_Treated_5hr": -7.684773123259563, "BestEnrichmentInGroup": 34.04597701149425, "GeneID": "850633|851646|852423|854872|855303", "_MEMBER_upreg_Rapa_Treated_5hr": 0.0, "_COUNT_002_PCT": 100.0, "_COUNT_001_PCT": 0.0, "_COUNT_004_PCT": 0.0, "_COUNT_003_PCT": 0.0}, "position": {"x": -41.91306140996875, "y": 255.8416837950839}, "selected": false}, {"data": {"id": "3473922", "BestLogPInGroup": -12.973563736039031, "_PATTERN_": "M0100", "_LogP_upreg_CR_Treated_5hr": 0.0, "LogP": -8.348887620585705, "_RANK_": 1.0, "Gene": "GO:0046351", "_LogP_upreg_Rapa_Treated_5hr": 0.0, "id_original": "13", "selected": false, "canonicalName": "GO:0046351", "CategoryID": 19.0, "GROUP_ID": 2.0, "name": "13", "CLUSTER_LABEL": " ", "GiniIndex": 0.0, "_InGO": 2.4390243902439024, "Enrichment": 18.0609756097561, "_GeneInGOAndHitList": 7.0, "Hits": "FBP1|TPS2|TPS1|UGP1|TSL1|PGM2|TPS3", "Description": "disaccharide biosynthetic process", "_GeneInHitList": 287.0, "Category": "GO Biological Processes", "_MEMBER_downreg_CR_Treated_5hr": 0.0, "_LogP_downreg_CR_Treated_5hr": 0.0, "FirstInGroupByEnrichment": 0.0, "_TotalGeneInLibrary": 5924.0, "_GeneInGO": 8.0, "shared_name": "13", "_MEMBER_upreg_CR_Treated_5hr": 0.0, "STDV_InGO": 0.9105529182275091, "_COUNT_002": 6.0, "_COUNT_001": 0.0, "SUID": 3473922, "Log_q_value_": -5.734291684121992, "Z_score": 10.894882987312114, "EvidenceCutoff": 0.0, "PARENT_GO": "19_GO:0008152 metabolic process", "_MEMBER_downreg_Rapa_Treated_5hr": 1.0, "_COUNT_004": 0.0, "_COUNT_003": 0.0, "FirstInGroupByLogP": 0.0, "_LogP_downreg_Rapa_Treated_5hr": -7.803369057389833, "BestEnrichmentInGroup": 34.04597701149425, "GeneID": "851092|851646|852423|853830|854872|855131|855303", "_MEMBER_upreg_Rapa_Treated_5hr": 0.0, "_COUNT_002_PCT": 100.0, "_COUNT_001_PCT": 0.0, "_COUNT_004_PCT": 0.0, "_COUNT_003_PCT": 0.0}, "position": {"x": 1.5885526838117698, "y": 156.9752287169589}, "selected": false}, {"data": {"id": "3473919", "BestLogPInGroup": -12.973563736039031, "_PATTERN_": "M0100", "_LogP_upreg_CR_Treated_5hr": 0.0, "LogP": -8.348887620585705, "_RANK_": 1.0, "Gene": "GO:0009312", "_LogP_upreg_Rapa_Treated_5hr": 0.0, "id_original": "12", "selected": false, "canonicalName": "GO:0009312", "CategoryID": 19.0, "GROUP_ID": 2.0, "name": "12", "CLUSTER_LABEL": " ", "GiniIndex": 0.0, "_InGO": 2.4390243902439024, "Enrichment": 18.0609756097561, "_GeneInGOAndHitList": 7.0, "Hits": "FBP1|TPS2|TPS1|UGP1|TSL1|PGM2|TPS3", "Description": "oligosaccharide biosynthetic process", "_GeneInHitList": 287.0, "Category": "GO Biological Processes", "_MEMBER_downreg_CR_Treated_5hr": 0.0, "_LogP_downreg_CR_Treated_5hr": 0.0, "FirstInGroupByEnrichment": 0.0, "_TotalGeneInLibrary": 5924.0, "_GeneInGO": 8.0, "shared_name": "12", "_MEMBER_upreg_CR_Treated_5hr": 0.0, "STDV_InGO": 0.9105529182275091, "_COUNT_002": 6.0, "_COUNT_001": 0.0, "SUID": 3473919, "Log_q_value_": -5.734291684121992, "Z_score": 10.894882987312114, "EvidenceCutoff": 0.0, "PARENT_GO": "19_GO:0008152 metabolic process", "_MEMBER_downreg_Rapa_Treated_5hr": 1.0, "_COUNT_004": 0.0, "_COUNT_003": 0.0, "FirstInGroupByLogP": 0.0, "_LogP_downreg_Rapa_Treated_5hr": -7.803369057389833, "BestEnrichmentInGroup": 34.04597701149425, "GeneID": "851092|851646|852423|853830|854872|855131|855303", "_MEMBER_upreg_Rapa_Treated_5hr": 0.0, "_COUNT_002_PCT": 100.0, "_COUNT_001_PCT": 0.0, "_COUNT_004_PCT": 0.0, "_COUNT_003_PCT": 0.0}, "position": {"x": -1.5420015154069802, "y": 194.5115598937167}, "selected": false}, {"data": {"id": "3473916", "BestLogPInGroup": -12.973563736039031, "_PATTERN_": "M0100", "_LogP_upreg_CR_Treated_5hr": 0.0, "LogP": -8.394734899886569, "_RANK_": 1.0, "Gene": "GO:0005992", "_LogP_upreg_Rapa_Treated_5hr": 0.0, "id_original": "11", "selected": false, "canonicalName": "GO:0005992", "CategoryID": 19.0, "GROUP_ID": 2.0, "name": "11", "CLUSTER_LABEL": " ", "GiniIndex": 0.0, "_InGO": 3.4482758620689653, "Enrichment": 29.182266009852217, "_GeneInGOAndHitList": 6.0, "Hits": "TPS2|TPS1|UGP1|TSL1|PGM2|TPS3", "Description": "trehalose biosynthetic process", "_GeneInHitList": 174.0, "Category": "GO Biological Processes", "_MEMBER_downreg_CR_Treated_5hr": 0.0, "_LogP_downreg_CR_Treated_5hr": 0.0, "FirstInGroupByEnrichment": 0.0, "_TotalGeneInLibrary": 5924.0, "_GeneInGO": 7.0, "shared_name": "11", "_MEMBER_upreg_CR_Treated_5hr": 0.0, "STDV_InGO": 1.3832682018719895, "_COUNT_002": 6.0, "_COUNT_001": 0.0, "SUID": 3473916, "Log_q_value_": -6.096408925643573, "Z_score": 12.977340903922004, "EvidenceCutoff": 0.0, "PARENT_GO": "19_GO:0008152 metabolic process", "_MEMBER_downreg_Rapa_Treated_5hr": 1.0, "_COUNT_004": 0.0, "_COUNT_003": 0.0, "FirstInGroupByLogP": 0.0, "_LogP_downreg_Rapa_Treated_5hr": -8.394734899886569, "BestEnrichmentInGroup": 34.04597701149425, "GeneID": "851646|852423|853830|854872|855131|855303", "_MEMBER_upreg_Rapa_Treated_5hr": 0.0, "_COUNT_002_PCT": 100.0, "_COUNT_001_PCT": 0.0, "_COUNT_004_PCT": 0.0, "_COUNT_003_PCT": 0.0}, "position": {"x": 44.24975368402539, "y": 229.1524290343417}, "selected": false}, {"data": {"id": "3473913", "BestLogPInGroup": -12.973563736039031, "_PATTERN_": "M0100", "_LogP_upreg_CR_Treated_5hr": 0.0, "LogP": -9.241414967203097, "_RANK_": 1.0, "Gene": "WP398", "_LogP_upreg_Rapa_Treated_5hr": 0.0, "id_original": "10", "selected": false, "canonicalName": "WP398", "CategoryID": 27.0, "GROUP_ID": 2.0, "name": "10", "CLUSTER_LABEL": " ", "GiniIndex": 0.0, "_InGO": 4.022988505747127, "Enrichment": 26.480204342273307, "_GeneInGOAndHitList": 7.0, "Hits": "NTH1|TPS2|TPS1|UGP1|TSL1|PGM2|TPS3", "Description": "Trehalose anabolism", "_GeneInHitList": 174.0, "Category": "WikiPathways", "_MEMBER_downreg_CR_Treated_5hr": 0.0, "_LogP_downreg_CR_Treated_5hr": 0.0, "FirstInGroupByEnrichment": 0.0, "_TotalGeneInLibrary": 5924.0, "_GeneInGO": 9.0, "shared_name": "10", "_MEMBER_upreg_CR_Treated_5hr": 0.0, "STDV_InGO": 1.48964705774602, "_COUNT_002": 7.0, "_COUNT_001": 0.0, "SUID": 3473913, "Log_q_value_": -6.802910289795064, "Z_score": 13.306331993851078, "EvidenceCutoff": 0.0, "PARENT_GO": "", "_MEMBER_downreg_Rapa_Treated_5hr": 1.0, "_COUNT_004": 0.0, "_COUNT_003": 0.0, "FirstInGroupByLogP": 0.0, "_LogP_downreg_Rapa_Treated_5hr": -9.241414967203097, "BestEnrichmentInGroup": 34.04597701149425, "GeneID": "851564|851646|852423|853830|854872|855131|855303", "_MEMBER_upreg_Rapa_Treated_5hr": 0.0, "_COUNT_002_PCT": 100.0, "_COUNT_001_PCT": 0.0, "_COUNT_004_PCT": 0.0, "_COUNT_003_PCT": 0.0}, "position": {"x": 62.63512966058789, "y": 291.9059385558261}, "selected": false}, {"data": {"id": "3473910", "BestLogPInGroup": -12.973563736039031, "_PATTERN_": "M0100", "_LogP_upreg_CR_Treated_5hr": 0.0, "LogP": -10.140804326165812, "_RANK_": 1.0, "Gene": "GO:0005991", "_LogP_upreg_Rapa_Treated_5hr": 0.0, "id_original": "9", "selected": false, "canonicalName": "GO:0005991", "CategoryID": 19.0, "GROUP_ID": 2.0, "name": "9", "CLUSTER_LABEL": " ", "GiniIndex": 0.0, "_InGO": 4.597701149425287, "Enrichment": 24.760710553814, "_GeneInGOAndHitList": 8.0, "Hits": "HSP104|NTH1|TPS2|TPS1|UGP1|TSL1|PGM2|TPS3", "Description": "trehalose metabolic process", "_GeneInHitList": 174.0, "Category": "GO Biological Processes", "_MEMBER_downreg_CR_Treated_5hr": 0.0, "_LogP_downreg_CR_Treated_5hr": 0.0, "FirstInGroupByEnrichment": 0.0, "_TotalGeneInLibrary": 5924.0, "_GeneInGO": 11.0, "shared_name": "9", "_MEMBER_upreg_CR_Treated_5hr": 0.0, "STDV_InGO": 1.5877245683919172, "_COUNT_002": 8.0, "_COUNT_001": 0.0, "SUID": 3473910, "Log_q_value_": -7.494023706330697, "Z_score": 13.72029328942705, "EvidenceCutoff": 0.0, "PARENT_GO": "19_GO:0008152 metabolic process", "_MEMBER_downreg_Rapa_Treated_5hr": 1.0, "_COUNT_004": 0.0, "_COUNT_003": 0.0, "FirstInGroupByLogP": 0.0, "_LogP_downreg_Rapa_Treated_5hr": -10.140804326165812, "BestEnrichmentInGroup": 34.04597701149425, "GeneID": "850633|851564|851646|852423|853830|854872|855131|855303", "_MEMBER_upreg_Rapa_Treated_5hr": 0.0, "_COUNT_002_PCT": 100.0, "_COUNT_001_PCT": 0.0, "_COUNT_004_PCT": 0.0, "_COUNT_003_PCT": 0.0}, "position": {"x": 17.973797530155764, "y": 308.35057966910733}, "selected": false}, {"data": {"id": "3473907", "BestLogPInGroup": -12.973563736039031, "_PATTERN_": "M0110", "_LogP_upreg_CR_Treated_5hr": -6.957501166826064, "LogP": -12.964138179531973, "_RANK_": 2.0, "Gene": "GO:0005984", "_LogP_upreg_Rapa_Treated_5hr": 0.0, "id_original": "8", "selected": false, "canonicalName": "GO:0005984", "CategoryID": 19.0, "GROUP_ID": 2.0, "name": "8", "CLUSTER_LABEL": " ", "GiniIndex": 0.0, "_InGO": 7.471264367816092, "Enrichment": 16.392507449978716, "_GeneInGOAndHitList": 13.0, "Hits": "HSP104|NTH1|TPS2|TPS1|MAL31|MAL32|IMA1|MAL11|MAL12|UGP1|TSL1|PGM2|TPS3", "Description": "disaccharide metabolic process", "_GeneInHitList": 174.0, "Category": "GO Biological Processes", "_MEMBER_downreg_CR_Treated_5hr": 0.0, "_LogP_downreg_CR_Treated_5hr": 0.0, "FirstInGroupByEnrichment": 0.0, "_TotalGeneInLibrary": 5924.0, "_GeneInGO": 27.0, "shared_name": "8", "_MEMBER_upreg_CR_Treated_5hr": 1.0, "STDV_InGO": 1.993245268007852, "_COUNT_002": 13.0, "_COUNT_001": 0.0, "SUID": 3473907, "Log_q_value_": -9.91551833468725, "Z_score": 13.943996297002831, "EvidenceCutoff": 0.0, "PARENT_GO": "19_GO:0008152 metabolic process", "_MEMBER_downreg_Rapa_Treated_5hr": 1.0, "_COUNT_004": 0.0, "_COUNT_003": 5.0, "FirstInGroupByLogP": 0.0, "_LogP_downreg_Rapa_Treated_5hr": -12.964138179531973, "BestEnrichmentInGroup": 34.04597701149425, "GeneID": "850633|851564|851646|852423|852601|852602|853204|853207|853209|853830|854872|855131|855303", "_MEMBER_upreg_Rapa_Treated_5hr": 0.0, "_COUNT_002_PCT": 72.22222222222223, "_COUNT_001_PCT": 0.0, "_COUNT_004_PCT": 0.0, "_COUNT_003_PCT": 27.77777777777778}, "position": {"x": 90.81180736444531, "y": 189.37392561637296}, "selected": false}, {"data": {"id": "3473904", "BestLogPInGroup": -21.796076610137757, "_PATTERN_": "M0100", "_LogP_upreg_CR_Treated_5hr": 0.0, "LogP": -4.945301788621733, "_RANK_": 1.0, "Gene": "GO:1901575", "_LogP_upreg_Rapa_Treated_5hr": 0.0, "id_original": "7", "selected": false, "canonicalName": "GO:1901575", "CategoryID": 19.0, "GROUP_ID": 1.0, "name": "7", "CLUSTER_LABEL": " ", "GiniIndex": 0.0, "_InGO": 23.563218390804597, "Enrichment": 1.9660352922130484, "_GeneInGOAndHitList": 41.0, "Hits": "GLK1|HXK1|UBI4|DCS1|CAR2|SSA1|GPD1|GPM2|NTH1|RMD5|GGA1|TSA2|EMI2|UGA2|MRX18|ADH5|SSE2|MAL32|VID30|AMS1|CTT1|XKS1|ENO1|IMA1|MAL11|MAL12|TDH1|YJR096W|YJR154W|YKR075C|GCY1|DCS2|PYK2|GUT2|PGM2|GAD1|GOR1|CIT1|RNY1|GPH1|PHM8", "Description": "organic substance catabolic process", "_GeneInHitList": 174.0, "Category": "GO Biological Processes", "_MEMBER_downreg_CR_Treated_5hr": 0.0, "_LogP_downreg_CR_Treated_5hr": 0.0, "FirstInGroupByEnrichment": 0.0, "_TotalGeneInLibrary": 5924.0, "_GeneInGO": 710.0, "shared_name": "7", "_MEMBER_upreg_CR_Treated_5hr": 0.0, "STDV_InGO": 3.2173171679941013, "_COUNT_002": 41.0, "_COUNT_001": 0.0, "SUID": 3473904, "Log_q_value_": -3.1609695873553587, "Z_score": 4.7725251079417825, "EvidenceCutoff": 0.0, "PARENT_GO": "19_GO:0008152 metabolic process", "_MEMBER_downreg_Rapa_Treated_5hr": 1.0, "_COUNT_004": 0.0, "_COUNT_003": 0.0, "FirstInGroupByLogP": 0.0, "_LogP_downreg_Rapa_Treated_5hr": -4.945301788621733, "BestEnrichmentInGroup": 14.947014297729183, "GeneID": "850317|850614|850620|850974|851158|851259|851539|851541|851564|851842|851960|852064|852128|852291|852346|852442|852467|852602|852624|852721|852979|853108|853169|853204|853207|853209|853395|853559|853619|853950|854287|854344|854529|854651|855131|855291|855447|855732|855980|856289|856759", "_MEMBER_upreg_Rapa_Treated_5hr": 0.0, "_COUNT_002_PCT": 100.0, "_COUNT_001_PCT": 0.0, "_COUNT_004_PCT": 0.0, "_COUNT_003_PCT": 0.0}, "position": {"x": 201.38546153925, "y": 32.65717070304288}, "selected": false}, {"data": {"id": "3473901", "BestLogPInGroup": -21.796076610137757, "_PATTERN_": "M0110", "_LogP_upreg_CR_Treated_5hr": -2.3997602270333624, "LogP": -5.556463036372423, "_RANK_": 2.0, "Gene": "sce01100", "_LogP_upreg_Rapa_Treated_5hr": 0.0, "id_original": "6", "selected": false, "canonicalName": "sce01100", "CategoryID": 24.0, "GROUP_ID": 1.0, "name": "6", "CLUSTER_LABEL": " ", "GiniIndex": 0.0, "_InGO": 26.436781609195403, "Enrichment": 1.9650124749419517, "_GeneInGOAndHitList": 46.0, "Hits": "GLK1|GSY1|HXK1|GSY2|CAR2|NDE2|GPM2|NTH1|TPS2|EMI2|PRX1|ACH1|UGA2|TPS1|ADH5|ARA1|MAL32|STR3|PNC1|CTT1|XKS1|SOL4|ENO1|IMA1|MAL12|TDH1|UGP1|GLG1|GCY1|PYK2|ALD4|COX5B|TSL1|CYB2|PGM2|GAD1|TPS3|URA10|GOR1|NCE103|CIT1|GPH1|CYC7|GLC3|PHM8|GPP2", "Description": "Metabolic pathways - Saccharomyces cerevisiae (budding yeast)", "_GeneInHitList": 174.0, "Category": "KEGG Pathway", "_MEMBER_downreg_CR_Treated_5hr": 0.0, "_LogP_downreg_CR_Treated_5hr": 0.0, "FirstInGroupByEnrichment": 0.0, "_TotalGeneInLibrary": 5924.0, "_GeneInGO": 797.0, "shared_name": "6", "_MEMBER_upreg_CR_Treated_5hr": 1.0, "STDV_InGO": 3.343182064512556, "_COUNT_002": 46.0, "_COUNT_001": 0.0, "SUID": 3473901, "Log_q_value_": -3.608652420873327, "Z_score": 5.093801274050227, "EvidenceCutoff": 0.0, "PARENT_GO": "", "_MEMBER_downreg_Rapa_Treated_5hr": 1.0, "_COUNT_004": 0.0, "_COUNT_003": 8.0, "FirstInGroupByLogP": 0.0, "_LogP_downreg_Rapa_Treated_5hr": -5.556463036372423, "BestEnrichmentInGroup": 14.947014297729183, "GeneID": "850317|850569|850614|850962|851158|851474|851541|851564|851646|852128|852215|852266|852291|852423|852442|852446|852602|852691|852846|852979|853108|853163|853169|853204|853209|853395|853830|853932|854287|854529|854556|854695|854872|854950|855131|855291|855303|855313|855447|855692|855732|856289|856672|856705|856759|856791", "_MEMBER_upreg_Rapa_Treated_5hr": 0.0, "_COUNT_002_PCT": 85.18518518518519, "_COUNT_001_PCT": 0.0, "_COUNT_004_PCT": 0.0, "_COUNT_003_PCT": 14.814814814814815}, "position": {"x": 231.44852611444531, "y": 55.16377012931241}, "selected": false}, {"data": {"id": "3473898", "BestLogPInGroup": -21.796076610137757, "_PATTERN_": "M0110", "_LogP_upreg_CR_Treated_5hr": -3.5891682034856105, "LogP": -7.678712454212457, "_RANK_": 2.0, "Gene": "sce01110", "_LogP_upreg_Rapa_Treated_5hr": 0.0, "id_original": "5", "selected": false, "canonicalName": "sce01110", "CategoryID": 24.0, "GROUP_ID": 1.0, "name": "5", "CLUSTER_LABEL": " ", "GiniIndex": 0.0, "_InGO": 17.816091954022987, "Enrichment": 3.006909650587811, "_GeneInGOAndHitList": 31.0, "Hits": "GLK1|GSY1|HXK1|GSY2|CAR2|BDH2|GPD1|GPM2|NTH1|TPS2|EMI2|TPS1|ADH5|STR3|CTT1|SOL4|ENO1|TDH1|UGP1|GLG1|PYK2|ALD4|GUT2|TSL1|PGM2|GAD1|TPS3|GOR1|CIT1|GPH1|GLC3", "Description": "Biosynthesis of secondary metabolites - Saccharomyces cerevisiae (budding yeast)", "_GeneInHitList": 174.0, "Category": "KEGG Pathway", "_MEMBER_downreg_CR_Treated_5hr": 0.0, "_LogP_downreg_CR_Treated_5hr": 0.0, "FirstInGroupByEnrichment": 0.0, "_TotalGeneInLibrary": 5924.0, "_GeneInGO": 351.0, "shared_name": "5", "_MEMBER_upreg_CR_Treated_5hr": 1.0, "STDV_InGO": 2.900848134883266, "_COUNT_002": 31.0, "_COUNT_001": 0.0, "SUID": 3473898, "Log_q_value_": -5.449467399112761, "Z_score": 6.742926506424559, "EvidenceCutoff": 0.0, "PARENT_GO": "", "_MEMBER_downreg_Rapa_Treated_5hr": 1.0, "_COUNT_004": 0.0, "_COUNT_003": 6.0, "FirstInGroupByLogP": 0.0, "_LogP_downreg_Rapa_Treated_5hr": -7.678712454212457, "BestEnrichmentInGroup": 14.947014297729183, "GeneID": "850317|850569|850614|850962|851158|851238|851539|851541|851564|851646|852128|852423|852442|852691|852979|853163|853169|853395|853830|853932|854529|854556|854651|854872|855131|855291|855303|855447|855732|856289|856705", "_MEMBER_upreg_Rapa_Treated_5hr": 0.0, "_COUNT_002_PCT": 83.78378378378379, "_COUNT_001_PCT": 0.0, "_COUNT_004_PCT": 0.0, "_COUNT_003_PCT": 16.216216216216218}, "position": {"x": 201.16169139764844, "y": 207.7393430968417}, "selected": false}, {"data": {"id": "3473895", "BestLogPInGroup": -21.796076610137757, "_PATTERN_": "M0110", "_LogP_upreg_CR_Treated_5hr": -2.804037821708887, "LogP": -9.288140895224931, "_RANK_": 2.0, "Gene": "R-SCE-1430728", "_LogP_upreg_Rapa_Treated_5hr": 0.0, "id_original": "4", "selected": false, "canonicalName": "R-SCE-1430728", "CategoryID": 6.0, "GROUP_ID": 1.0, "name": "4", "CLUSTER_LABEL": " ", "GiniIndex": 0.0, "_InGO": 21.839080459770116, "Enrichment": 2.974131325142027, "_GeneInGOAndHitList": 38.0, "Hits": "GLK1|GSY1|HXK1|GSY2|YLR345W|CAR2|YDL124W|GPD1|GPM2|EMI2|ARA1|AMS1|XKS1|ENO1|TPK1|YJL163C|TDH1|YJR096W|YJR154W|NNR2|UGP1|GLG1|GCY1|GAC1|PYK2|ALD4|GUT2|PIG2|PGM2|NNR1|MDG1|CIT1|HSP82|TPK2|GPH1|AIM17|CYC7|GLC3", "Description": "Metabolism", "_GeneInHitList": 174.0, "Category": "Reactome Gene Sets", "_MEMBER_downreg_CR_Treated_5hr": 0.0, "_LogP_downreg_CR_Treated_5hr": 0.0, "FirstInGroupByEnrichment": 0.0, "_TotalGeneInLibrary": 5924.0, "_GeneInGO": 435.0, "shared_name": "4", "_MEMBER_upreg_CR_Treated_5hr": 1.0, "STDV_InGO": 3.1321126969278876, "_COUNT_002": 38.0, "_COUNT_001": 0.0, "SUID": 3473895, "Log_q_value_": -6.81094142631491, "Z_score": 7.440217321857311, "EvidenceCutoff": 0.0, "PARENT_GO": "", "_MEMBER_downreg_Rapa_Treated_5hr": 1.0, "_COUNT_004": 0.0, "_COUNT_003": 6.0, "FirstInGroupByLogP": 0.0, "_LogP_downreg_Rapa_Treated_5hr": -9.288140895224931, "BestEnrichmentInGroup": 14.947014297729183, "GeneID": "850317|850569|850614|850962|851059|851158|851433|851539|851541|852128|852446|852721|853108|853169|853275|853276|853395|853559|853619|853706|853830|853932|854287|854350|854529|854556|854651|854766|855131|855521|855548|855732|855836|855898|856289|856365|856672|856705", "_MEMBER_upreg_Rapa_Treated_5hr": 0.0, "_COUNT_002_PCT": 86.36363636363636, "_COUNT_001_PCT": 0.0, "_COUNT_004_PCT": 0.0, "_COUNT_003_PCT": 13.636363636363637}, "position": {"x": 319.7564637365156, "y": 95.26534407340421}, "selected": false}, {"data": {"id": "3473892", "BestLogPInGroup": -21.796076610137757, "_PATTERN_": "M0110", "_LogP_upreg_CR_Treated_5hr": -7.370064045466589, "LogP": -12.898091056445558, "_RANK_": 2.0, "Gene": "GO:0016052", "_LogP_upreg_Rapa_Treated_5hr": 0.0, "id_original": "3", "selected": false, "canonicalName": "GO:0016052", "CategoryID": 19.0, "GROUP_ID": 1.0, "name": "3", "CLUSTER_LABEL": " ", "GiniIndex": 0.0, "_InGO": 11.494252873563218, "Enrichment": 8.203849882287772, "_GeneInGOAndHitList": 20.0, "Hits": "GLK1|HXK1|GPM2|NTH1|EMI2|MRX18|MAL32|AMS1|XKS1|ENO1|IMA1|MAL11|MAL12|TDH1|YJR096W|GCY1|PYK2|GUT2|PGM2|GPH1", "Description": "carbohydrate catabolic process", "_GeneInHitList": 174.0, "Category": "GO Biological Processes", "_MEMBER_downreg_CR_Treated_5hr": 0.0, "_LogP_downreg_CR_Treated_5hr": 0.0, "FirstInGroupByEnrichment": 0.0, "_TotalGeneInLibrary": 5924.0, "_GeneInGO": 83.0, "shared_name": "3", "_MEMBER_upreg_CR_Treated_5hr": 1.0, "STDV_InGO": 2.4179732158595963, "_COUNT_002": 20.0, "_COUNT_001": 0.0, "SUID": 3473892, "Log_q_value_": -9.91551833468725, "Z_score": 11.496659405818273, "EvidenceCutoff": 0.0, "PARENT_GO": "19_GO:0008152 metabolic process", "_MEMBER_downreg_Rapa_Treated_5hr": 1.0, "_COUNT_004": 0.0, "_COUNT_003": 7.0, "FirstInGroupByLogP": 0.0, "_LogP_downreg_Rapa_Treated_5hr": -12.898091056445558, "BestEnrichmentInGroup": 14.947014297729183, "GeneID": "850317|850614|851541|851564|852128|852346|852602|852721|853108|853169|853204|853207|853209|853395|853559|854287|854529|854651|855131|856289", "_MEMBER_upreg_Rapa_Treated_5hr": 0.0, "_COUNT_002_PCT": 74.07407407407408, "_COUNT_001_PCT": 0.0, "_COUNT_004_PCT": 0.0, "_COUNT_003_PCT": 25.925925925925927}, "position": {"x": 243.09601756952344, "y": 170.55117171012296}, "selected": false}, {"data": {"id": "3473889", "BestLogPInGroup": -21.796076610137757, "_PATTERN_": "M0110", "_LogP_upreg_CR_Treated_5hr": -10.216501029662469, "LogP": -16.90911442095901, "_RANK_": 2.0, "Gene": "sce00500", "_LogP_upreg_Rapa_Treated_5hr": 0.0, "id_original": "2", "selected": false, "canonicalName": "sce00500", "CategoryID": 24.0, "GROUP_ID": 1.0, "name": "2", "CLUSTER_LABEL": " ", "GiniIndex": 0.0, "_InGO": 10.344827586206897, "Enrichment": 14.947014297729183, "_GeneInGOAndHitList": 18.0, "Hits": "GLK1|GSY1|HXK1|GSY2|NTH1|TPS2|EMI2|TPS1|MAL32|IMA1|MAL12|UGP1|GLG1|TSL1|PGM2|TPS3|GPH1|GLC3", "Description": "Starch and sucrose metabolism - Saccharomyces cerevisiae (budding yeast)", "_GeneInHitList": 174.0, "Category": "KEGG Pathway", "_MEMBER_downreg_CR_Treated_5hr": 0.0, "_LogP_downreg_CR_Treated_5hr": 0.0, "FirstInGroupByEnrichment": 0.0, "_TotalGeneInLibrary": 5924.0, "_GeneInGO": 41.0, "shared_name": "2", "_MEMBER_upreg_CR_Treated_5hr": 1.0, "STDV_InGO": 2.308738149696504, "_COUNT_002": 18.0, "_COUNT_001": 0.0, "SUID": 3473889, "Log_q_value_": -13.625511703536722, "Z_score": 15.58781771213859, "EvidenceCutoff": 0.0, "PARENT_GO": "", "_MEMBER_downreg_Rapa_Treated_5hr": 1.0, "_COUNT_004": 0.0, "_COUNT_003": 8.0, "FirstInGroupByLogP": 0.0, "_LogP_downreg_Rapa_Treated_5hr": -16.90911442095901, "BestEnrichmentInGroup": 14.947014297729183, "GeneID": "850317|850569|850614|850962|851564|851646|852128|852423|852602|853204|853209|853830|853932|854872|855131|855303|856289|856705", "_MEMBER_upreg_Rapa_Treated_5hr": 0.0, "_COUNT_002_PCT": 69.23076923076923, "_COUNT_001_PCT": 0.0, "_COUNT_004_PCT": 0.0, "_COUNT_003_PCT": 30.76923076923077}, "position": {"x": 147.3233277501875, "y": 195.68944685660733}, "selected": false}, {"data": {"id": "3473763", "BestLogPInGroup": -21.796076610137757, "_PATTERN_": "M0110", "_LogP_upreg_CR_Treated_5hr": -7.610909446048928, "LogP": -18.15488338725424, "_RANK_": 2.0, "Gene": "R-SCE-71387", "_LogP_upreg_Rapa_Treated_5hr": 0.0, "id_original": "1", "selected": false, "canonicalName": "R-SCE-71387", "CategoryID": 6.0, "GROUP_ID": 1.0, "name": "1", "CLUSTER_LABEL": " ", "GiniIndex": 0.0, "_InGO": 13.793103448275861, "Enrichment": 10.475685234305924, "_GeneInGOAndHitList": 24.0, "Hits": "GLK1|GSY1|HXK1|GSY2|YLR345W|YDL124W|GPM2|EMI2|ARA1|AMS1|XKS1|ENO1|TDH1|YJR096W|UGP1|GLG1|GCY1|GAC1|PYK2|ALD4|PIG2|PGM2|GPH1|GLC3", "Description": "Metabolism of carbohydrates", "_GeneInHitList": 174.0, "Category": "Reactome Gene Sets", "_MEMBER_downreg_CR_Treated_5hr": 0.0, "_LogP_downreg_CR_Treated_5hr": 0.0, "FirstInGroupByEnrichment": 0.0, "_TotalGeneInLibrary": 5924.0, "_GeneInGO": 78.0, "shared_name": "1", "_MEMBER_upreg_CR_Treated_5hr": 1.0, "STDV_InGO": 2.614131184754839, "_COUNT_002": 24.0, "_COUNT_001": 0.0, "SUID": 3473763, "Log_q_value_": -14.69518941077627, "Z_score": 14.653456848101992, "EvidenceCutoff": 0.0, "PARENT_GO": "", "_MEMBER_downreg_Rapa_Treated_5hr": 1.0, "_COUNT_004": 0.0, "_COUNT_003": 6.0, "FirstInGroupByLogP": 0.0, "_LogP_downreg_Rapa_Treated_5hr": -18.15488338725424, "BestEnrichmentInGroup": 14.947014297729183, "GeneID": "850317|850569|850614|850962|851059|851433|851541|852128|852446|852721|853108|853169|853395|853559|853830|853932|854287|854350|854529|854556|854766|855131|856289|856705", "_MEMBER_upreg_Rapa_Treated_5hr": 0.0, "_COUNT_002_PCT": 80.0, "_COUNT_001_PCT": 0.0, "_COUNT_004_PCT": 0.0, "_COUNT_003_PCT": 20.0}, "position": {"x": 276.4502808751875, "y": 144.59084456168546}, "selected": false}], "edges": [{"data": {"id": "3475683", "source": "3474318", "target": "3474006", "SCORE": 0.31320958731430426, "shared_interaction": "Direct", "source_original": "145", "Name_B": "GO:0098655", "Name_A": "GO:0055085", "target_original": "41", "Gene_B": "GO:0098655", "interaction": "Direct", "SUID": 3475683, "TYPE": "Direct", "Gene_A": "GO:0055085", "BEND_MAP_ID": 3475683, "selected": false}, "selected": false}, {"data": {"id": "3475680", "source": "3474318", "target": "3474003", "SCORE": 0.31320958731430426, "shared_interaction": "Direct", "source_original": "145", "Name_B": "GO:0098662", "Name_A": "GO:0055085", "target_original": "40", "Gene_B": "GO:0098662", "interaction": "Direct", "SUID": 3475680, "TYPE": "Direct", "Gene_A": "GO:0055085", "BEND_MAP_ID": 3475680, "selected": false}, "selected": false}, {"data": {"id": "3474747", "source": "3474315", "target": "3474210", "SCORE": 0.3608591885472947, "shared_interaction": "Direct", "source_original": "144", "Name_B": "GO:0071826", "Name_A": "GO:0042254", "target_original": "109", "Gene_B": "GO:0071826", "interaction": "Direct", "SUID": 3474747, "TYPE": "Direct", "Gene_A": "GO:0042254", "BEND_MAP_ID": 3474747, "selected": false}, "selected": false}, {"data": {"id": "3474744", "source": "3474315", "target": "3474207", "SCORE": 0.3608591885472947, "shared_interaction": "Direct", "source_original": "144", "Name_B": "GO:0070925", "Name_A": "GO:0042254", "target_original": "108", "Gene_B": "GO:0070925", "interaction": "Direct", "SUID": 3474744, "TYPE": "Direct", "Gene_A": "GO:0042254", "BEND_MAP_ID": 3474744, "selected": false}, "selected": false}, {"data": {"id": "3474738", "source": "3474315", "target": "3474198", "SCORE": 0.3608591885472947, "shared_interaction": "Direct", "source_original": "144", "Name_B": "GO:0140694", "Name_A": "GO:0042254", "target_original": "105", "Gene_B": "GO:0140694", "interaction": "Direct", "SUID": 3474738, "TYPE": "Direct", "Gene_A": "GO:0042254", "BEND_MAP_ID": 3474738, "selected": false}, "selected": false}, {"data": {"id": "3474735", "source": "3474315", "target": "3474189", "SCORE": 0.3608591885472947, "shared_interaction": "Direct", "source_original": "144", "Name_B": "GO:0042255", "Name_A": "GO:0042254", "target_original": "102", "Gene_B": "GO:0042255", "interaction": "Direct", "SUID": 3474735, "TYPE": "Direct", "Gene_A": "GO:0042254", "BEND_MAP_ID": 3474735, "selected": false}, "selected": false}, {"data": {"id": "3474732", "source": "3474315", "target": "3474312", "SCORE": 0.5002205558028886, "shared_interaction": "Direct", "source_original": "144", "Name_B": "GO:0042273", "Name_A": "GO:0042254", "target_original": "143", "Gene_B": "GO:0042273", "interaction": "Direct", "SUID": 3474732, "TYPE": "Direct", "Gene_A": "GO:0042254", "BEND_MAP_ID": 3474732, "selected": false}, "selected": false}, {"data": {"id": "3474729", "source": "3474315", "target": "3473952", "SCORE": 0.5622609434783294, "shared_interaction": "Direct", "source_original": "144", "Name_B": "GO:0042274", "Name_A": "GO:0042254", "target_original": "23", "Gene_B": "GO:0042274", "interaction": "Direct", "SUID": 3474729, "TYPE": "Direct", "Gene_A": "GO:0042254", "BEND_MAP_ID": 3474729, "selected": false}, "selected": false}, {"data": {"id": "3476409", "source": "3474312", "target": "3474210", "SCORE": 0.5904572564654262, "shared_interaction": "Direct", "source_original": "143", "Name_B": "GO:0071826", "Name_A": "GO:0042273", "target_original": "109", "Gene_B": "GO:0071826", "interaction": "Direct", "SUID": 3476409, "TYPE": "Direct", "Gene_A": "GO:0042273", "BEND_MAP_ID": 3476409, "selected": false}, "selected": false}, {"data": {"id": "3476406", "source": "3474312", "target": "3474207", "SCORE": 0.5904572564654262, "shared_interaction": "Direct", "source_original": "143", "Name_B": "GO:0070925", "Name_A": "GO:0042273", "target_original": "108", "Gene_B": "GO:0070925", "interaction": "Direct", "SUID": 3476406, "TYPE": "Direct", "Gene_A": "GO:0042273", "BEND_MAP_ID": 3476406, "selected": false}, "selected": false}, {"data": {"id": "3476397", "source": "3474312", "target": "3474198", "SCORE": 0.5904572564654262, "shared_interaction": "Direct", "source_original": "143", "Name_B": "GO:0140694", "Name_A": "GO:0042273", "target_original": "105", "Gene_B": "GO:0140694", "interaction": "Direct", "SUID": 3476397, "TYPE": "Direct", "Gene_A": "GO:0042273", "BEND_MAP_ID": 3476397, "selected": false}, "selected": false}, {"data": {"id": "3476247", "source": "3474309", "target": "3474159", "SCORE": 0.6133011531252299, "shared_interaction": "Direct", "source_original": "142", "Name_B": "GO:0042221", "Name_A": "GO:0006979", "target_original": "92", "Gene_B": "GO:0042221", "interaction": "Direct", "SUID": 3476247, "TYPE": "Direct", "Gene_A": "GO:0006979", "BEND_MAP_ID": 3476247, "selected": false}, "selected": false}, {"data": {"id": "3476244", "source": "3474309", "target": "3474156", "SCORE": 0.331846746403179, "shared_interaction": "Direct", "source_original": "142", "Name_B": "GO:0033554", "Name_A": "GO:0006979", "target_original": "91", "Gene_B": "GO:0033554", "interaction": "Direct", "SUID": 3476244, "TYPE": "Direct", "Gene_A": "GO:0006979", "BEND_MAP_ID": 3476244, "selected": false}, "selected": false}, {"data": {"id": "3476241", "source": "3474309", "target": "3474153", "SCORE": 0.5654008438828504, "shared_interaction": "Direct", "source_original": "142", "Name_B": "GO:0070887", "Name_A": "GO:0006979", "target_original": "90", "Gene_B": "GO:0070887", "interaction": "Direct", "SUID": 3476241, "TYPE": "Direct", "Gene_A": "GO:0006979", "BEND_MAP_ID": 3476241, "selected": false}, "selected": false}, {"data": {"id": "3476238", "source": "3474309", "target": "3474150", "SCORE": 0.7708565072311309, "shared_interaction": "Direct", "source_original": "142", "Name_B": "GO:0034599", "Name_A": "GO:0006979", "target_original": "89", "Gene_B": "GO:0034599", "interaction": "Direct", "SUID": 3476238, "TYPE": "Direct", "Gene_A": "GO:0006979", "BEND_MAP_ID": 3476238, "selected": false}, "selected": false}, {"data": {"id": "3476235", "source": "3474309", "target": "3474147", "SCORE": 0.7127919135597622, "shared_interaction": "Direct", "source_original": "142", "Name_B": "GO:0062197", "Name_A": "GO:0006979", "target_original": "88", "Gene_B": "GO:0062197", "interaction": "Direct", "SUID": 3476235, "TYPE": "Direct", "Gene_A": "GO:0006979", "BEND_MAP_ID": 3476235, "selected": false}, "selected": false}, {"data": {"id": "3476028", "source": "3474306", "target": "3474135", "SCORE": 0.7545671167603366, "shared_interaction": "Direct", "source_original": "141", "Name_B": "GO:0031669", "Name_A": "GO:0009605", "target_original": "84", "Gene_B": "GO:0031669", "interaction": "Direct", "SUID": 3476028, "TYPE": "Direct", "Gene_A": "GO:0009605", "BEND_MAP_ID": 3476028, "selected": false}, "selected": false}, {"data": {"id": "3476025", "source": "3474306", "target": "3474156", "SCORE": 0.4709266488607869, "shared_interaction": "Direct", "source_original": "141", "Name_B": "GO:0033554", "Name_A": "GO:0009605", "target_original": "91", "Gene_B": "GO:0033554", "interaction": "Direct", "SUID": 3476025, "TYPE": "Direct", "Gene_A": "GO:0009605", "BEND_MAP_ID": 3476025, "selected": false}, "selected": false}, {"data": {"id": "3476022", "source": "3474306", "target": "3474132", "SCORE": 0.7035497281749452, "shared_interaction": "Direct", "source_original": "141", "Name_B": "GO:0031667", "Name_A": "GO:0009605", "target_original": "83", "Gene_B": "GO:0031667", "interaction": "Direct", "SUID": 3476022, "TYPE": "Direct", "Gene_A": "GO:0009605", "BEND_MAP_ID": 3476022, "selected": false}, "selected": false}, {"data": {"id": "3476019", "source": "3474306", "target": "3474129", "SCORE": 0.7034142328272542, "shared_interaction": "Direct", "source_original": "141", "Name_B": "GO:0042594", "Name_A": "GO:0009605", "target_original": "82", "Gene_B": "GO:0042594", "interaction": "Direct", "SUID": 3476019, "TYPE": "Direct", "Gene_A": "GO:0009605", "BEND_MAP_ID": 3476019, "selected": false}, "selected": false}, {"data": {"id": "3476016", "source": "3474306", "target": "3474126", "SCORE": 0.8888089240738198, "shared_interaction": "Direct", "source_original": "141", "Name_B": "GO:0071496", "Name_A": "GO:0009605", "target_original": "81", "Gene_B": "GO:0071496", "interaction": "Direct", "SUID": 3476016, "TYPE": "Direct", "Gene_A": "GO:0009605", "BEND_MAP_ID": 3476016, "selected": false}, "selected": false}, {"data": {"id": "3476013", "source": "3474306", "target": "3474123", "SCORE": 0.8888089240738198, "shared_interaction": "Direct", "source_original": "141", "Name_B": "GO:0031668", "Name_A": "GO:0009605", "target_original": "80", "Gene_B": "GO:0031668", "interaction": "Direct", "SUID": 3476013, "TYPE": "Direct", "Gene_A": "GO:0009605", "BEND_MAP_ID": 3476013, "selected": false}, "selected": false}, {"data": {"id": "3476004", "source": "3474306", "target": "3474117", "SCORE": 0.8175914994102357, "shared_interaction": "Direct", "source_original": "141", "Name_B": "GO:0009991", "Name_A": "GO:0009605", "target_original": "78", "Gene_B": "GO:0009991", "interaction": "Direct", "SUID": 3476004, "TYPE": "Direct", "Gene_A": "GO:0009605", "BEND_MAP_ID": 3476004, "selected": false}, "selected": false}, {"data": {"id": "3476355", "source": "3474303", "target": "3474186", "SCORE": 1.0, "shared_interaction": "Direct", "source_original": "140", "Name_B": "GO:1902074", "Name_A": "GO:0009269", "target_original": "101", "Gene_B": "GO:1902074", "interaction": "Direct", "SUID": 3476355, "TYPE": "Direct", "Gene_A": "GO:0009269", "BEND_MAP_ID": 3476355, "selected": false}, "selected": false}, {"data": {"id": "3476352", "source": "3474303", "target": "3474183", "SCORE": 0.5356176735841152, "shared_interaction": "Direct", "source_original": "140", "Name_B": "GO:0010035", "Name_A": "GO:0009269", "target_original": "100", "Gene_B": "GO:0010035", "interaction": "Direct", "SUID": 3476352, "TYPE": "Direct", "Gene_A": "GO:0009269", "BEND_MAP_ID": 3476352, "selected": false}, "selected": false}, {"data": {"id": "3476349", "source": "3474303", "target": "3474180", "SCORE": 0.5356176735841152, "shared_interaction": "Direct", "source_original": "140", "Name_B": "GO:1901701", "Name_A": "GO:0009269", "target_original": "99", "Gene_B": "GO:1901701", "interaction": "Direct", "SUID": 3476349, "TYPE": "Direct", "Gene_A": "GO:0009269", "BEND_MAP_ID": 3476349, "selected": false}, "selected": false}, {"data": {"id": "3476346", "source": "3474303", "target": "3474177", "SCORE": 1.0, "shared_interaction": "Direct", "source_original": "140", "Name_B": "GO:0071462", "Name_A": "GO:0009269", "target_original": "98", "Gene_B": "GO:0071462", "interaction": "Direct", "SUID": 3476346, "TYPE": "Direct", "Gene_A": "GO:0009269", "BEND_MAP_ID": 3476346, "selected": false}, "selected": false}, {"data": {"id": "3476343", "source": "3474303", "target": "3474174", "SCORE": 1.0, "shared_interaction": "Direct", "source_original": "140", "Name_B": "GO:0009415", "Name_A": "GO:0009269", "target_original": "97", "Gene_B": "GO:0009415", "interaction": "Direct", "SUID": 3476343, "TYPE": "Direct", "Gene_A": "GO:0009269", "BEND_MAP_ID": 3476343, "selected": false}, "selected": false}, {"data": {"id": "3476340", "source": "3474303", "target": "3474171", "SCORE": 0.4151880766543817, "shared_interaction": "Direct", "source_original": "140", "Name_B": "GO:1901700", "Name_A": "GO:0009269", "target_original": "96", "Gene_B": "GO:1901700", "interaction": "Direct", "SUID": 3476340, "TYPE": "Direct", "Gene_A": "GO:0009269", "BEND_MAP_ID": 3476340, "selected": false}, "selected": false}, {"data": {"id": "3476337", "source": "3474303", "target": "3474168", "SCORE": 1.0, "shared_interaction": "Direct", "source_original": "140", "Name_B": "GO:0042631", "Name_A": "GO:0009269", "target_original": "95", "Gene_B": "GO:0042631", "interaction": "Direct", "SUID": 3476337, "TYPE": "Direct", "Gene_A": "GO:0009269", "BEND_MAP_ID": 3476337, "selected": false}, "selected": false}, {"data": {"id": "3476334", "source": "3474303", "target": "3474165", "SCORE": 1.0, "shared_interaction": "Direct", "source_original": "140", "Name_B": "GO:0009414", "Name_A": "GO:0009269", "target_original": "94", "Gene_B": "GO:0009414", "interaction": "Direct", "SUID": 3476334, "TYPE": "Direct", "Gene_A": "GO:0009269", "BEND_MAP_ID": 3476334, "selected": false}, "selected": false}, {"data": {"id": "3476331", "source": "3474303", "target": "3474126", "SCORE": 0.3598508390345516, "shared_interaction": "Direct", "source_original": "140", "Name_B": "GO:0071496", "Name_A": "GO:0009269", "target_original": "81", "Gene_B": "GO:0071496", "interaction": "Direct", "SUID": 3476331, "TYPE": "Direct", "Gene_A": "GO:0009269", "BEND_MAP_ID": 3476331, "selected": false}, "selected": false}, {"data": {"id": "3476328", "source": "3474303", "target": "3474123", "SCORE": 0.3598508390345516, "shared_interaction": "Direct", "source_original": "140", "Name_B": "GO:0031668", "Name_A": "GO:0009269", "target_original": "80", "Gene_B": "GO:0031668", "interaction": "Direct", "SUID": 3476328, "TYPE": "Direct", "Gene_A": "GO:0009269", "BEND_MAP_ID": 3476328, "selected": false}, "selected": false}, {"data": {"id": "3476325", "source": "3474303", "target": "3474162", "SCORE": 1.0, "shared_interaction": "Direct", "source_original": "140", "Name_B": "GO:0071465", "Name_A": "GO:0009269", "target_original": "93", "Gene_B": "GO:0071465", "interaction": "Direct", "SUID": 3476325, "TYPE": "Direct", "Gene_A": "GO:0009269", "BEND_MAP_ID": 3476325, "selected": false}, "selected": false}, {"data": {"id": "3475167", "source": "3474303", "target": "3473913", "SCORE": 0.3875123885097219, "shared_interaction": "Direct", "source_original": "140", "Name_B": "WP398", "Name_A": "GO:0009269", "target_original": "10", "Gene_B": "WP398", "interaction": "Direct", "SUID": 3475167, "TYPE": "Direct", "Gene_A": "GO:0009269", "BEND_MAP_ID": 3475167, "selected": false}, "selected": false}, {"data": {"id": "3475536", "source": "3474300", "target": "3474156", "SCORE": 0.3736063247529803, "shared_interaction": "Direct", "source_original": "139", "Name_B": "GO:0033554", "Name_A": "GO:0009628", "target_original": "91", "Gene_B": "GO:0033554", "interaction": "Direct", "SUID": 3475536, "TYPE": "Direct", "Gene_A": "GO:0009628", "BEND_MAP_ID": 3475536, "selected": false}, "selected": false}, {"data": {"id": "3475533", "source": "3474300", "target": "3474030", "SCORE": 0.5622609434783294, "shared_interaction": "Direct", "source_original": "139", "Name_B": "GO:0034605", "Name_A": "GO:0009628", "target_original": "49", "Gene_B": "GO:0034605", "interaction": "Direct", "SUID": 3475533, "TYPE": "Direct", "Gene_A": "GO:0009628", "BEND_MAP_ID": 3475533, "selected": false}, "selected": false}, {"data": {"id": "3474588", "source": "3474297", "target": "3474015", "SCORE": 0.5829959514191777, "shared_interaction": "Direct", "source_original": "138", "Name_B": "GO:0009313", "Name_A": "GO:0009311", "target_original": "44", "Gene_B": "GO:0009313", "interaction": "Direct", "SUID": 3474588, "TYPE": "Direct", "Gene_A": "GO:0009311", "BEND_MAP_ID": 3474588, "selected": false}, "selected": false}, {"data": {"id": "3474585", "source": "3474297", "target": "3474012", "SCORE": 0.4271412680789212, "shared_interaction": "Direct", "source_original": "138", "Name_B": "GO:0046352", "Name_A": "GO:0009311", "target_original": "43", "Gene_B": "GO:0046352", "interaction": "Direct", "SUID": 3474585, "TYPE": "Direct", "Gene_A": "GO:0009311", "BEND_MAP_ID": 3474585, "selected": false}, "selected": false}, {"data": {"id": "3474579", "source": "3474297", "target": "3474036", "SCORE": 0.4261838440138858, "shared_interaction": "Direct", "source_original": "138", "Name_B": "sce00052", "Name_A": "GO:0009311", "target_original": "51", "Gene_B": "sce00052", "interaction": "Direct", "SUID": 3474579, "TYPE": "Direct", "Gene_A": "GO:0009311", "BEND_MAP_ID": 3474579, "selected": false}, "selected": false}, {"data": {"id": "3474573", "source": "3474297", "target": "3473925", "SCORE": 0.5087440381584842, "shared_interaction": "Direct", "source_original": "138", "Name_B": "GO:0070413", "Name_A": "GO:0009311", "target_original": "14", "Gene_B": "GO:0070413", "interaction": "Direct", "SUID": 3474573, "TYPE": "Direct", "Gene_A": "GO:0009311", "BEND_MAP_ID": 3474573, "selected": false}, "selected": false}, {"data": {"id": "3474570", "source": "3474297", "target": "3473922", "SCORE": 0.551089588379963, "shared_interaction": "Direct", "source_original": "138", "Name_B": "GO:0046351", "Name_A": "GO:0009311", "target_original": "13", "Gene_B": "GO:0046351", "interaction": "Direct", "SUID": 3474570, "TYPE": "Direct", "Gene_A": "GO:0009311", "BEND_MAP_ID": 3474570, "selected": false}, "selected": false}, {"data": {"id": "3474567", "source": "3474297", "target": "3473919", "SCORE": 0.551089588379963, "shared_interaction": "Direct", "source_original": "138", "Name_B": "GO:0009312", "Name_A": "GO:0009311", "target_original": "12", "Gene_B": "GO:0009312", "interaction": "Direct", "SUID": 3474567, "TYPE": "Direct", "Gene_A": "GO:0009311", "BEND_MAP_ID": 3474567, "selected": false}, "selected": false}, {"data": {"id": "3474561", "source": "3474297", "target": "3473913", "SCORE": 0.6508474576288601, "shared_interaction": "Direct", "source_original": "138", "Name_B": "WP398", "Name_A": "GO:0009311", "target_original": "10", "Gene_B": "WP398", "interaction": "Direct", "SUID": 3474561, "TYPE": "Direct", "Gene_A": "GO:0009311", "BEND_MAP_ID": 3474561, "selected": false}, "selected": false}, {"data": {"id": "3474558", "source": "3474297", "target": "3473958", "SCORE": 0.3694634497682729, "shared_interaction": "Direct", "source_original": "138", "Name_B": "GO:0016051", "Name_A": "GO:0009311", "target_original": "25", "Gene_B": "GO:0016051", "interaction": "Direct", "SUID": 3474558, "TYPE": "Direct", "Gene_A": "GO:0009311", "BEND_MAP_ID": 3474558, "selected": false}, "selected": false}, {"data": {"id": "3474552", "source": "3474297", "target": "3473892", "SCORE": 0.36064556176492435, "shared_interaction": "Direct", "source_original": "138", "Name_B": "GO:0016052", "Name_A": "GO:0009311", "target_original": "3", "Gene_B": "GO:0016052", "interaction": "Direct", "SUID": 3474552, "TYPE": "Direct", "Gene_A": "GO:0009311", "BEND_MAP_ID": 3474552, "selected": false}, "selected": false}, {"data": {"id": "3474477", "source": "3474297", "target": "3473889", "SCORE": 0.5939553219461836, "shared_interaction": "Direct", "source_original": "138", "Name_B": "sce00500", "Name_A": "GO:0009311", "target_original": "2", "Gene_B": "sce00500", "interaction": "Direct", "SUID": 3474477, "TYPE": "Direct", "Gene_A": "GO:0009311", "BEND_MAP_ID": 3474477, "selected": false}, "selected": false}, {"data": {"id": "3475578", "source": "3474294", "target": "3474252", "SCORE": 0.3267973856235812, "shared_interaction": "Direct", "source_original": "137", "Name_B": "GO:0044282", "Name_A": "GO:0005996", "target_original": "123", "Gene_B": "GO:0044282", "interaction": "Direct", "SUID": 3475578, "TYPE": "Direct", "Gene_A": "GO:0005996", "BEND_MAP_ID": 3475578, "selected": false}, "selected": false}, {"data": {"id": "3475575", "source": "3474294", "target": "3474051", "SCORE": 0.3773299748143142, "shared_interaction": "Direct", "source_original": "137", "Name_B": "GO:0051156", "Name_A": "GO:0005996", "target_original": "56", "Gene_B": "GO:0051156", "interaction": "Direct", "SUID": 3475575, "TYPE": "Direct", "Gene_A": "GO:0005996", "BEND_MAP_ID": 3475575, "selected": false}, "selected": false}, {"data": {"id": "3475572", "source": "3474294", "target": "3474048", "SCORE": 0.6794130724781245, "shared_interaction": "Direct", "source_original": "137", "Name_B": "GO:0006006", "Name_A": "GO:0005996", "target_original": "55", "Gene_B": "GO:0006006", "interaction": "Direct", "SUID": 3475572, "TYPE": "Direct", "Gene_A": "GO:0005996", "BEND_MAP_ID": 3475572, "selected": false}, "selected": false}, {"data": {"id": "3475569", "source": "3474294", "target": "3474045", "SCORE": 0.31674958541019194, "shared_interaction": "Direct", "source_original": "137", "Name_B": "R-SCE-170822", "Name_A": "GO:0005996", "target_original": "54", "Gene_B": "R-SCE-170822", "interaction": "Direct", "SUID": 3475569, "TYPE": "Direct", "Gene_A": "GO:0005996", "BEND_MAP_ID": 3475569, "selected": false}, "selected": false}, {"data": {"id": "3475566", "source": "3474294", "target": "3474042", "SCORE": 0.48110831234526186, "shared_interaction": "Direct", "source_original": "137", "Name_B": "GO:0046835", "Name_A": "GO:0005996", "target_original": "53", "Gene_B": "GO:0046835", "interaction": "Direct", "SUID": 3475566, "TYPE": "Direct", "Gene_A": "GO:0005996", "BEND_MAP_ID": 3475566, "selected": false}, "selected": false}, {"data": {"id": "3475563", "source": "3474294", "target": "3474039", "SCORE": 0.8360525268609982, "shared_interaction": "Direct", "source_original": "137", "Name_B": "GO:0019318", "Name_A": "GO:0005996", "target_original": "52", "Gene_B": "GO:0019318", "interaction": "Direct", "SUID": 3475563, "TYPE": "Direct", "Gene_A": "GO:0005996", "BEND_MAP_ID": 3475563, "selected": false}, "selected": false}, {"data": {"id": "3475560", "source": "3474294", "target": "3474078", "SCORE": 0.3514596451071702, "shared_interaction": "Direct", "source_original": "137", "Name_B": "GO:0044281", "Name_A": "GO:0005996", "target_original": "65", "Gene_B": "GO:0044281", "interaction": "Direct", "SUID": 3475560, "TYPE": "Direct", "Gene_A": "GO:0005996", "BEND_MAP_ID": 3475560, "selected": false}, "selected": false}, {"data": {"id": "3475557", "source": "3474294", "target": "3474075", "SCORE": 0.3130280124531239, "shared_interaction": "Direct", "source_original": "137", "Name_B": "GO:0006090", "Name_A": "GO:0005996", "target_original": "64", "Gene_B": "GO:0006090", "interaction": "Direct", "SUID": 3475557, "TYPE": "Direct", "Gene_A": "GO:0005996", "BEND_MAP_ID": 3475557, "selected": false}, "selected": false}, {"data": {"id": "3475554", "source": "3474294", "target": "3474072", "SCORE": 0.3327163350332594, "shared_interaction": "Direct", "source_original": "137", "Name_B": "GO:0006096", "Name_A": "GO:0005996", "target_original": "63", "Gene_B": "GO:0006096", "interaction": "Direct", "SUID": 3475554, "TYPE": "Direct", "Gene_A": "GO:0005996", "BEND_MAP_ID": 3475554, "selected": false}, "selected": false}, {"data": {"id": "3475551", "source": "3474294", "target": "3474069", "SCORE": 0.40462427745937407, "shared_interaction": "Direct", "source_original": "137", "Name_B": "R-SCE-70326", "Name_A": "GO:0005996", "target_original": "62", "Gene_B": "R-SCE-70326", "interaction": "Direct", "SUID": 3475551, "TYPE": "Direct", "Gene_A": "GO:0005996", "BEND_MAP_ID": 3475551, "selected": false}, "selected": false}, {"data": {"id": "3475548", "source": "3474294", "target": "3474066", "SCORE": 0.36288659794085054, "shared_interaction": "Direct", "source_original": "137", "Name_B": "sce00010", "Name_A": "GO:0005996", "target_original": "61", "Gene_B": "sce00010", "interaction": "Direct", "SUID": 3475548, "TYPE": "Direct", "Gene_A": "GO:0005996", "BEND_MAP_ID": 3475548, "selected": false}, "selected": false}, {"data": {"id": "3475545", "source": "3474294", "target": "3474264", "SCORE": 0.40462427745937407, "shared_interaction": "Direct", "source_original": "137", "Name_B": "R-SCE-70171", "Name_A": "GO:0005996", "target_original": "127", "Gene_B": "R-SCE-70171", "interaction": "Direct", "SUID": 3475545, "TYPE": "Direct", "Gene_A": "GO:0005996", "BEND_MAP_ID": 3475545, "selected": false}, "selected": false}, {"data": {"id": "3475542", "source": "3474294", "target": "3474036", "SCORE": 0.3130280124531239, "shared_interaction": "Direct", "source_original": "137", "Name_B": "sce00052", "Name_A": "GO:0005996", "target_original": "51", "Gene_B": "sce00052", "interaction": "Direct", "SUID": 3475542, "TYPE": "Direct", "Gene_A": "GO:0005996", "BEND_MAP_ID": 3475542, "selected": false}, "selected": false}, {"data": {"id": "3475098", "source": "3474294", "target": "3473895", "SCORE": 0.30476580077871984, "shared_interaction": "Direct", "source_original": "137", "Name_B": "R-SCE-1430728", "Name_A": "GO:0005996", "target_original": "4", "Gene_B": "R-SCE-1430728", "interaction": "Direct", "SUID": 3475098, "TYPE": "Direct", "Gene_A": "GO:0005996", "BEND_MAP_ID": 3475098, "selected": false}, "selected": false}, {"data": {"id": "3474651", "source": "3474294", "target": "3473892", "SCORE": 0.47019667171118223, "shared_interaction": "Direct", "source_original": "137", "Name_B": "GO:0016052", "Name_A": "GO:0005996", "target_original": "3", "Gene_B": "GO:0016052", "interaction": "Direct", "SUID": 3474651, "TYPE": "Direct", "Gene_A": "GO:0005996", "BEND_MAP_ID": 3474651, "selected": false}, "selected": false}, {"data": {"id": "3474426", "source": "3474294", "target": "3473763", "SCORE": 0.46486190866981436, "shared_interaction": "Direct", "source_original": "137", "Name_B": "R-SCE-71387", "Name_A": "GO:0005996", "target_original": "1", "Gene_B": "R-SCE-71387", "interaction": "Direct", "SUID": 3474426, "TYPE": "Direct", "Gene_A": "GO:0005996", "BEND_MAP_ID": 3474426, "selected": false}, "selected": false}, {"data": {"id": "3475479", "source": "3474291", "target": "3474021", "SCORE": 0.7453646477164678, "shared_interaction": "Direct", "source_original": "136", "Name_B": "GO:0005987", "Name_A": "GO:0000023", "target_original": "46", "Gene_B": "GO:0005987", "interaction": "Direct", "SUID": 3475479, "TYPE": "Direct", "Gene_A": "GO:0000023", "BEND_MAP_ID": 3475479, "selected": false}, "selected": false}, {"data": {"id": "3475476", "source": "3474291", "target": "3474018", "SCORE": 0.7453646477164678, "shared_interaction": "Direct", "source_original": "136", "Name_B": "GO:0000025", "Name_A": "GO:0000023", "target_original": "45", "Gene_B": "GO:0000025", "interaction": "Direct", "SUID": 3475476, "TYPE": "Direct", "Gene_A": "GO:0000023", "BEND_MAP_ID": 3475476, "selected": false}, "selected": false}, {"data": {"id": "3475473", "source": "3474291", "target": "3474015", "SCORE": 0.7198549410724259, "shared_interaction": "Direct", "source_original": "136", "Name_B": "GO:0009313", "Name_A": "GO:0000023", "target_original": "44", "Gene_B": "GO:0009313", "interaction": "Direct", "SUID": 3475473, "TYPE": "Direct", "Gene_A": "GO:0000023", "BEND_MAP_ID": 3475473, "selected": false}, "selected": false}, {"data": {"id": "3475470", "source": "3474291", "target": "3474012", "SCORE": 0.8864388092625906, "shared_interaction": "Direct", "source_original": "136", "Name_B": "GO:0046352", "Name_A": "GO:0000023", "target_original": "43", "Gene_B": "GO:0046352", "interaction": "Direct", "SUID": 3475470, "TYPE": "Direct", "Gene_A": "GO:0000023", "BEND_MAP_ID": 3475470, "selected": false}, "selected": false}, {"data": {"id": "3475467", "source": "3474291", "target": "3474009", "SCORE": 0.6593164277877717, "shared_interaction": "Direct", "source_original": "136", "Name_B": "GO:0005985", "Name_A": "GO:0000023", "target_original": "42", "Gene_B": "GO:0005985", "interaction": "Direct", "SUID": 3475467, "TYPE": "Direct", "Gene_A": "GO:0000023", "BEND_MAP_ID": 3475467, "selected": false}, "selected": false}, {"data": {"id": "3475464", "source": "3474291", "target": "3474036", "SCORE": 0.44495765974266077, "shared_interaction": "Direct", "source_original": "136", "Name_B": "sce00052", "Name_A": "GO:0000023", "target_original": "51", "Gene_B": "sce00052", "interaction": "Direct", "SUID": 3475464, "TYPE": "Direct", "Gene_A": "GO:0000023", "BEND_MAP_ID": 3475464, "selected": false}, "selected": false}, {"data": {"id": "3474621", "source": "3474291", "target": "3473907", "SCORE": 0.5394074902206505, "shared_interaction": "Direct", "source_original": "136", "Name_B": "GO:0005984", "Name_A": "GO:0000023", "target_original": "8", "Gene_B": "GO:0005984", "interaction": "Direct", "SUID": 3474621, "TYPE": "Direct", "Gene_A": "GO:0000023", "BEND_MAP_ID": 3474621, "selected": false}, "selected": false}, {"data": {"id": "3474576", "source": "3474291", "target": "3474297", "SCORE": 0.5087440381584842, "shared_interaction": "Direct", "source_original": "136", "Name_B": "GO:0009311", "Name_A": "GO:0000023", "target_original": "138", "Gene_B": "GO:0009311", "interaction": "Direct", "SUID": 3474576, "TYPE": "Direct", "Gene_A": "GO:0000023", "BEND_MAP_ID": 3474576, "selected": false}, "selected": false}, {"data": {"id": "3476484", "source": "3474288", "target": "3474234", "SCORE": 0.7453646477164678, "shared_interaction": "Direct", "source_original": "135", "Name_B": "GO:1901678", "Name_A": "GO:0034755", "target_original": "117", "Gene_B": "GO:1901678", "interaction": "Direct", "SUID": 3476484, "TYPE": "Direct", "Gene_A": "GO:0034755", "BEND_MAP_ID": 3476484, "selected": false}, "selected": false}, {"data": {"id": "3476658", "source": "3474285", "target": "3474255", "SCORE": 0.4907292954329356, "shared_interaction": "Direct", "source_original": "134", "Name_B": "sce00650", "Name_A": "GO:0009065", "target_original": "124", "Gene_B": "sce00650", "interaction": "Direct", "SUID": 3476658, "TYPE": "Direct", "Gene_A": "GO:0009065", "BEND_MAP_ID": 3476658, "selected": false}, "selected": false}, {"data": {"id": "3476655", "source": "3474285", "target": "3474252", "SCORE": 0.329982259022414, "shared_interaction": "Direct", "source_original": "134", "Name_B": "GO:0044282", "Name_A": "GO:0009065", "target_original": "123", "Gene_B": "GO:0044282", "interaction": "Direct", "SUID": 3476655, "TYPE": "Direct", "Gene_A": "GO:0009065", "BEND_MAP_ID": 3476655, "selected": false}, "selected": false}, {"data": {"id": "3476637", "source": "3474282", "target": "3474249", "SCORE": 0.8949515553294657, "shared_interaction": "Direct", "source_original": "133", "Name_B": "GO:0071852", "Name_A": "GO:0045229", "target_original": "122", "Gene_B": "GO:0071852", "interaction": "Direct", "SUID": 3476637, "TYPE": "Direct", "Gene_A": "GO:0045229", "BEND_MAP_ID": 3476637, "selected": false}, "selected": false}, {"data": {"id": "3476634", "source": "3474282", "target": "3474246", "SCORE": 1.0, "shared_interaction": "Direct", "source_original": "133", "Name_B": "GO:0071554", "Name_A": "GO:0045229", "target_original": "121", "Gene_B": "GO:0071554", "interaction": "Direct", "SUID": 3476634, "TYPE": "Direct", "Gene_A": "GO:0045229", "BEND_MAP_ID": 3476634, "selected": false}, "selected": false}, {"data": {"id": "3476628", "source": "3474282", "target": "3474240", "SCORE": 1.0, "shared_interaction": "Direct", "source_original": "133", "Name_B": "GO:0071555", "Name_A": "GO:0045229", "target_original": "119", "Gene_B": "GO:0071555", "interaction": "Direct", "SUID": 3476628, "TYPE": "Direct", "Gene_A": "GO:0045229", "BEND_MAP_ID": 3476628, "selected": false}, "selected": false}, {"data": {"id": "3474813", "source": "3474279", "target": "3474060", "SCORE": 0.3184449958701577, "shared_interaction": "Direct", "source_original": "132", "Name_B": "GO:0042593", "Name_A": "GO:0034219", "target_original": "59", "Gene_B": "GO:0042593", "interaction": "Direct", "SUID": 3474813, "TYPE": "Direct", "Gene_A": "GO:0034219", "BEND_MAP_ID": 3474813, "selected": false}, "selected": false}, {"data": {"id": "3474804", "source": "3474279", "target": "3474006", "SCORE": 0.684854665988397, "shared_interaction": "Direct", "source_original": "132", "Name_B": "GO:0098655", "Name_A": "GO:0034219", "target_original": "41", "Gene_B": "GO:0098655", "interaction": "Direct", "SUID": 3474804, "TYPE": "Direct", "Gene_A": "GO:0034219", "BEND_MAP_ID": 3474804, "selected": false}, "selected": false}, {"data": {"id": "3474801", "source": "3474279", "target": "3474003", "SCORE": 0.684854665988397, "shared_interaction": "Direct", "source_original": "132", "Name_B": "GO:0098662", "Name_A": "GO:0034219", "target_original": "40", "Gene_B": "GO:0098662", "interaction": "Direct", "SUID": 3474801, "TYPE": "Direct", "Gene_A": "GO:0034219", "BEND_MAP_ID": 3474801, "selected": false}, "selected": false}, {"data": {"id": "3474798", "source": "3474279", "target": "3474000", "SCORE": 0.7676254935151684, "shared_interaction": "Direct", "source_original": "132", "Name_B": "GO:1902600", "Name_A": "GO:0034219", "target_original": "39", "Gene_B": "GO:1902600", "interaction": "Direct", "SUID": 3474798, "TYPE": "Direct", "Gene_A": "GO:0034219", "BEND_MAP_ID": 3474798, "selected": false}, "selected": false}, {"data": {"id": "3474783", "source": "3474279", "target": "3473985", "SCORE": 0.8700315457421696, "shared_interaction": "Direct", "source_original": "132", "Name_B": "GO:1904659", "Name_A": "GO:0034219", "target_original": "34", "Gene_B": "GO:1904659", "interaction": "Direct", "SUID": 3474783, "TYPE": "Direct", "Gene_A": "GO:0034219", "BEND_MAP_ID": 3474783, "selected": false}, "selected": false}, {"data": {"id": "3474387", "source": "3474276", "target": "3474078", "SCORE": 0.381426688150926, "shared_interaction": "Direct", "source_original": "131", "Name_B": "GO:0044281", "Name_A": "GO:0005975", "target_original": "65", "Gene_B": "GO:0044281", "interaction": "Direct", "SUID": 3474387, "TYPE": "Direct", "Gene_A": "GO:0005975", "BEND_MAP_ID": 3474387, "selected": false}, "selected": false}, {"data": {"id": "3474384", "source": "3474276", "target": "3473904", "SCORE": 0.42143385070302425, "shared_interaction": "Direct", "source_original": "131", "Name_B": "GO:1901575", "Name_A": "GO:0005975", "target_original": "7", "Gene_B": "GO:1901575", "interaction": "Direct", "SUID": 3474384, "TYPE": "Direct", "Gene_A": "GO:0005975", "BEND_MAP_ID": 3474384, "selected": false}, "selected": false}, {"data": {"id": "3474381", "source": "3474276", "target": "3473901", "SCORE": 0.5486925795059573, "shared_interaction": "Direct", "source_original": "131", "Name_B": "sce01100", "Name_A": "GO:0005975", "target_original": "6", "Gene_B": "sce01100", "interaction": "Direct", "SUID": 3474381, "TYPE": "Direct", "Gene_A": "GO:0005975", "BEND_MAP_ID": 3474381, "selected": false}, "selected": false}, {"data": {"id": "3474378", "source": "3474276", "target": "3474063", "SCORE": 0.31568351117516585, "shared_interaction": "Direct", "source_original": "131", "Name_B": "WP112", "Name_A": "GO:0005975", "target_original": "60", "Gene_B": "WP112", "interaction": "Direct", "SUID": 3474378, "TYPE": "Direct", "Gene_A": "GO:0005975", "BEND_MAP_ID": 3474378, "selected": false}, "selected": false}, {"data": {"id": "3474375", "source": "3474276", "target": "3473976", "SCORE": 0.340697914517198, "shared_interaction": "Direct", "source_original": "131", "Name_B": "GO:0044042", "Name_A": "GO:0005975", "target_original": "31", "Gene_B": "GO:0044042", "interaction": "Direct", "SUID": 3474375, "TYPE": "Direct", "Gene_A": "GO:0005975", "BEND_MAP_ID": 3474375, "selected": false}, "selected": false}, {"data": {"id": "3474372", "source": "3474276", "target": "3474294", "SCORE": 0.3603725984875971, "shared_interaction": "Direct", "source_original": "131", "Name_B": "GO:0005996", "Name_A": "GO:0005975", "target_original": "137", "Gene_B": "GO:0005996", "interaction": "Direct", "SUID": 3474372, "TYPE": "Direct", "Gene_A": "GO:0005975", "BEND_MAP_ID": 3474372, "selected": false}, "selected": false}, {"data": {"id": "3474369", "source": "3474276", "target": "3473898", "SCORE": 0.5641985353953604, "shared_interaction": "Direct", "source_original": "131", "Name_B": "sce01110", "Name_A": "GO:0005975", "target_original": "5", "Gene_B": "sce01110", "interaction": "Direct", "SUID": 3474369, "TYPE": "Direct", "Gene_A": "GO:0005975", "BEND_MAP_ID": 3474369, "selected": false}, "selected": false}, {"data": {"id": "3474366", "source": "3474276", "target": "3473895", "SCORE": 0.5146678826576987, "shared_interaction": "Direct", "source_original": "131", "Name_B": "R-SCE-1430728", "Name_A": "GO:0005975", "target_original": "4", "Gene_B": "R-SCE-1430728", "interaction": "Direct", "SUID": 3474366, "TYPE": "Direct", "Gene_A": "GO:0005975", "BEND_MAP_ID": 3474366, "selected": false}, "selected": false}, {"data": {"id": "3474363", "source": "3474276", "target": "3473961", "SCORE": 0.4647496968656699, "shared_interaction": "Direct", "source_original": "131", "Name_B": "GO:0006091", "Name_A": "GO:0005975", "target_original": "26", "Gene_B": "GO:0006091", "interaction": "Direct", "SUID": 3474363, "TYPE": "Direct", "Gene_A": "GO:0005975", "BEND_MAP_ID": 3474363, "selected": false}, "selected": false}, {"data": {"id": "3474360", "source": "3474276", "target": "3473958", "SCORE": 0.48030273627117265, "shared_interaction": "Direct", "source_original": "131", "Name_B": "GO:0016051", "Name_A": "GO:0005975", "target_original": "25", "Gene_B": "GO:0016051", "interaction": "Direct", "SUID": 3474360, "TYPE": "Direct", "Gene_A": "GO:0005975", "BEND_MAP_ID": 3474360, "selected": false}, "selected": false}, {"data": {"id": "3474357", "source": "3474276", "target": "3473892", "SCORE": 0.6040637012637889, "shared_interaction": "Direct", "source_original": "131", "Name_B": "GO:0016052", "Name_A": "GO:0005975", "target_original": "3", "Gene_B": "GO:0016052", "interaction": "Direct", "SUID": 3474357, "TYPE": "Direct", "Gene_A": "GO:0005975", "BEND_MAP_ID": 3474357, "selected": false}, "selected": false}, {"data": {"id": "3474354", "source": "3474276", "target": "3473907", "SCORE": 0.4265261483408045, "shared_interaction": "Direct", "source_original": "131", "Name_B": "GO:0005984", "Name_A": "GO:0005975", "target_original": "8", "Gene_B": "GO:0005984", "interaction": "Direct", "SUID": 3474354, "TYPE": "Direct", "Gene_A": "GO:0005975", "BEND_MAP_ID": 3474354, "selected": false}, "selected": false}, {"data": {"id": "3474351", "source": "3474276", "target": "3474297", "SCORE": 0.45374189746722177, "shared_interaction": "Direct", "source_original": "131", "Name_B": "GO:0009311", "Name_A": "GO:0005975", "target_original": "138", "Gene_B": "GO:0009311", "interaction": "Direct", "SUID": 3474351, "TYPE": "Direct", "Gene_A": "GO:0005975", "BEND_MAP_ID": 3474351, "selected": false}, "selected": false}, {"data": {"id": "3474348", "source": "3474276", "target": "3473889", "SCORE": 0.556283948305782, "shared_interaction": "Direct", "source_original": "131", "Name_B": "sce00500", "Name_A": "GO:0005975", "target_original": "2", "Gene_B": "sce00500", "interaction": "Direct", "SUID": 3474348, "TYPE": "Direct", "Gene_A": "GO:0005975", "BEND_MAP_ID": 3474348, "selected": false}, "selected": false}, {"data": {"id": "3474321", "source": "3474276", "target": "3473763", "SCORE": 0.5851864822280287, "shared_interaction": "Direct", "source_original": "131", "Name_B": "R-SCE-71387", "Name_A": "GO:0005975", "target_original": "1", "Gene_B": "R-SCE-71387", "interaction": "Direct", "SUID": 3474321, "TYPE": "Direct", "Gene_A": "GO:0005975", "BEND_MAP_ID": 3474321, "selected": false}, "selected": false}, {"data": {"id": "3475908", "source": "3474273", "target": "3474114", "SCORE": 1.0, "shared_interaction": "Direct", "source_original": "130", "Name_B": "R-SCE-5652227", "Name_A": "R-SCE-193775", "target_original": "77", "Gene_B": "R-SCE-5652227", "interaction": "Direct", "SUID": 3475908, "TYPE": "Direct", "Gene_A": "R-SCE-193775", "BEND_MAP_ID": 3475908, "selected": false}, "selected": false}, {"data": {"id": "3475905", "source": "3474273", "target": "3474111", "SCORE": 0.8864388092625906, "shared_interaction": "Direct", "source_original": "130", "Name_B": "R-SCE-5365859", "Name_A": "R-SCE-193775", "target_original": "76", "Gene_B": "R-SCE-5365859", "interaction": "Direct", "SUID": 3475905, "TYPE": "Direct", "Gene_A": "R-SCE-193775", "BEND_MAP_ID": 3475905, "selected": false}, "selected": false}, {"data": {"id": "3475902", "source": "3474273", "target": "3474108", "SCORE": 0.8864388092625906, "shared_interaction": "Direct", "source_original": "130", "Name_B": "R-SCE-5362517", "Name_A": "R-SCE-193775", "target_original": "75", "Gene_B": "R-SCE-5362517", "interaction": "Direct", "SUID": 3475902, "TYPE": "Direct", "Gene_A": "R-SCE-193775", "BEND_MAP_ID": 3475902, "selected": false}, "selected": false}, {"data": {"id": "3475899", "source": "3474273", "target": "3474105", "SCORE": 1.0, "shared_interaction": "Direct", "source_original": "130", "Name_B": "R-SCE-2162123", "Name_A": "R-SCE-193775", "target_original": "74", "Gene_B": "R-SCE-2162123", "interaction": "Direct", "SUID": 3475899, "TYPE": "Direct", "Gene_A": "R-SCE-193775", "BEND_MAP_ID": 3475899, "selected": false}, "selected": false}, {"data": {"id": "3475893", "source": "3474273", "target": "3474099", "SCORE": 0.8864388092625906, "shared_interaction": "Direct", "source_original": "130", "Name_B": "R-SCE-5652084", "Name_A": "R-SCE-193775", "target_original": "72", "Gene_B": "R-SCE-5652084", "interaction": "Direct", "SUID": 3475893, "TYPE": "Direct", "Gene_A": "R-SCE-193775", "BEND_MAP_ID": 3475893, "selected": false}, "selected": false}, {"data": {"id": "3475890", "source": "3474273", "target": "3474096", "SCORE": 1.0, "shared_interaction": "Direct", "source_original": "130", "Name_B": "R-SCE-9757110", "Name_A": "R-SCE-193775", "target_original": "71", "Gene_B": "R-SCE-9757110", "interaction": "Direct", "SUID": 3475890, "TYPE": "Direct", "Gene_A": "R-SCE-193775", "BEND_MAP_ID": 3475890, "selected": false}, "selected": false}, {"data": {"id": "3475887", "source": "3474273", "target": "3474093", "SCORE": 1.0, "shared_interaction": "Direct", "source_original": "130", "Name_B": "R-SCE-196108", "Name_A": "R-SCE-193775", "target_original": "70", "Gene_B": "R-SCE-196108", "interaction": "Direct", "SUID": 3475887, "TYPE": "Direct", "Gene_A": "R-SCE-193775", "BEND_MAP_ID": 3475887, "selected": false}, "selected": false}, {"data": {"id": "3475884", "source": "3474273", "target": "3474090", "SCORE": 1.0, "shared_interaction": "Direct", "source_original": "130", "Name_B": "R-SCE-193807", "Name_A": "R-SCE-193775", "target_original": "69", "Gene_B": "R-SCE-193807", "interaction": "Direct", "SUID": 3475884, "TYPE": "Direct", "Gene_A": "R-SCE-193775", "BEND_MAP_ID": 3475884, "selected": false}, "selected": false}, {"data": {"id": "3476619", "source": "3474270", "target": "3474081", "SCORE": 0.4321940463129527, "shared_interaction": "Direct", "source_original": "129", "Name_B": "WP224", "Name_A": "GO:0006116", "target_original": "66", "Gene_B": "WP224", "interaction": "Direct", "SUID": 3476619, "TYPE": "Direct", "Gene_A": "GO:0006116", "BEND_MAP_ID": 3476619, "selected": false}, "selected": false}, {"data": {"id": "3475785", "source": "3474270", "target": "3474063", "SCORE": 0.35625000000414386, "shared_interaction": "Direct", "source_original": "129", "Name_B": "WP112", "Name_A": "GO:0006116", "target_original": "60", "Gene_B": "WP112", "interaction": "Direct", "SUID": 3475785, "TYPE": "Direct", "Gene_A": "GO:0006116", "BEND_MAP_ID": 3475785, "selected": false}, "selected": false}, {"data": {"id": "3475731", "source": "3474264", "target": "3474087", "SCORE": 0.767756482526715, "shared_interaction": "Direct", "source_original": "127", "Name_B": "sce01200", "Name_A": "R-SCE-70171", "target_original": "68", "Gene_B": "sce01200", "interaction": "Direct", "SUID": 3475731, "TYPE": "Direct", "Gene_A": "R-SCE-70171", "BEND_MAP_ID": 3475731, "selected": false}, "selected": false}, {"data": {"id": "3475707", "source": "3474264", "target": "3474081", "SCORE": 0.44495765974266077, "shared_interaction": "Direct", "source_original": "127", "Name_B": "WP224", "Name_A": "R-SCE-70171", "target_original": "66", "Gene_B": "WP224", "interaction": "Direct", "SUID": 3475707, "TYPE": "Direct", "Gene_A": "R-SCE-70171", "BEND_MAP_ID": 3475707, "selected": false}, "selected": false}, {"data": {"id": "3475692", "source": "3474264", "target": "3474069", "SCORE": 1.0, "shared_interaction": "Direct", "source_original": "127", "Name_B": "R-SCE-70326", "Name_A": "R-SCE-70171", "target_original": "62", "Gene_B": "R-SCE-70326", "interaction": "Direct", "SUID": 3475692, "TYPE": "Direct", "Gene_A": "R-SCE-70171", "BEND_MAP_ID": 3475692, "selected": false}, "selected": false}, {"data": {"id": "3475689", "source": "3474264", "target": "3474066", "SCORE": 0.767756482526715, "shared_interaction": "Direct", "source_original": "127", "Name_B": "sce00010", "Name_A": "R-SCE-70171", "target_original": "61", "Gene_B": "sce00010", "interaction": "Direct", "SUID": 3475689, "TYPE": "Direct", "Gene_A": "R-SCE-70171", "BEND_MAP_ID": 3475689, "selected": false}, "selected": false}, {"data": {"id": "3475686", "source": "3474264", "target": "3474063", "SCORE": 0.47556008146914514, "shared_interaction": "Direct", "source_original": "127", "Name_B": "WP112", "Name_A": "R-SCE-70171", "target_original": "60", "Gene_B": "WP112", "interaction": "Direct", "SUID": 3475686, "TYPE": "Direct", "Gene_A": "R-SCE-70171", "BEND_MAP_ID": 3475686, "selected": false}, "selected": false}, {"data": {"id": "3475590", "source": "3474264", "target": "3474036", "SCORE": 0.34974747475170304, "shared_interaction": "Direct", "source_original": "127", "Name_B": "sce00052", "Name_A": "R-SCE-70171", "target_original": "51", "Gene_B": "sce00052", "interaction": "Direct", "SUID": 3475590, "TYPE": "Direct", "Gene_A": "R-SCE-70171", "BEND_MAP_ID": 3475590, "selected": false}, "selected": false}, {"data": {"id": "3475392", "source": "3474264", "target": "3473898", "SCORE": 0.31679490581242686, "shared_interaction": "Direct", "source_original": "127", "Name_B": "sce01110", "Name_A": "R-SCE-70171", "target_original": "5", "Gene_B": "sce01110", "interaction": "Direct", "SUID": 3475392, "TYPE": "Direct", "Gene_A": "R-SCE-70171", "BEND_MAP_ID": 3475392, "selected": false}, "selected": false}, {"data": {"id": "3474429", "source": "3474264", "target": "3473763", "SCORE": 0.4690721649502154, "shared_interaction": "Direct", "source_original": "127", "Name_B": "R-SCE-71387", "Name_A": "R-SCE-70171", "target_original": "1", "Gene_B": "R-SCE-71387", "interaction": "Direct", "SUID": 3474429, "TYPE": "Direct", "Gene_A": "R-SCE-70171", "BEND_MAP_ID": 3474429, "selected": false}, "selected": false}, {"data": {"id": "3474771", "source": "3474261", "target": "3473973", "SCORE": 0.6120527306993071, "shared_interaction": "Direct", "source_original": "126", "Name_B": "WP260", "Name_A": "R-SCE-8982491", "target_original": "30", "Gene_B": "WP260", "interaction": "Direct", "SUID": 3474771, "TYPE": "Direct", "Gene_A": "R-SCE-8982491", "BEND_MAP_ID": 3474771, "selected": false}, "selected": false}, {"data": {"id": "3474486", "source": "3474261", "target": "3473889", "SCORE": 0.4460380064559719, "shared_interaction": "Direct", "source_original": "126", "Name_B": "sce00500", "Name_A": "R-SCE-8982491", "target_original": "2", "Gene_B": "sce00500", "interaction": "Direct", "SUID": 3474486, "TYPE": "Direct", "Gene_A": "R-SCE-8982491", "BEND_MAP_ID": 3474486, "selected": false}, "selected": false}, {"data": {"id": "3476955", "source": "3474258", "target": "3474255", "SCORE": 0.5641748942235383, "shared_interaction": "Direct", "source_original": "125", "Name_B": "sce00650", "Name_A": "GO:0006536", "target_original": "124", "Gene_B": "sce00650", "interaction": "Direct", "SUID": 3476955, "TYPE": "Direct", "Gene_A": "GO:0006536", "BEND_MAP_ID": 3476955, "selected": false}, "selected": false}, {"data": {"id": "3476937", "source": "3474258", "target": "3474252", "SCORE": 0.35625000000414386, "shared_interaction": "Direct", "source_original": "125", "Name_B": "GO:0044282", "Name_A": "GO:0006536", "target_original": "123", "Gene_B": "GO:0044282", "interaction": "Direct", "SUID": 3476937, "TYPE": "Direct", "Gene_A": "GO:0006536", "BEND_MAP_ID": 3476937, "selected": false}, "selected": false}, {"data": {"id": "3476661", "source": "3474258", "target": "3474285", "SCORE": 0.8864388092625906, "shared_interaction": "Direct", "source_original": "125", "Name_B": "GO:0009065", "Name_A": "GO:0006536", "target_original": "134", "Gene_B": "GO:0009065", "interaction": "Direct", "SUID": 3476661, "TYPE": "Direct", "Gene_A": "GO:0006536", "BEND_MAP_ID": 3476661, "selected": false}, "selected": false}, {"data": {"id": "3476253", "source": "3474252", "target": "3473904", "SCORE": 0.39863096436605483, "shared_interaction": "Direct", "source_original": "123", "Name_B": "GO:1901575", "Name_A": "GO:0044282", "target_original": "7", "Gene_B": "GO:1901575", "interaction": "Direct", "SUID": 3476253, "TYPE": "Direct", "Gene_A": "GO:0044282", "BEND_MAP_ID": 3476253, "selected": false}, "selected": false}, {"data": {"id": "3476889", "source": "3474246", "target": "3474249", "SCORE": 0.8949515553294657, "shared_interaction": "Direct", "source_original": "121", "Name_B": "GO:0071852", "Name_A": "GO:0071554", "target_original": "122", "Gene_B": "GO:0071852", "interaction": "Direct", "SUID": 3476889, "TYPE": "Direct", "Gene_A": "GO:0071554", "BEND_MAP_ID": 3476889, "selected": false}, "selected": false}, {"data": {"id": "3476643", "source": "3474246", "target": "3474240", "SCORE": 1.0, "shared_interaction": "Direct", "source_original": "121", "Name_B": "GO:0071555", "Name_A": "GO:0071554", "target_original": "119", "Gene_B": "GO:0071555", "interaction": "Direct", "SUID": 3476643, "TYPE": "Direct", "Gene_A": "GO:0071554", "BEND_MAP_ID": 3476643, "selected": false}, "selected": false}, {"data": {"id": "3476802", "source": "3474243", "target": "3474249", "SCORE": 1.0, "shared_interaction": "Direct", "source_original": "120", "Name_B": "GO:0071852", "Name_A": "GO:0031505", "target_original": "122", "Gene_B": "GO:0071852", "interaction": "Direct", "SUID": 3476802, "TYPE": "Direct", "Gene_A": "GO:0031505", "BEND_MAP_ID": 3476802, "selected": false}, "selected": false}, {"data": {"id": "3476799", "source": "3474243", "target": "3474246", "SCORE": 0.8949515553294657, "shared_interaction": "Direct", "source_original": "120", "Name_B": "GO:0071554", "Name_A": "GO:0031505", "target_original": "121", "Gene_B": "GO:0071554", "interaction": "Direct", "SUID": 3476799, "TYPE": "Direct", "Gene_A": "GO:0031505", "BEND_MAP_ID": 3476799, "selected": false}, "selected": false}, {"data": {"id": "3476640", "source": "3474243", "target": "3474240", "SCORE": 0.8949515553294657, "shared_interaction": "Direct", "source_original": "120", "Name_B": "GO:0071555", "Name_A": "GO:0031505", "target_original": "119", "Gene_B": "GO:0071555", "interaction": "Direct", "SUID": 3476640, "TYPE": "Direct", "Gene_A": "GO:0031505", "BEND_MAP_ID": 3476640, "selected": false}, "selected": false}, {"data": {"id": "3476631", "source": "3474243", "target": "3474282", "SCORE": 0.8949515553294657, "shared_interaction": "Direct", "source_original": "120", "Name_B": "GO:0045229", "Name_A": "GO:0031505", "target_original": "133", "Gene_B": "GO:0045229", "interaction": "Direct", "SUID": 3476631, "TYPE": "Direct", "Gene_A": "GO:0031505", "BEND_MAP_ID": 3476631, "selected": false}, "selected": false}, {"data": {"id": "3476646", "source": "3474240", "target": "3474249", "SCORE": 0.8949515553294657, "shared_interaction": "Direct", "source_original": "119", "Name_B": "GO:0071852", "Name_A": "GO:0071555", "target_original": "122", "Gene_B": "GO:0071852", "interaction": "Direct", "SUID": 3476646, "TYPE": "Direct", "Gene_A": "GO:0071555", "BEND_MAP_ID": 3476646, "selected": false}, "selected": false}, {"data": {"id": "3476625", "source": "3474237", "target": "3474267", "SCORE": 0.4854288093299756, "shared_interaction": "Direct", "source_original": "118", "Name_B": "sce04213", "Name_A": "GO:0042026", "target_original": "128", "Gene_B": "sce04213", "interaction": "Direct", "SUID": 3476625, "TYPE": "Direct", "Gene_A": "GO:0042026", "BEND_MAP_ID": 3476625, "selected": false}, "selected": false}, {"data": {"id": "3476952", "source": "3474231", "target": "3474234", "SCORE": 0.6600660066045114, "shared_interaction": "Direct", "source_original": "116", "Name_B": "GO:1901678", "Name_A": "GO:0030001", "target_original": "117", "Gene_B": "GO:1901678", "interaction": "Direct", "SUID": 3476952, "TYPE": "Direct", "Gene_A": "GO:0030001", "BEND_MAP_ID": 3476952, "selected": false}, "selected": false}, {"data": {"id": "3476481", "source": "3474231", "target": "3474288", "SCORE": 0.9066183136908086, "shared_interaction": "Direct", "source_original": "116", "Name_B": "GO:0034755", "Name_A": "GO:0030001", "target_original": "135", "Gene_B": "GO:0034755", "interaction": "Direct", "SUID": 3476481, "TYPE": "Direct", "Gene_A": "GO:0030001", "BEND_MAP_ID": 3476481, "selected": false}, "selected": false}, {"data": {"id": "3476886", "source": "3474228", "target": "3474231", "SCORE": 0.533091568454043, "shared_interaction": "Direct", "source_original": "115", "Name_B": "GO:0030001", "Name_A": "GO:0006825", "target_original": "116", "Gene_B": "GO:0030001", "interaction": "Direct", "SUID": 3476886, "TYPE": "Direct", "Gene_A": "GO:0006825", "BEND_MAP_ID": 3476886, "selected": false}, "selected": false}, {"data": {"id": "3476859", "source": "3474228", "target": "3474225", "SCORE": 0.5900497512479826, "shared_interaction": "Direct", "source_original": "115", "Name_B": "GO:0006879", "Name_A": "GO:0006825", "target_original": "114", "Gene_B": "GO:0006879", "interaction": "Direct", "SUID": 3476859, "TYPE": "Direct", "Gene_A": "GO:0006825", "BEND_MAP_ID": 3476859, "selected": false}, "selected": false}, {"data": {"id": "3476772", "source": "3474228", "target": "3474219", "SCORE": 0.7453646477164678, "shared_interaction": "Direct", "source_original": "115", "Name_B": "GO:0015677", "Name_A": "GO:0006825", "target_original": "112", "Gene_B": "GO:0015677", "interaction": "Direct", "SUID": 3476772, "TYPE": "Direct", "Gene_A": "GO:0006825", "BEND_MAP_ID": 3476772, "selected": false}, "selected": false}, {"data": {"id": "3476703", "source": "3474228", "target": "3474216", "SCORE": 0.5900497512479826, "shared_interaction": "Direct", "source_original": "115", "Name_B": "GO:0006826", "Name_A": "GO:0006825", "target_original": "111", "Gene_B": "GO:0006826", "interaction": "Direct", "SUID": 3476703, "TYPE": "Direct", "Gene_A": "GO:0006825", "BEND_MAP_ID": 3476703, "selected": false}, "selected": false}, {"data": {"id": "3476478", "source": "3474228", "target": "3474288", "SCORE": 0.5900497512479826, "shared_interaction": "Direct", "source_original": "115", "Name_B": "GO:0034755", "Name_A": "GO:0006825", "target_original": "135", "Gene_B": "GO:0034755", "interaction": "Direct", "SUID": 3476478, "TYPE": "Direct", "Gene_A": "GO:0006825", "BEND_MAP_ID": 3476478, "selected": false}, "selected": false}, {"data": {"id": "3476865", "source": "3474225", "target": "3474234", "SCORE": 0.4907292954329356, "shared_interaction": "Direct", "source_original": "114", "Name_B": "GO:1901678", "Name_A": "GO:0006879", "target_original": "117", "Gene_B": "GO:1901678", "interaction": "Direct", "SUID": 3476865, "TYPE": "Direct", "Gene_A": "GO:0006879", "BEND_MAP_ID": 3476865, "selected": false}, "selected": false}, {"data": {"id": "3476862", "source": "3474225", "target": "3474231", "SCORE": 0.7198549410724259, "shared_interaction": "Direct", "source_original": "114", "Name_B": "GO:0030001", "Name_A": "GO:0006879", "target_original": "116", "Gene_B": "GO:0030001", "interaction": "Direct", "SUID": 3476862, "TYPE": "Direct", "Gene_A": "GO:0006879", "BEND_MAP_ID": 3476862, "selected": false}, "selected": false}, {"data": {"id": "3476781", "source": "3474225", "target": "3474222", "SCORE": 0.4907292954329356, "shared_interaction": "Direct", "source_original": "114", "Name_B": "GO:0015891", "Name_A": "GO:0006879", "target_original": "113", "Gene_B": "GO:0015891", "interaction": "Direct", "SUID": 3476781, "TYPE": "Direct", "Gene_A": "GO:0006879", "BEND_MAP_ID": 3476781, "selected": false}, "selected": false}, {"data": {"id": "3476769", "source": "3474225", "target": "3474219", "SCORE": 0.7453646477164678, "shared_interaction": "Direct", "source_original": "114", "Name_B": "GO:0015677", "Name_A": "GO:0006879", "target_original": "112", "Gene_B": "GO:0015677", "interaction": "Direct", "SUID": 3476769, "TYPE": "Direct", "Gene_A": "GO:0006879", "BEND_MAP_ID": 3476769, "selected": false}, "selected": false}, {"data": {"id": "3476475", "source": "3474225", "target": "3474288", "SCORE": 0.7950248756239913, "shared_interaction": "Direct", "source_original": "114", "Name_B": "GO:0034755", "Name_A": "GO:0006879", "target_original": "135", "Gene_B": "GO:0034755", "interaction": "Direct", "SUID": 3476475, "TYPE": "Direct", "Gene_A": "GO:0006879", "BEND_MAP_ID": 3476475, "selected": false}, "selected": false}, {"data": {"id": "3476787", "source": "3474222", "target": "3474234", "SCORE": 1.0, "shared_interaction": "Direct", "source_original": "113", "Name_B": "GO:1901678", "Name_A": "GO:0015891", "target_original": "117", "Gene_B": "GO:1901678", "interaction": "Direct", "SUID": 3476787, "TYPE": "Direct", "Gene_A": "GO:0015891", "BEND_MAP_ID": 3476787, "selected": false}, "selected": false}, {"data": {"id": "3476784", "source": "3474222", "target": "3474231", "SCORE": 0.6600660066045114, "shared_interaction": "Direct", "source_original": "113", "Name_B": "GO:0030001", "Name_A": "GO:0015891", "target_original": "116", "Gene_B": "GO:0030001", "interaction": "Direct", "SUID": 3476784, "TYPE": "Direct", "Gene_A": "GO:0015891", "BEND_MAP_ID": 3476784, "selected": false}, "selected": false}, {"data": {"id": "3476472", "source": "3474222", "target": "3474288", "SCORE": 0.7453646477164678, "shared_interaction": "Direct", "source_original": "113", "Name_B": "GO:0034755", "Name_A": "GO:0015891", "target_original": "135", "Gene_B": "GO:0034755", "interaction": "Direct", "SUID": 3476472, "TYPE": "Direct", "Gene_A": "GO:0015891", "BEND_MAP_ID": 3476472, "selected": false}, "selected": false}, {"data": {"id": "3476778", "source": "3474219", "target": "3474234", "SCORE": 0.32348111659600604, "shared_interaction": "Direct", "source_original": "112", "Name_B": "GO:1901678", "Name_A": "GO:0015677", "target_original": "117", "Gene_B": "GO:1901678", "interaction": "Direct", "SUID": 3476778, "TYPE": "Direct", "Gene_A": "GO:0015677", "BEND_MAP_ID": 3476778, "selected": false}, "selected": false}, {"data": {"id": "3476775", "source": "3474219", "target": "3474231", "SCORE": 0.6600660066045114, "shared_interaction": "Direct", "source_original": "112", "Name_B": "GO:0030001", "Name_A": "GO:0015677", "target_original": "116", "Gene_B": "GO:0030001", "interaction": "Direct", "SUID": 3476775, "TYPE": "Direct", "Gene_A": "GO:0015677", "BEND_MAP_ID": 3476775, "selected": false}, "selected": false}, {"data": {"id": "3476766", "source": "3474219", "target": "3474222", "SCORE": 0.32348111659600604, "shared_interaction": "Direct", "source_original": "112", "Name_B": "GO:0015891", "Name_A": "GO:0015677", "target_original": "113", "Gene_B": "GO:0015891", "interaction": "Direct", "SUID": 3476766, "TYPE": "Direct", "Gene_A": "GO:0015677", "BEND_MAP_ID": 3476766, "selected": false}, "selected": false}, {"data": {"id": "3476469", "source": "3474219", "target": "3474288", "SCORE": 0.7453646477164678, "shared_interaction": "Direct", "source_original": "112", "Name_B": "GO:0034755", "Name_A": "GO:0015677", "target_original": "135", "Gene_B": "GO:0034755", "interaction": "Direct", "SUID": 3476469, "TYPE": "Direct", "Gene_A": "GO:0015677", "BEND_MAP_ID": 3476469, "selected": false}, "selected": false}, {"data": {"id": "3476709", "source": "3474216", "target": "3474234", "SCORE": 0.7453646477164678, "shared_interaction": "Direct", "source_original": "111", "Name_B": "GO:1901678", "Name_A": "GO:0006826", "target_original": "117", "Gene_B": "GO:1901678", "interaction": "Direct", "SUID": 3476709, "TYPE": "Direct", "Gene_A": "GO:0006826", "BEND_MAP_ID": 3476709, "selected": false}, "selected": false}, {"data": {"id": "3476706", "source": "3474216", "target": "3474231", "SCORE": 0.9066183136908086, "shared_interaction": "Direct", "source_original": "111", "Name_B": "GO:0030001", "Name_A": "GO:0006826", "target_original": "116", "Gene_B": "GO:0030001", "interaction": "Direct", "SUID": 3476706, "TYPE": "Direct", "Gene_A": "GO:0006826", "BEND_MAP_ID": 3476706, "selected": false}, "selected": false}, {"data": {"id": "3476700", "source": "3474216", "target": "3474225", "SCORE": 0.7950248756239913, "shared_interaction": "Direct", "source_original": "111", "Name_B": "GO:0006879", "Name_A": "GO:0006826", "target_original": "114", "Gene_B": "GO:0006879", "interaction": "Direct", "SUID": 3476700, "TYPE": "Direct", "Gene_A": "GO:0006826", "BEND_MAP_ID": 3476700, "selected": false}, "selected": false}, {"data": {"id": "3476697", "source": "3474216", "target": "3474222", "SCORE": 0.7453646477164678, "shared_interaction": "Direct", "source_original": "111", "Name_B": "GO:0015891", "Name_A": "GO:0006826", "target_original": "113", "Gene_B": "GO:0015891", "interaction": "Direct", "SUID": 3476697, "TYPE": "Direct", "Gene_A": "GO:0006826", "BEND_MAP_ID": 3476697, "selected": false}, "selected": false}, {"data": {"id": "3476694", "source": "3474216", "target": "3474219", "SCORE": 0.7453646477164678, "shared_interaction": "Direct", "source_original": "111", "Name_B": "GO:0015677", "Name_A": "GO:0006826", "target_original": "112", "Gene_B": "GO:0015677", "interaction": "Direct", "SUID": 3476694, "TYPE": "Direct", "Gene_A": "GO:0006826", "BEND_MAP_ID": 3476694, "selected": false}, "selected": false}, {"data": {"id": "3476466", "source": "3474216", "target": "3474288", "SCORE": 1.0, "shared_interaction": "Direct", "source_original": "111", "Name_B": "GO:0034755", "Name_A": "GO:0006826", "target_original": "135", "Gene_B": "GO:0034755", "interaction": "Direct", "SUID": 3476466, "TYPE": "Direct", "Gene_A": "GO:0006826", "BEND_MAP_ID": 3476466, "selected": false}, "selected": false}, {"data": {"id": "3476691", "source": "3474213", "target": "3474234", "SCORE": 0.6600660066045114, "shared_interaction": "Direct", "source_original": "110", "Name_B": "GO:1901678", "Name_A": "GO:0000041", "target_original": "117", "Gene_B": "GO:1901678", "interaction": "Direct", "SUID": 3476691, "TYPE": "Direct", "Gene_A": "GO:0000041", "BEND_MAP_ID": 3476691, "selected": false}, "selected": false}, {"data": {"id": "3476688", "source": "3474213", "target": "3474231", "SCORE": 1.0, "shared_interaction": "Direct", "source_original": "110", "Name_B": "GO:0030001", "Name_A": "GO:0000041", "target_original": "116", "Gene_B": "GO:0030001", "interaction": "Direct", "SUID": 3476688, "TYPE": "Direct", "Gene_A": "GO:0000041", "BEND_MAP_ID": 3476688, "selected": false}, "selected": false}, {"data": {"id": "3476685", "source": "3474213", "target": "3474228", "SCORE": 0.533091568454043, "shared_interaction": "Direct", "source_original": "110", "Name_B": "GO:0006825", "Name_A": "GO:0000041", "target_original": "115", "Gene_B": "GO:0006825", "interaction": "Direct", "SUID": 3476685, "TYPE": "Direct", "Gene_A": "GO:0000041", "BEND_MAP_ID": 3476685, "selected": false}, "selected": false}, {"data": {"id": "3476682", "source": "3474213", "target": "3474225", "SCORE": 0.7198549410724259, "shared_interaction": "Direct", "source_original": "110", "Name_B": "GO:0006879", "Name_A": "GO:0000041", "target_original": "114", "Gene_B": "GO:0006879", "interaction": "Direct", "SUID": 3476682, "TYPE": "Direct", "Gene_A": "GO:0000041", "BEND_MAP_ID": 3476682, "selected": false}, "selected": false}, {"data": {"id": "3476679", "source": "3474213", "target": "3474222", "SCORE": 0.6600660066045114, "shared_interaction": "Direct", "source_original": "110", "Name_B": "GO:0015891", "Name_A": "GO:0000041", "target_original": "113", "Gene_B": "GO:0015891", "interaction": "Direct", "SUID": 3476679, "TYPE": "Direct", "Gene_A": "GO:0000041", "BEND_MAP_ID": 3476679, "selected": false}, "selected": false}, {"data": {"id": "3476676", "source": "3474213", "target": "3474219", "SCORE": 0.6600660066045114, "shared_interaction": "Direct", "source_original": "110", "Name_B": "GO:0015677", "Name_A": "GO:0000041", "target_original": "112", "Gene_B": "GO:0015677", "interaction": "Direct", "SUID": 3476676, "TYPE": "Direct", "Gene_A": "GO:0000041", "BEND_MAP_ID": 3476676, "selected": false}, "selected": false}, {"data": {"id": "3476673", "source": "3474213", "target": "3474216", "SCORE": 0.9066183136908086, "shared_interaction": "Direct", "source_original": "110", "Name_B": "GO:0006826", "Name_A": "GO:0000041", "target_original": "111", "Gene_B": "GO:0006826", "interaction": "Direct", "SUID": 3476673, "TYPE": "Direct", "Gene_A": "GO:0000041", "BEND_MAP_ID": 3476673, "selected": false}, "selected": false}, {"data": {"id": "3476463", "source": "3474213", "target": "3474288", "SCORE": 0.9066183136908086, "shared_interaction": "Direct", "source_original": "110", "Name_B": "GO:0034755", "Name_A": "GO:0000041", "target_original": "135", "Gene_B": "GO:0034755", "interaction": "Direct", "SUID": 3476463, "TYPE": "Direct", "Gene_A": "GO:0000041", "BEND_MAP_ID": 3476463, "selected": false}, "selected": false}, {"data": {"id": "3476967", "source": "3474210", "target": "3474198", "SCORE": 1.0, "shared_interaction": "Direct", "source_original": "109", "Name_B": "GO:0140694", "Name_A": "GO:0071826", "target_original": "105", "Gene_B": "GO:0140694", "interaction": "Direct", "SUID": 3476967, "TYPE": "Direct", "Gene_A": "GO:0071826", "BEND_MAP_ID": 3476967, "selected": false}, "selected": false}, {"data": {"id": "3476976", "source": "3474207", "target": "3474210", "SCORE": 1.0, "shared_interaction": "Direct", "source_original": "108", "Name_B": "GO:0071826", "Name_A": "GO:0070925", "target_original": "109", "Gene_B": "GO:0071826", "interaction": "Direct", "SUID": 3476976, "TYPE": "Direct", "Gene_A": "GO:0070925", "BEND_MAP_ID": 3476976, "selected": false}, "selected": false}, {"data": {"id": "3476964", "source": "3474207", "target": "3474198", "SCORE": 1.0, "shared_interaction": "Direct", "source_original": "108", "Name_B": "GO:0140694", "Name_A": "GO:0070925", "target_original": "105", "Gene_B": "GO:0140694", "interaction": "Direct", "SUID": 3476964, "TYPE": "Direct", "Gene_A": "GO:0070925", "BEND_MAP_ID": 3476964, "selected": false}, "selected": false}, {"data": {"id": "3476973", "source": "3474204", "target": "3474210", "SCORE": 1.0, "shared_interaction": "Direct", "source_original": "107", "Name_B": "GO:0071826", "Name_A": "GO:0022618", "target_original": "109", "Gene_B": "GO:0071826", "interaction": "Direct", "SUID": 3476973, "TYPE": "Direct", "Gene_A": "GO:0022618", "BEND_MAP_ID": 3476973, "selected": false}, "selected": false}, {"data": {"id": "3476970", "source": "3474204", "target": "3474207", "SCORE": 1.0, "shared_interaction": "Direct", "source_original": "107", "Name_B": "GO:0070925", "Name_A": "GO:0022618", "target_original": "108", "Gene_B": "GO:0070925", "interaction": "Direct", "SUID": 3476970, "TYPE": "Direct", "Gene_A": "GO:0022618", "BEND_MAP_ID": 3476970, "selected": false}, "selected": false}, {"data": {"id": "3476961", "source": "3474204", "target": "3474198", "SCORE": 1.0, "shared_interaction": "Direct", "source_original": "107", "Name_B": "GO:0140694", "Name_A": "GO:0022618", "target_original": "105", "Gene_B": "GO:0140694", "interaction": "Direct", "SUID": 3476961, "TYPE": "Direct", "Gene_A": "GO:0022618", "BEND_MAP_ID": 3476961, "selected": false}, "selected": false}, {"data": {"id": "3476850", "source": "3474204", "target": "3474189", "SCORE": 1.0, "shared_interaction": "Direct", "source_original": "107", "Name_B": "GO:0042255", "Name_A": "GO:0022618", "target_original": "102", "Gene_B": "GO:0042255", "interaction": "Direct", "SUID": 3476850, "TYPE": "Direct", "Gene_A": "GO:0022618", "BEND_MAP_ID": 3476850, "selected": false}, "selected": false}, {"data": {"id": "3476403", "source": "3474204", "target": "3474312", "SCORE": 0.5904572564654262, "shared_interaction": "Direct", "source_original": "107", "Name_B": "GO:0042273", "Name_A": "GO:0022618", "target_original": "143", "Gene_B": "GO:0042273", "interaction": "Direct", "SUID": 3476403, "TYPE": "Direct", "Gene_A": "GO:0022618", "BEND_MAP_ID": 3476403, "selected": false}, "selected": false}, {"data": {"id": "3475509", "source": "3474204", "target": "3473940", "SCORE": 0.3125695216947054, "shared_interaction": "Direct", "source_original": "107", "Name_B": "GO:0034660", "Name_A": "GO:0022618", "target_original": "19", "Gene_B": "GO:0034660", "interaction": "Direct", "SUID": 3475509, "TYPE": "Direct", "Gene_A": "GO:0022618", "BEND_MAP_ID": 3475509, "selected": false}, "selected": false}, {"data": {"id": "3475455", "source": "3474204", "target": "3473937", "SCORE": 0.33313713949786306, "shared_interaction": "Direct", "source_original": "107", "Name_B": "GO:0034470", "Name_A": "GO:0022618", "target_original": "18", "Gene_B": "GO:0034470", "interaction": "Direct", "SUID": 3475455, "TYPE": "Direct", "Gene_A": "GO:0022618", "BEND_MAP_ID": 3475455, "selected": false}, "selected": false}, {"data": {"id": "3474741", "source": "3474204", "target": "3474315", "SCORE": 0.3608591885472947, "shared_interaction": "Direct", "source_original": "107", "Name_B": "GO:0042254", "Name_A": "GO:0022618", "target_original": "144", "Gene_B": "GO:0042254", "interaction": "Direct", "SUID": 3474741, "TYPE": "Direct", "Gene_A": "GO:0022618", "BEND_MAP_ID": 3474741, "selected": false}, "selected": false}, {"data": {"id": "3476400", "source": "3474201", "target": "3474312", "SCORE": 0.6600660066045114, "shared_interaction": "Direct", "source_original": "106", "Name_B": "GO:0042273", "Name_A": "GO:0000470", "target_original": "143", "Gene_B": "GO:0042273", "interaction": "Direct", "SUID": 3476400, "TYPE": "Direct", "Gene_A": "GO:0000470", "BEND_MAP_ID": 3476400, "selected": false}, "selected": false}, {"data": {"id": "3475836", "source": "3474201", "target": "3473949", "SCORE": 0.3598508390345516, "shared_interaction": "Direct", "source_original": "106", "Name_B": "GO:0006396", "Name_A": "GO:0000470", "target_original": "22", "Gene_B": "GO:0006396", "interaction": "Direct", "SUID": 3475836, "TYPE": "Direct", "Gene_A": "GO:0000470", "BEND_MAP_ID": 3475836, "selected": false}, "selected": false}, {"data": {"id": "3475506", "source": "3474201", "target": "3473940", "SCORE": 0.3370392042169856, "shared_interaction": "Direct", "source_original": "106", "Name_B": "GO:0034660", "Name_A": "GO:0000470", "target_original": "19", "Gene_B": "GO:0034660", "interaction": "Direct", "SUID": 3475506, "TYPE": "Direct", "Gene_A": "GO:0000470", "BEND_MAP_ID": 3475506, "selected": false}, "selected": false}, {"data": {"id": "3475452", "source": "3474201", "target": "3473937", "SCORE": 0.3598508390345516, "shared_interaction": "Direct", "source_original": "106", "Name_B": "GO:0034470", "Name_A": "GO:0000470", "target_original": "18", "Gene_B": "GO:0034470", "interaction": "Direct", "SUID": 3475452, "TYPE": "Direct", "Gene_A": "GO:0000470", "BEND_MAP_ID": 3475452, "selected": false}, "selected": false}, {"data": {"id": "3475314", "source": "3474201", "target": "3473934", "SCORE": 0.3598508390345516, "shared_interaction": "Direct", "source_original": "106", "Name_B": "GO:0006364", "Name_A": "GO:0000470", "target_original": "17", "Gene_B": "GO:0006364", "interaction": "Direct", "SUID": 3475314, "TYPE": "Direct", "Gene_A": "GO:0000470", "BEND_MAP_ID": 3475314, "selected": false}, "selected": false}, {"data": {"id": "3475221", "source": "3474201", "target": "3473931", "SCORE": 0.3370392042169856, "shared_interaction": "Direct", "source_original": "106", "Name_B": "GO:0016072", "Name_A": "GO:0000470", "target_original": "16", "Gene_B": "GO:0016072", "interaction": "Direct", "SUID": 3475221, "TYPE": "Direct", "Gene_A": "GO:0000470", "BEND_MAP_ID": 3475221, "selected": false}, "selected": false}, {"data": {"id": "3476958", "source": "3474195", "target": "3474201", "SCORE": 1.0, "shared_interaction": "Direct", "source_original": "104", "Name_B": "GO:0000470", "Name_A": "GO:0000463", "target_original": "106", "Gene_B": "GO:0000470", "interaction": "Direct", "SUID": 3476958, "TYPE": "Direct", "Gene_A": "GO:0000463", "BEND_MAP_ID": 3476958, "selected": false}, "selected": false}, {"data": {"id": "3476394", "source": "3474195", "target": "3474312", "SCORE": 0.6600660066045114, "shared_interaction": "Direct", "source_original": "104", "Name_B": "GO:0042273", "Name_A": "GO:0000463", "target_original": "143", "Gene_B": "GO:0042273", "interaction": "Direct", "SUID": 3476394, "TYPE": "Direct", "Gene_A": "GO:0000463", "BEND_MAP_ID": 3476394, "selected": false}, "selected": false}, {"data": {"id": "3475830", "source": "3474195", "target": "3473949", "SCORE": 0.3598508390345516, "shared_interaction": "Direct", "source_original": "104", "Name_B": "GO:0006396", "Name_A": "GO:0000463", "target_original": "22", "Gene_B": "GO:0006396", "interaction": "Direct", "SUID": 3475830, "TYPE": "Direct", "Gene_A": "GO:0000463", "BEND_MAP_ID": 3475830, "selected": false}, "selected": false}, {"data": {"id": "3475500", "source": "3474195", "target": "3473940", "SCORE": 0.3370392042169856, "shared_interaction": "Direct", "source_original": "104", "Name_B": "GO:0034660", "Name_A": "GO:0000463", "target_original": "19", "Gene_B": "GO:0034660", "interaction": "Direct", "SUID": 3475500, "TYPE": "Direct", "Gene_A": "GO:0000463", "BEND_MAP_ID": 3475500, "selected": false}, "selected": false}, {"data": {"id": "3475446", "source": "3474195", "target": "3473937", "SCORE": 0.3598508390345516, "shared_interaction": "Direct", "source_original": "104", "Name_B": "GO:0034470", "Name_A": "GO:0000463", "target_original": "18", "Gene_B": "GO:0034470", "interaction": "Direct", "SUID": 3475446, "TYPE": "Direct", "Gene_A": "GO:0000463", "BEND_MAP_ID": 3475446, "selected": false}, "selected": false}, {"data": {"id": "3475308", "source": "3474195", "target": "3473934", "SCORE": 0.3598508390345516, "shared_interaction": "Direct", "source_original": "104", "Name_B": "GO:0006364", "Name_A": "GO:0000463", "target_original": "17", "Gene_B": "GO:0006364", "interaction": "Direct", "SUID": 3475308, "TYPE": "Direct", "Gene_A": "GO:0000463", "BEND_MAP_ID": 3475308, "selected": false}, "selected": false}, {"data": {"id": "3475215", "source": "3474195", "target": "3473931", "SCORE": 0.3370392042169856, "shared_interaction": "Direct", "source_original": "104", "Name_B": "GO:0016072", "Name_A": "GO:0000463", "target_original": "16", "Gene_B": "GO:0016072", "interaction": "Direct", "SUID": 3475215, "TYPE": "Direct", "Gene_A": "GO:0000463", "BEND_MAP_ID": 3475215, "selected": false}, "selected": false}, {"data": {"id": "3476928", "source": "3474192", "target": "3474210", "SCORE": 0.8547249647411794, "shared_interaction": "Direct", "source_original": "103", "Name_B": "GO:0071826", "Name_A": "GO:0000027", "target_original": "109", "Gene_B": "GO:0071826", "interaction": "Direct", "SUID": 3476928, "TYPE": "Direct", "Gene_A": "GO:0000027", "BEND_MAP_ID": 3476928, "selected": false}, "selected": false}, {"data": {"id": "3476925", "source": "3474192", "target": "3474207", "SCORE": 0.8547249647411794, "shared_interaction": "Direct", "source_original": "103", "Name_B": "GO:0070925", "Name_A": "GO:0000027", "target_original": "108", "Gene_B": "GO:0070925", "interaction": "Direct", "SUID": 3476925, "TYPE": "Direct", "Gene_A": "GO:0000027", "BEND_MAP_ID": 3476925, "selected": false}, "selected": false}, {"data": {"id": "3476922", "source": "3474192", "target": "3474204", "SCORE": 0.8547249647411794, "shared_interaction": "Direct", "source_original": "103", "Name_B": "GO:0022618", "Name_A": "GO:0000027", "target_original": "107", "Gene_B": "GO:0022618", "interaction": "Direct", "SUID": 3476922, "TYPE": "Direct", "Gene_A": "GO:0000027", "BEND_MAP_ID": 3476922, "selected": false}, "selected": false}, {"data": {"id": "3476919", "source": "3474192", "target": "3474201", "SCORE": 0.32348111659600604, "shared_interaction": "Direct", "source_original": "103", "Name_B": "GO:0000470", "Name_A": "GO:0000027", "target_original": "106", "Gene_B": "GO:0000470", "interaction": "Direct", "SUID": 3476919, "TYPE": "Direct", "Gene_A": "GO:0000027", "BEND_MAP_ID": 3476919, "selected": false}, "selected": false}, {"data": {"id": "3476916", "source": "3474192", "target": "3474198", "SCORE": 0.8547249647411794, "shared_interaction": "Direct", "source_original": "103", "Name_B": "GO:0140694", "Name_A": "GO:0000027", "target_original": "105", "Gene_B": "GO:0140694", "interaction": "Direct", "SUID": 3476916, "TYPE": "Direct", "Gene_A": "GO:0000027", "BEND_MAP_ID": 3476916, "selected": false}, "selected": false}, {"data": {"id": "3476913", "source": "3474192", "target": "3474195", "SCORE": 0.32348111659600604, "shared_interaction": "Direct", "source_original": "103", "Name_B": "GO:0000463", "Name_A": "GO:0000027", "target_original": "104", "Gene_B": "GO:0000463", "interaction": "Direct", "SUID": 3476913, "TYPE": "Direct", "Gene_A": "GO:0000027", "BEND_MAP_ID": 3476913, "selected": false}, "selected": false}, {"data": {"id": "3476844", "source": "3474192", "target": "3474189", "SCORE": 0.8547249647411794, "shared_interaction": "Direct", "source_original": "103", "Name_B": "GO:0042255", "Name_A": "GO:0000027", "target_original": "102", "Gene_B": "GO:0042255", "interaction": "Direct", "SUID": 3476844, "TYPE": "Direct", "Gene_A": "GO:0000027", "BEND_MAP_ID": 3476844, "selected": false}, "selected": false}, {"data": {"id": "3476391", "source": "3474192", "target": "3474312", "SCORE": 0.6600660066045114, "shared_interaction": "Direct", "source_original": "103", "Name_B": "GO:0042273", "Name_A": "GO:0000027", "target_original": "143", "Gene_B": "GO:0042273", "interaction": "Direct", "SUID": 3476391, "TYPE": "Direct", "Gene_A": "GO:0000027", "BEND_MAP_ID": 3476391, "selected": false}, "selected": false}, {"data": {"id": "3476856", "source": "3474189", "target": "3474210", "SCORE": 1.0, "shared_interaction": "Direct", "source_original": "102", "Name_B": "GO:0071826", "Name_A": "GO:0042255", "target_original": "109", "Gene_B": "GO:0071826", "interaction": "Direct", "SUID": 3476856, "TYPE": "Direct", "Gene_A": "GO:0042255", "BEND_MAP_ID": 3476856, "selected": false}, "selected": false}, {"data": {"id": "3476853", "source": "3474189", "target": "3474207", "SCORE": 1.0, "shared_interaction": "Direct", "source_original": "102", "Name_B": "GO:0070925", "Name_A": "GO:0042255", "target_original": "108", "Gene_B": "GO:0070925", "interaction": "Direct", "SUID": 3476853, "TYPE": "Direct", "Gene_A": "GO:0042255", "BEND_MAP_ID": 3476853, "selected": false}, "selected": false}, {"data": {"id": "3476847", "source": "3474189", "target": "3474198", "SCORE": 1.0, "shared_interaction": "Direct", "source_original": "102", "Name_B": "GO:0140694", "Name_A": "GO:0042255", "target_original": "105", "Gene_B": "GO:0140694", "interaction": "Direct", "SUID": 3476847, "TYPE": "Direct", "Gene_A": "GO:0042255", "BEND_MAP_ID": 3476847, "selected": false}, "selected": false}, {"data": {"id": "3476388", "source": "3474189", "target": "3474312", "SCORE": 0.5904572564654262, "shared_interaction": "Direct", "source_original": "102", "Name_B": "GO:0042273", "Name_A": "GO:0042255", "target_original": "143", "Gene_B": "GO:0042273", "interaction": "Direct", "SUID": 3476388, "TYPE": "Direct", "Gene_A": "GO:0042255", "BEND_MAP_ID": 3476388, "selected": false}, "selected": false}, {"data": {"id": "3475185", "source": "3474186", "target": "3473913", "SCORE": 0.3875123885097219, "shared_interaction": "Direct", "source_original": "101", "Name_B": "WP398", "Name_A": "GO:1902074", "target_original": "10", "Gene_B": "WP398", "interaction": "Direct", "SUID": 3475185, "TYPE": "Direct", "Gene_A": "GO:1902074", "BEND_MAP_ID": 3475185, "selected": false}, "selected": false}, {"data": {"id": "3476943", "source": "3474183", "target": "3474159", "SCORE": 0.349617813229212, "shared_interaction": "Direct", "source_original": "100", "Name_B": "GO:0042221", "Name_A": "GO:0010035", "target_original": "92", "Gene_B": "GO:0042221", "interaction": "Direct", "SUID": 3476943, "TYPE": "Direct", "Gene_A": "GO:0010035", "BEND_MAP_ID": 3476943, "selected": false}, "selected": false}, {"data": {"id": "3476940", "source": "3474183", "target": "3474186", "SCORE": 0.5356176735841152, "shared_interaction": "Direct", "source_original": "100", "Name_B": "GO:1902074", "Name_A": "GO:0010035", "target_original": "101", "Gene_B": "GO:1902074", "interaction": "Direct", "SUID": 3476940, "TYPE": "Direct", "Gene_A": "GO:0010035", "BEND_MAP_ID": 3476940, "selected": false}, "selected": false}, {"data": {"id": "3476931", "source": "3474183", "target": "3474180", "SCORE": 0.6098484848510218, "shared_interaction": "Direct", "source_original": "100", "Name_B": "GO:1901701", "Name_A": "GO:0010035", "target_original": "99", "Gene_B": "GO:1901701", "interaction": "Direct", "SUID": 3476931, "TYPE": "Direct", "Gene_A": "GO:0010035", "BEND_MAP_ID": 3476931, "selected": false}, "selected": false}, {"data": {"id": "3476907", "source": "3474183", "target": "3474177", "SCORE": 0.5356176735841152, "shared_interaction": "Direct", "source_original": "100", "Name_B": "GO:0071462", "Name_A": "GO:0010035", "target_original": "98", "Gene_B": "GO:0071462", "interaction": "Direct", "SUID": 3476907, "TYPE": "Direct", "Gene_A": "GO:0010035", "BEND_MAP_ID": 3476907, "selected": false}, "selected": false}, {"data": {"id": "3476877", "source": "3474183", "target": "3474171", "SCORE": 0.7244515783856814, "shared_interaction": "Direct", "source_original": "100", "Name_B": "GO:1901700", "Name_A": "GO:0010035", "target_original": "96", "Gene_B": "GO:1901700", "interaction": "Direct", "SUID": 3476877, "TYPE": "Direct", "Gene_A": "GO:0010035", "BEND_MAP_ID": 3476877, "selected": false}, "selected": false}, {"data": {"id": "3476838", "source": "3474183", "target": "3474168", "SCORE": 0.5356176735841152, "shared_interaction": "Direct", "source_original": "100", "Name_B": "GO:0042631", "Name_A": "GO:0010035", "target_original": "95", "Gene_B": "GO:0042631", "interaction": "Direct", "SUID": 3476838, "TYPE": "Direct", "Gene_A": "GO:0010035", "BEND_MAP_ID": 3476838, "selected": false}, "selected": false}, {"data": {"id": "3476598", "source": "3474183", "target": "3474153", "SCORE": 0.3069358178072305, "shared_interaction": "Direct", "source_original": "100", "Name_B": "GO:0070887", "Name_A": "GO:0010035", "target_original": "90", "Gene_B": "GO:0070887", "interaction": "Direct", "SUID": 3476598, "TYPE": "Direct", "Gene_A": "GO:0010035", "BEND_MAP_ID": 3476598, "selected": false}, "selected": false}, {"data": {"id": "3476382", "source": "3474183", "target": "3474162", "SCORE": 0.5356176735841152, "shared_interaction": "Direct", "source_original": "100", "Name_B": "GO:0071465", "Name_A": "GO:0010035", "target_original": "93", "Gene_B": "GO:0071465", "interaction": "Direct", "SUID": 3476382, "TYPE": "Direct", "Gene_A": "GO:0010035", "BEND_MAP_ID": 3476382, "selected": false}, "selected": false}, {"data": {"id": "3476934", "source": "3474180", "target": "3474186", "SCORE": 0.5356176735841152, "shared_interaction": "Direct", "source_original": "99", "Name_B": "GO:1902074", "Name_A": "GO:1901701", "target_original": "101", "Gene_B": "GO:1902074", "interaction": "Direct", "SUID": 3476934, "TYPE": "Direct", "Gene_A": "GO:1901701", "BEND_MAP_ID": 3476934, "selected": false}, "selected": false}, {"data": {"id": "3476910", "source": "3474177", "target": "3474186", "SCORE": 1.0, "shared_interaction": "Direct", "source_original": "98", "Name_B": "GO:1902074", "Name_A": "GO:0071462", "target_original": "101", "Gene_B": "GO:1902074", "interaction": "Direct", "SUID": 3476910, "TYPE": "Direct", "Gene_A": "GO:0071462", "BEND_MAP_ID": 3476910, "selected": false}, "selected": false}, {"data": {"id": "3476904", "source": "3474177", "target": "3474180", "SCORE": 0.5356176735841152, "shared_interaction": "Direct", "source_original": "98", "Name_B": "GO:1901701", "Name_A": "GO:0071462", "target_original": "99", "Gene_B": "GO:1901701", "interaction": "Direct", "SUID": 3476904, "TYPE": "Direct", "Gene_A": "GO:0071462", "BEND_MAP_ID": 3476904, "selected": false}, "selected": false}, {"data": {"id": "3476871", "source": "3474177", "target": "3474171", "SCORE": 0.4151880766543817, "shared_interaction": "Direct", "source_original": "98", "Name_B": "GO:1901700", "Name_A": "GO:0071462", "target_original": "96", "Gene_B": "GO:1901700", "interaction": "Direct", "SUID": 3476871, "TYPE": "Direct", "Gene_A": "GO:0071462", "BEND_MAP_ID": 3476871, "selected": false}, "selected": false}, {"data": {"id": "3476541", "source": "3474177", "target": "3474126", "SCORE": 0.3598508390345516, "shared_interaction": "Direct", "source_original": "98", "Name_B": "GO:0071496", "Name_A": "GO:0071462", "target_original": "81", "Gene_B": "GO:0071496", "interaction": "Direct", "SUID": 3476541, "TYPE": "Direct", "Gene_A": "GO:0071462", "BEND_MAP_ID": 3476541, "selected": false}, "selected": false}, {"data": {"id": "3476376", "source": "3474177", "target": "3474162", "SCORE": 1.0, "shared_interaction": "Direct", "source_original": "98", "Name_B": "GO:0071465", "Name_A": "GO:0071462", "target_original": "93", "Gene_B": "GO:0071465", "interaction": "Direct", "SUID": 3476376, "TYPE": "Direct", "Gene_A": "GO:0071462", "BEND_MAP_ID": 3476376, "selected": false}, "selected": false}, {"data": {"id": "3475182", "source": "3474177", "target": "3473913", "SCORE": 0.3875123885097219, "shared_interaction": "Direct", "source_original": "98", "Name_B": "WP398", "Name_A": "GO:0071462", "target_original": "10", "Gene_B": "WP398", "interaction": "Direct", "SUID": 3475182, "TYPE": "Direct", "Gene_A": "GO:0071462", "BEND_MAP_ID": 3475182, "selected": false}, "selected": false}, {"data": {"id": "3476901", "source": "3474174", "target": "3474186", "SCORE": 1.0, "shared_interaction": "Direct", "source_original": "97", "Name_B": "GO:1902074", "Name_A": "GO:0009415", "target_original": "101", "Gene_B": "GO:1902074", "interaction": "Direct", "SUID": 3476901, "TYPE": "Direct", "Gene_A": "GO:0009415", "BEND_MAP_ID": 3476901, "selected": false}, "selected": false}, {"data": {"id": "3476898", "source": "3474174", "target": "3474183", "SCORE": 0.5356176735841152, "shared_interaction": "Direct", "source_original": "97", "Name_B": "GO:0010035", "Name_A": "GO:0009415", "target_original": "100", "Gene_B": "GO:0010035", "interaction": "Direct", "SUID": 3476898, "TYPE": "Direct", "Gene_A": "GO:0009415", "BEND_MAP_ID": 3476898, "selected": false}, "selected": false}, {"data": {"id": "3476895", "source": "3474174", "target": "3474180", "SCORE": 0.5356176735841152, "shared_interaction": "Direct", "source_original": "97", "Name_B": "GO:1901701", "Name_A": "GO:0009415", "target_original": "99", "Gene_B": "GO:1901701", "interaction": "Direct", "SUID": 3476895, "TYPE": "Direct", "Gene_A": "GO:0009415", "BEND_MAP_ID": 3476895, "selected": false}, "selected": false}, {"data": {"id": "3476892", "source": "3474174", "target": "3474177", "SCORE": 1.0, "shared_interaction": "Direct", "source_original": "97", "Name_B": "GO:0071462", "Name_A": "GO:0009415", "target_original": "98", "Gene_B": "GO:0071462", "interaction": "Direct", "SUID": 3476892, "TYPE": "Direct", "Gene_A": "GO:0009415", "BEND_MAP_ID": 3476892, "selected": false}, "selected": false}, {"data": {"id": "3476868", "source": "3474174", "target": "3474171", "SCORE": 0.4151880766543817, "shared_interaction": "Direct", "source_original": "97", "Name_B": "GO:1901700", "Name_A": "GO:0009415", "target_original": "96", "Gene_B": "GO:1901700", "interaction": "Direct", "SUID": 3476868, "TYPE": "Direct", "Gene_A": "GO:0009415", "BEND_MAP_ID": 3476868, "selected": false}, "selected": false}, {"data": {"id": "3476829", "source": "3474174", "target": "3474168", "SCORE": 1.0, "shared_interaction": "Direct", "source_original": "97", "Name_B": "GO:0042631", "Name_A": "GO:0009415", "target_original": "95", "Gene_B": "GO:0042631", "interaction": "Direct", "SUID": 3476829, "TYPE": "Direct", "Gene_A": "GO:0009415", "BEND_MAP_ID": 3476829, "selected": false}, "selected": false}, {"data": {"id": "3476538", "source": "3474174", "target": "3474126", "SCORE": 0.3598508390345516, "shared_interaction": "Direct", "source_original": "97", "Name_B": "GO:0071496", "Name_A": "GO:0009415", "target_original": "81", "Gene_B": "GO:0071496", "interaction": "Direct", "SUID": 3476538, "TYPE": "Direct", "Gene_A": "GO:0009415", "BEND_MAP_ID": 3476538, "selected": false}, "selected": false}, {"data": {"id": "3476505", "source": "3474174", "target": "3474123", "SCORE": 0.3598508390345516, "shared_interaction": "Direct", "source_original": "97", "Name_B": "GO:0031668", "Name_A": "GO:0009415", "target_original": "80", "Gene_B": "GO:0031668", "interaction": "Direct", "SUID": 3476505, "TYPE": "Direct", "Gene_A": "GO:0009415", "BEND_MAP_ID": 3476505, "selected": false}, "selected": false}, {"data": {"id": "3476373", "source": "3474174", "target": "3474162", "SCORE": 1.0, "shared_interaction": "Direct", "source_original": "97", "Name_B": "GO:0071465", "Name_A": "GO:0009415", "target_original": "93", "Gene_B": "GO:0071465", "interaction": "Direct", "SUID": 3476373, "TYPE": "Direct", "Gene_A": "GO:0009415", "BEND_MAP_ID": 3476373, "selected": false}, "selected": false}, {"data": {"id": "3475179", "source": "3474174", "target": "3473913", "SCORE": 0.3875123885097219, "shared_interaction": "Direct", "source_original": "97", "Name_B": "WP398", "Name_A": "GO:0009415", "target_original": "10", "Gene_B": "WP398", "interaction": "Direct", "SUID": 3475179, "TYPE": "Direct", "Gene_A": "GO:0009415", "BEND_MAP_ID": 3475179, "selected": false}, "selected": false}, {"data": {"id": "3476880", "source": "3474171", "target": "3474186", "SCORE": 0.4151880766543817, "shared_interaction": "Direct", "source_original": "96", "Name_B": "GO:1902074", "Name_A": "GO:1901700", "target_original": "101", "Gene_B": "GO:1902074", "interaction": "Direct", "SUID": 3476880, "TYPE": "Direct", "Gene_A": "GO:1901700", "BEND_MAP_ID": 3476880, "selected": false}, "selected": false}, {"data": {"id": "3476874", "source": "3474171", "target": "3474180", "SCORE": 0.8346709470314089, "shared_interaction": "Direct", "source_original": "96", "Name_B": "GO:1901701", "Name_A": "GO:1901700", "target_original": "99", "Gene_B": "GO:1901701", "interaction": "Direct", "SUID": 3476874, "TYPE": "Direct", "Gene_A": "GO:1901700", "BEND_MAP_ID": 3476874, "selected": false}, "selected": false}, {"data": {"id": "3476841", "source": "3474168", "target": "3474186", "SCORE": 1.0, "shared_interaction": "Direct", "source_original": "95", "Name_B": "GO:1902074", "Name_A": "GO:0042631", "target_original": "101", "Gene_B": "GO:1902074", "interaction": "Direct", "SUID": 3476841, "TYPE": "Direct", "Gene_A": "GO:0042631", "BEND_MAP_ID": 3476841, "selected": false}, "selected": false}, {"data": {"id": "3476835", "source": "3474168", "target": "3474180", "SCORE": 0.5356176735841152, "shared_interaction": "Direct", "source_original": "95", "Name_B": "GO:1901701", "Name_A": "GO:0042631", "target_original": "99", "Gene_B": "GO:1901701", "interaction": "Direct", "SUID": 3476835, "TYPE": "Direct", "Gene_A": "GO:0042631", "BEND_MAP_ID": 3476835, "selected": false}, "selected": false}, {"data": {"id": "3476832", "source": "3474168", "target": "3474177", "SCORE": 1.0, "shared_interaction": "Direct", "source_original": "95", "Name_B": "GO:0071462", "Name_A": "GO:0042631", "target_original": "98", "Gene_B": "GO:0071462", "interaction": "Direct", "SUID": 3476832, "TYPE": "Direct", "Gene_A": "GO:0042631", "BEND_MAP_ID": 3476832, "selected": false}, "selected": false}, {"data": {"id": "3476826", "source": "3474168", "target": "3474171", "SCORE": 0.4151880766543817, "shared_interaction": "Direct", "source_original": "95", "Name_B": "GO:1901700", "Name_A": "GO:0042631", "target_original": "96", "Gene_B": "GO:1901700", "interaction": "Direct", "SUID": 3476826, "TYPE": "Direct", "Gene_A": "GO:0042631", "BEND_MAP_ID": 3476826, "selected": false}, "selected": false}, {"data": {"id": "3476535", "source": "3474168", "target": "3474126", "SCORE": 0.3598508390345516, "shared_interaction": "Direct", "source_original": "95", "Name_B": "GO:0071496", "Name_A": "GO:0042631", "target_original": "81", "Gene_B": "GO:0071496", "interaction": "Direct", "SUID": 3476535, "TYPE": "Direct", "Gene_A": "GO:0042631", "BEND_MAP_ID": 3476535, "selected": false}, "selected": false}, {"data": {"id": "3476367", "source": "3474168", "target": "3474162", "SCORE": 1.0, "shared_interaction": "Direct", "source_original": "95", "Name_B": "GO:0071465", "Name_A": "GO:0042631", "target_original": "93", "Gene_B": "GO:0071465", "interaction": "Direct", "SUID": 3476367, "TYPE": "Direct", "Gene_A": "GO:0042631", "BEND_MAP_ID": 3476367, "selected": false}, "selected": false}, {"data": {"id": "3475176", "source": "3474168", "target": "3473913", "SCORE": 0.3875123885097219, "shared_interaction": "Direct", "source_original": "95", "Name_B": "WP398", "Name_A": "GO:0042631", "target_original": "10", "Gene_B": "WP398", "interaction": "Direct", "SUID": 3475176, "TYPE": "Direct", "Gene_A": "GO:0042631", "BEND_MAP_ID": 3475176, "selected": false}, "selected": false}, {"data": {"id": "3476823", "source": "3474165", "target": "3474186", "SCORE": 1.0, "shared_interaction": "Direct", "source_original": "94", "Name_B": "GO:1902074", "Name_A": "GO:0009414", "target_original": "101", "Gene_B": "GO:1902074", "interaction": "Direct", "SUID": 3476823, "TYPE": "Direct", "Gene_A": "GO:0009414", "BEND_MAP_ID": 3476823, "selected": false}, "selected": false}, {"data": {"id": "3476820", "source": "3474165", "target": "3474183", "SCORE": 0.5356176735841152, "shared_interaction": "Direct", "source_original": "94", "Name_B": "GO:0010035", "Name_A": "GO:0009414", "target_original": "100", "Gene_B": "GO:0010035", "interaction": "Direct", "SUID": 3476820, "TYPE": "Direct", "Gene_A": "GO:0009414", "BEND_MAP_ID": 3476820, "selected": false}, "selected": false}, {"data": {"id": "3476817", "source": "3474165", "target": "3474180", "SCORE": 0.5356176735841152, "shared_interaction": "Direct", "source_original": "94", "Name_B": "GO:1901701", "Name_A": "GO:0009414", "target_original": "99", "Gene_B": "GO:1901701", "interaction": "Direct", "SUID": 3476817, "TYPE": "Direct", "Gene_A": "GO:0009414", "BEND_MAP_ID": 3476817, "selected": false}, "selected": false}, {"data": {"id": "3476814", "source": "3474165", "target": "3474177", "SCORE": 1.0, "shared_interaction": "Direct", "source_original": "94", "Name_B": "GO:0071462", "Name_A": "GO:0009414", "target_original": "98", "Gene_B": "GO:0071462", "interaction": "Direct", "SUID": 3476814, "TYPE": "Direct", "Gene_A": "GO:0009414", "BEND_MAP_ID": 3476814, "selected": false}, "selected": false}, {"data": {"id": "3476811", "source": "3474165", "target": "3474174", "SCORE": 1.0, "shared_interaction": "Direct", "source_original": "94", "Name_B": "GO:0009415", "Name_A": "GO:0009414", "target_original": "97", "Gene_B": "GO:0009415", "interaction": "Direct", "SUID": 3476811, "TYPE": "Direct", "Gene_A": "GO:0009414", "BEND_MAP_ID": 3476811, "selected": false}, "selected": false}, {"data": {"id": "3476808", "source": "3474165", "target": "3474171", "SCORE": 0.4151880766543817, "shared_interaction": "Direct", "source_original": "94", "Name_B": "GO:1901700", "Name_A": "GO:0009414", "target_original": "96", "Gene_B": "GO:1901700", "interaction": "Direct", "SUID": 3476808, "TYPE": "Direct", "Gene_A": "GO:0009414", "BEND_MAP_ID": 3476808, "selected": false}, "selected": false}, {"data": {"id": "3476805", "source": "3474165", "target": "3474168", "SCORE": 1.0, "shared_interaction": "Direct", "source_original": "94", "Name_B": "GO:0042631", "Name_A": "GO:0009414", "target_original": "95", "Gene_B": "GO:0042631", "interaction": "Direct", "SUID": 3476805, "TYPE": "Direct", "Gene_A": "GO:0009414", "BEND_MAP_ID": 3476805, "selected": false}, "selected": false}, {"data": {"id": "3476532", "source": "3474165", "target": "3474126", "SCORE": 0.3598508390345516, "shared_interaction": "Direct", "source_original": "94", "Name_B": "GO:0071496", "Name_A": "GO:0009414", "target_original": "81", "Gene_B": "GO:0071496", "interaction": "Direct", "SUID": 3476532, "TYPE": "Direct", "Gene_A": "GO:0009414", "BEND_MAP_ID": 3476532, "selected": false}, "selected": false}, {"data": {"id": "3476499", "source": "3474165", "target": "3474123", "SCORE": 0.3598508390345516, "shared_interaction": "Direct", "source_original": "94", "Name_B": "GO:0031668", "Name_A": "GO:0009414", "target_original": "80", "Gene_B": "GO:0031668", "interaction": "Direct", "SUID": 3476499, "TYPE": "Direct", "Gene_A": "GO:0009414", "BEND_MAP_ID": 3476499, "selected": false}, "selected": false}, {"data": {"id": "3476364", "source": "3474165", "target": "3474162", "SCORE": 1.0, "shared_interaction": "Direct", "source_original": "94", "Name_B": "GO:0071465", "Name_A": "GO:0009414", "target_original": "93", "Gene_B": "GO:0071465", "interaction": "Direct", "SUID": 3476364, "TYPE": "Direct", "Gene_A": "GO:0009414", "BEND_MAP_ID": 3476364, "selected": false}, "selected": false}, {"data": {"id": "3475173", "source": "3474165", "target": "3473913", "SCORE": 0.3875123885097219, "shared_interaction": "Direct", "source_original": "94", "Name_B": "WP398", "Name_A": "GO:0009414", "target_original": "10", "Gene_B": "WP398", "interaction": "Direct", "SUID": 3475173, "TYPE": "Direct", "Gene_A": "GO:0009414", "BEND_MAP_ID": 3475173, "selected": false}, "selected": false}, {"data": {"id": "3476385", "source": "3474162", "target": "3474186", "SCORE": 1.0, "shared_interaction": "Direct", "source_original": "93", "Name_B": "GO:1902074", "Name_A": "GO:0071465", "target_original": "101", "Gene_B": "GO:1902074", "interaction": "Direct", "SUID": 3476385, "TYPE": "Direct", "Gene_A": "GO:0071465", "BEND_MAP_ID": 3476385, "selected": false}, "selected": false}, {"data": {"id": "3476379", "source": "3474162", "target": "3474180", "SCORE": 0.5356176735841152, "shared_interaction": "Direct", "source_original": "93", "Name_B": "GO:1901701", "Name_A": "GO:0071465", "target_original": "99", "Gene_B": "GO:1901701", "interaction": "Direct", "SUID": 3476379, "TYPE": "Direct", "Gene_A": "GO:0071465", "BEND_MAP_ID": 3476379, "selected": false}, "selected": false}, {"data": {"id": "3476370", "source": "3474162", "target": "3474171", "SCORE": 0.4151880766543817, "shared_interaction": "Direct", "source_original": "93", "Name_B": "GO:1901700", "Name_A": "GO:0071465", "target_original": "96", "Gene_B": "GO:1901700", "interaction": "Direct", "SUID": 3476370, "TYPE": "Direct", "Gene_A": "GO:0071465", "BEND_MAP_ID": 3476370, "selected": false}, "selected": false}, {"data": {"id": "3476361", "source": "3474162", "target": "3474126", "SCORE": 0.3598508390345516, "shared_interaction": "Direct", "source_original": "93", "Name_B": "GO:0071496", "Name_A": "GO:0071465", "target_original": "81", "Gene_B": "GO:0071496", "interaction": "Direct", "SUID": 3476361, "TYPE": "Direct", "Gene_A": "GO:0071465", "BEND_MAP_ID": 3476361, "selected": false}, "selected": false}, {"data": {"id": "3475170", "source": "3474162", "target": "3473913", "SCORE": 0.3875123885097219, "shared_interaction": "Direct", "source_original": "93", "Name_B": "WP398", "Name_A": "GO:0071465", "target_original": "10", "Gene_B": "WP398", "interaction": "Direct", "SUID": 3475170, "TYPE": "Direct", "Gene_A": "GO:0071465", "BEND_MAP_ID": 3475170, "selected": false}, "selected": false}, {"data": {"id": "3476883", "source": "3474159", "target": "3474171", "SCORE": 0.3659587565424841, "shared_interaction": "Direct", "source_original": "92", "Name_B": "GO:1901700", "Name_A": "GO:0042221", "target_original": "96", "Gene_B": "GO:1901700", "interaction": "Direct", "SUID": 3476883, "TYPE": "Direct", "Gene_A": "GO:0042221", "BEND_MAP_ID": 3476883, "selected": false}, "selected": false}, {"data": {"id": "3476601", "source": "3474159", "target": "3474153", "SCORE": 0.7701359302094476, "shared_interaction": "Direct", "source_original": "92", "Name_B": "GO:0070887", "Name_A": "GO:0042221", "target_original": "90", "Gene_B": "GO:0070887", "interaction": "Direct", "SUID": 3476601, "TYPE": "Direct", "Gene_A": "GO:0042221", "BEND_MAP_ID": 3476601, "selected": false}, "selected": false}, {"data": {"id": "3476445", "source": "3474159", "target": "3474147", "SCORE": 0.6978586095638344, "shared_interaction": "Direct", "source_original": "92", "Name_B": "GO:0062197", "Name_A": "GO:0042221", "target_original": "88", "Gene_B": "GO:0062197", "interaction": "Direct", "SUID": 3476445, "TYPE": "Direct", "Gene_A": "GO:0042221", "BEND_MAP_ID": 3476445, "selected": false}, "selected": false}, {"data": {"id": "3476670", "source": "3474156", "target": "3474159", "SCORE": 0.45881028335627216, "shared_interaction": "Direct", "source_original": "91", "Name_B": "GO:0042221", "Name_A": "GO:0033554", "target_original": "92", "Gene_B": "GO:0042221", "interaction": "Direct", "SUID": 3476670, "TYPE": "Direct", "Gene_A": "GO:0033554", "BEND_MAP_ID": 3476670, "selected": false}, "selected": false}, {"data": {"id": "3476607", "source": "3474156", "target": "3474129", "SCORE": 0.3452894438153789, "shared_interaction": "Direct", "source_original": "91", "Name_B": "GO:0042594", "Name_A": "GO:0033554", "target_original": "82", "Gene_B": "GO:0042594", "interaction": "Direct", "SUID": 3476607, "TYPE": "Direct", "Gene_A": "GO:0033554", "BEND_MAP_ID": 3476607, "selected": false}, "selected": false}, {"data": {"id": "3476589", "source": "3474156", "target": "3474153", "SCORE": 0.356576059430462, "shared_interaction": "Direct", "source_original": "91", "Name_B": "GO:0070887", "Name_A": "GO:0033554", "target_original": "90", "Gene_B": "GO:0070887", "interaction": "Direct", "SUID": 3476589, "TYPE": "Direct", "Gene_A": "GO:0033554", "BEND_MAP_ID": 3476589, "selected": false}, "selected": false}, {"data": {"id": "3476580", "source": "3474156", "target": "3474150", "SCORE": 0.40974212034517943, "shared_interaction": "Direct", "source_original": "91", "Name_B": "GO:0034599", "Name_A": "GO:0033554", "target_original": "89", "Gene_B": "GO:0034599", "interaction": "Direct", "SUID": 3476580, "TYPE": "Direct", "Gene_A": "GO:0033554", "BEND_MAP_ID": 3476580, "selected": false}, "selected": false}, {"data": {"id": "3476529", "source": "3474156", "target": "3474126", "SCORE": 0.42642964232296166, "shared_interaction": "Direct", "source_original": "91", "Name_B": "GO:0071496", "Name_A": "GO:0033554", "target_original": "81", "Gene_B": "GO:0071496", "interaction": "Direct", "SUID": 3476529, "TYPE": "Direct", "Gene_A": "GO:0033554", "BEND_MAP_ID": 3476529, "selected": false}, "selected": false}, {"data": {"id": "3476442", "source": "3474156", "target": "3474147", "SCORE": 0.47055043906734917, "shared_interaction": "Direct", "source_original": "91", "Name_B": "GO:0062197", "Name_A": "GO:0033554", "target_original": "88", "Gene_B": "GO:0062197", "interaction": "Direct", "SUID": 3476442, "TYPE": "Direct", "Gene_A": "GO:0033554", "BEND_MAP_ID": 3476442, "selected": false}, "selected": false}, {"data": {"id": "3476595", "source": "3474153", "target": "3474180", "SCORE": 0.36024844720667426, "shared_interaction": "Direct", "source_original": "90", "Name_B": "GO:1901701", "Name_A": "GO:0070887", "target_original": "99", "Gene_B": "GO:1901701", "interaction": "Direct", "SUID": 3476595, "TYPE": "Direct", "Gene_A": "GO:0070887", "BEND_MAP_ID": 3476595, "selected": false}, "selected": false}, {"data": {"id": "3476592", "source": "3474153", "target": "3474171", "SCORE": 0.4189354917846416, "shared_interaction": "Direct", "source_original": "90", "Name_B": "GO:1901700", "Name_A": "GO:0070887", "target_original": "96", "Gene_B": "GO:1901700", "interaction": "Direct", "SUID": 3476592, "TYPE": "Direct", "Gene_A": "GO:0070887", "BEND_MAP_ID": 3476592, "selected": false}, "selected": false}, {"data": {"id": "3476586", "source": "3474150", "target": "3474159", "SCORE": 0.6195752539254904, "shared_interaction": "Direct", "source_original": "89", "Name_B": "GO:0042221", "Name_A": "GO:0034599", "target_original": "92", "Gene_B": "GO:0042221", "interaction": "Direct", "SUID": 3476586, "TYPE": "Direct", "Gene_A": "GO:0034599", "BEND_MAP_ID": 3476586, "selected": false}, "selected": false}, {"data": {"id": "3476583", "source": "3474150", "target": "3474252", "SCORE": 0.3093428699182445, "shared_interaction": "Direct", "source_original": "89", "Name_B": "GO:0044282", "Name_A": "GO:0034599", "target_original": "123", "Gene_B": "GO:0044282", "interaction": "Direct", "SUID": 3476583, "TYPE": "Direct", "Gene_A": "GO:0034599", "BEND_MAP_ID": 3476583, "selected": false}, "selected": false}, {"data": {"id": "3476577", "source": "3474150", "target": "3474153", "SCORE": 0.46946284032510754, "shared_interaction": "Direct", "source_original": "89", "Name_B": "GO:0070887", "Name_A": "GO:0034599", "target_original": "90", "Gene_B": "GO:0070887", "interaction": "Direct", "SUID": 3476577, "TYPE": "Direct", "Gene_A": "GO:0034599", "BEND_MAP_ID": 3476577, "selected": false}, "selected": false}, {"data": {"id": "3476436", "source": "3474150", "target": "3474147", "SCORE": 0.9115500214688325, "shared_interaction": "Direct", "source_original": "89", "Name_B": "GO:0062197", "Name_A": "GO:0034599", "target_original": "88", "Gene_B": "GO:0062197", "interaction": "Direct", "SUID": 3476436, "TYPE": "Direct", "Gene_A": "GO:0034599", "BEND_MAP_ID": 3476436, "selected": false}, "selected": false}, {"data": {"id": "3476319", "source": "3474150", "target": "3474114", "SCORE": 0.38241172552056063, "shared_interaction": "Direct", "source_original": "89", "Name_B": "R-SCE-5652227", "Name_A": "GO:0034599", "target_original": "77", "Gene_B": "R-SCE-5652227", "interaction": "Direct", "SUID": 3476319, "TYPE": "Direct", "Gene_A": "GO:0034599", "BEND_MAP_ID": 3476319, "selected": false}, "selected": false}, {"data": {"id": "3476313", "source": "3474150", "target": "3474111", "SCORE": 0.3534212178321784, "shared_interaction": "Direct", "source_original": "89", "Name_B": "R-SCE-5365859", "Name_A": "GO:0034599", "target_original": "76", "Gene_B": "R-SCE-5365859", "interaction": "Direct", "SUID": 3476313, "TYPE": "Direct", "Gene_A": "GO:0034599", "BEND_MAP_ID": 3476313, "selected": false}, "selected": false}, {"data": {"id": "3476304", "source": "3474150", "target": "3474108", "SCORE": 0.3534212178321784, "shared_interaction": "Direct", "source_original": "89", "Name_B": "R-SCE-5362517", "Name_A": "GO:0034599", "target_original": "75", "Gene_B": "R-SCE-5362517", "interaction": "Direct", "SUID": 3476304, "TYPE": "Direct", "Gene_A": "GO:0034599", "BEND_MAP_ID": 3476304, "selected": false}, "selected": false}, {"data": {"id": "3476229", "source": "3474150", "target": "3474105", "SCORE": 0.38241172552056063, "shared_interaction": "Direct", "source_original": "89", "Name_B": "R-SCE-2162123", "Name_A": "GO:0034599", "target_original": "74", "Gene_B": "R-SCE-2162123", "interaction": "Direct", "SUID": 3476229, "TYPE": "Direct", "Gene_A": "GO:0034599", "BEND_MAP_ID": 3476229, "selected": false}, "selected": false}, {"data": {"id": "3476214", "source": "3474150", "target": "3474102", "SCORE": 0.38241172552056063, "shared_interaction": "Direct", "source_original": "89", "Name_B": "R-SCE-193368", "Name_A": "GO:0034599", "target_original": "73", "Gene_B": "R-SCE-193368", "interaction": "Direct", "SUID": 3476214, "TYPE": "Direct", "Gene_A": "GO:0034599", "BEND_MAP_ID": 3476214, "selected": false}, "selected": false}, {"data": {"id": "3476163", "source": "3474150", "target": "3474099", "SCORE": 0.3534212178321784, "shared_interaction": "Direct", "source_original": "89", "Name_B": "R-SCE-5652084", "Name_A": "GO:0034599", "target_original": "72", "Gene_B": "R-SCE-5652084", "interaction": "Direct", "SUID": 3476163, "TYPE": "Direct", "Gene_A": "GO:0034599", "BEND_MAP_ID": 3476163, "selected": false}, "selected": false}, {"data": {"id": "3475995", "source": "3474150", "target": "3474096", "SCORE": 0.38241172552056063, "shared_interaction": "Direct", "source_original": "89", "Name_B": "R-SCE-9757110", "Name_A": "GO:0034599", "target_original": "71", "Gene_B": "R-SCE-9757110", "interaction": "Direct", "SUID": 3475995, "TYPE": "Direct", "Gene_A": "GO:0034599", "BEND_MAP_ID": 3475995, "selected": false}, "selected": false}, {"data": {"id": "3475971", "source": "3474150", "target": "3474093", "SCORE": 0.38241172552056063, "shared_interaction": "Direct", "source_original": "89", "Name_B": "R-SCE-196108", "Name_A": "GO:0034599", "target_original": "70", "Gene_B": "R-SCE-196108", "interaction": "Direct", "SUID": 3475971, "TYPE": "Direct", "Gene_A": "GO:0034599", "BEND_MAP_ID": 3475971, "selected": false}, "selected": false}, {"data": {"id": "3475944", "source": "3474150", "target": "3474090", "SCORE": 0.38241172552056063, "shared_interaction": "Direct", "source_original": "89", "Name_B": "R-SCE-193807", "Name_A": "GO:0034599", "target_original": "69", "Gene_B": "R-SCE-193807", "interaction": "Direct", "SUID": 3475944, "TYPE": "Direct", "Gene_A": "GO:0034599", "BEND_MAP_ID": 3475944, "selected": false}, "selected": false}, {"data": {"id": "3475914", "source": "3474150", "target": "3474273", "SCORE": 0.38241172552056063, "shared_interaction": "Direct", "source_original": "89", "Name_B": "R-SCE-193775", "Name_A": "GO:0034599", "target_original": "130", "Gene_B": "R-SCE-193775", "interaction": "Direct", "SUID": 3475914, "TYPE": "Direct", "Gene_A": "GO:0034599", "BEND_MAP_ID": 3475914, "selected": false}, "selected": false}, {"data": {"id": "3476439", "source": "3474147", "target": "3474153", "SCORE": 0.53614600616373, "shared_interaction": "Direct", "source_original": "88", "Name_B": "GO:0070887", "Name_A": "GO:0062197", "target_original": "90", "Gene_B": "GO:0070887", "interaction": "Direct", "SUID": 3476439, "TYPE": "Direct", "Gene_A": "GO:0062197", "BEND_MAP_ID": 3476439, "selected": false}, "selected": false}, {"data": {"id": "3476316", "source": "3474147", "target": "3474114", "SCORE": 0.33313713949786306, "shared_interaction": "Direct", "source_original": "88", "Name_B": "R-SCE-5652227", "Name_A": "GO:0062197", "target_original": "77", "Gene_B": "R-SCE-5652227", "interaction": "Direct", "SUID": 3476316, "TYPE": "Direct", "Gene_A": "GO:0062197", "BEND_MAP_ID": 3476316, "selected": false}, "selected": false}, {"data": {"id": "3476310", "source": "3474147", "target": "3474111", "SCORE": 0.3091112353309757, "shared_interaction": "Direct", "source_original": "88", "Name_B": "R-SCE-5365859", "Name_A": "GO:0062197", "target_original": "76", "Gene_B": "R-SCE-5365859", "interaction": "Direct", "SUID": 3476310, "TYPE": "Direct", "Gene_A": "GO:0062197", "BEND_MAP_ID": 3476310, "selected": false}, "selected": false}, {"data": {"id": "3476301", "source": "3474147", "target": "3474108", "SCORE": 0.3091112353309757, "shared_interaction": "Direct", "source_original": "88", "Name_B": "R-SCE-5362517", "Name_A": "GO:0062197", "target_original": "75", "Gene_B": "R-SCE-5362517", "interaction": "Direct", "SUID": 3476301, "TYPE": "Direct", "Gene_A": "GO:0062197", "BEND_MAP_ID": 3476301, "selected": false}, "selected": false}, {"data": {"id": "3476226", "source": "3474147", "target": "3474105", "SCORE": 0.33313713949786306, "shared_interaction": "Direct", "source_original": "88", "Name_B": "R-SCE-2162123", "Name_A": "GO:0062197", "target_original": "74", "Gene_B": "R-SCE-2162123", "interaction": "Direct", "SUID": 3476226, "TYPE": "Direct", "Gene_A": "GO:0062197", "BEND_MAP_ID": 3476226, "selected": false}, "selected": false}, {"data": {"id": "3476211", "source": "3474147", "target": "3474102", "SCORE": 0.33313713949786306, "shared_interaction": "Direct", "source_original": "88", "Name_B": "R-SCE-193368", "Name_A": "GO:0062197", "target_original": "73", "Gene_B": "R-SCE-193368", "interaction": "Direct", "SUID": 3476211, "TYPE": "Direct", "Gene_A": "GO:0062197", "BEND_MAP_ID": 3476211, "selected": false}, "selected": false}, {"data": {"id": "3476160", "source": "3474147", "target": "3474099", "SCORE": 0.3091112353309757, "shared_interaction": "Direct", "source_original": "88", "Name_B": "R-SCE-5652084", "Name_A": "GO:0062197", "target_original": "72", "Gene_B": "R-SCE-5652084", "interaction": "Direct", "SUID": 3476160, "TYPE": "Direct", "Gene_A": "GO:0062197", "BEND_MAP_ID": 3476160, "selected": false}, "selected": false}, {"data": {"id": "3475992", "source": "3474147", "target": "3474096", "SCORE": 0.33313713949786306, "shared_interaction": "Direct", "source_original": "88", "Name_B": "R-SCE-9757110", "Name_A": "GO:0062197", "target_original": "71", "Gene_B": "R-SCE-9757110", "interaction": "Direct", "SUID": 3475992, "TYPE": "Direct", "Gene_A": "GO:0062197", "BEND_MAP_ID": 3475992, "selected": false}, "selected": false}, {"data": {"id": "3475968", "source": "3474147", "target": "3474093", "SCORE": 0.33313713949786306, "shared_interaction": "Direct", "source_original": "88", "Name_B": "R-SCE-196108", "Name_A": "GO:0062197", "target_original": "70", "Gene_B": "R-SCE-196108", "interaction": "Direct", "SUID": 3475968, "TYPE": "Direct", "Gene_A": "GO:0062197", "BEND_MAP_ID": 3475968, "selected": false}, "selected": false}, {"data": {"id": "3475941", "source": "3474147", "target": "3474090", "SCORE": 0.33313713949786306, "shared_interaction": "Direct", "source_original": "88", "Name_B": "R-SCE-193807", "Name_A": "GO:0062197", "target_original": "69", "Gene_B": "R-SCE-193807", "interaction": "Direct", "SUID": 3475941, "TYPE": "Direct", "Gene_A": "GO:0062197", "BEND_MAP_ID": 3475941, "selected": false}, "selected": false}, {"data": {"id": "3475911", "source": "3474147", "target": "3474273", "SCORE": 0.33313713949786306, "shared_interaction": "Direct", "source_original": "88", "Name_B": "R-SCE-193775", "Name_A": "GO:0062197", "target_original": "130", "Gene_B": "R-SCE-193775", "interaction": "Direct", "SUID": 3475911, "TYPE": "Direct", "Gene_A": "GO:0062197", "BEND_MAP_ID": 3475911, "selected": false}, "selected": false}, {"data": {"id": "3476289", "source": "3474144", "target": "3474159", "SCORE": 0.47861755978449466, "shared_interaction": "Direct", "source_original": "87", "Name_B": "GO:0042221", "Name_A": "GO:0006950", "target_original": "92", "Gene_B": "GO:0042221", "interaction": "Direct", "SUID": 3476289, "TYPE": "Direct", "Gene_A": "GO:0006950", "BEND_MAP_ID": 3476289, "selected": false}, "selected": false}, {"data": {"id": "3476286", "source": "3474144", "target": "3474138", "SCORE": 0.35958549222911845, "shared_interaction": "Direct", "source_original": "87", "Name_B": "GO:0007154", "Name_A": "GO:0006950", "target_original": "85", "Gene_B": "GO:0007154", "interaction": "Direct", "SUID": 3476286, "TYPE": "Direct", "Gene_A": "GO:0006950", "BEND_MAP_ID": 3476286, "selected": false}, "selected": false}, {"data": {"id": "3476283", "source": "3474144", "target": "3474156", "SCORE": 0.921768190794593, "shared_interaction": "Direct", "source_original": "87", "Name_B": "GO:0033554", "Name_A": "GO:0006950", "target_original": "91", "Gene_B": "GO:0033554", "interaction": "Direct", "SUID": 3476283, "TYPE": "Direct", "Gene_A": "GO:0006950", "BEND_MAP_ID": 3476283, "selected": false}, "selected": false}, {"data": {"id": "3476280", "source": "3474144", "target": "3474129", "SCORE": 0.30276923077070395, "shared_interaction": "Direct", "source_original": "87", "Name_B": "GO:0042594", "Name_A": "GO:0006950", "target_original": "82", "Gene_B": "GO:0042594", "interaction": "Direct", "SUID": 3476280, "TYPE": "Direct", "Gene_A": "GO:0006950", "BEND_MAP_ID": 3476280, "selected": false}, "selected": false}, {"data": {"id": "3476277", "source": "3474144", "target": "3474153", "SCORE": 0.34374004460126784, "shared_interaction": "Direct", "source_original": "87", "Name_B": "GO:0070887", "Name_A": "GO:0006950", "target_original": "90", "Gene_B": "GO:0070887", "interaction": "Direct", "SUID": 3476277, "TYPE": "Direct", "Gene_A": "GO:0006950", "BEND_MAP_ID": 3476277, "selected": false}, "selected": false}, {"data": {"id": "3476274", "source": "3474144", "target": "3474150", "SCORE": 0.3610166099672967, "shared_interaction": "Direct", "source_original": "87", "Name_B": "GO:0034599", "Name_A": "GO:0006950", "target_original": "89", "Gene_B": "GO:0034599", "interaction": "Direct", "SUID": 3476274, "TYPE": "Direct", "Gene_A": "GO:0006950", "BEND_MAP_ID": 3476274, "selected": false}, "selected": false}, {"data": {"id": "3476271", "source": "3474144", "target": "3474126", "SCORE": 0.3762453604232124, "shared_interaction": "Direct", "source_original": "87", "Name_B": "GO:0071496", "Name_A": "GO:0006950", "target_original": "81", "Gene_B": "GO:0071496", "interaction": "Direct", "SUID": 3476271, "TYPE": "Direct", "Gene_A": "GO:0006950", "BEND_MAP_ID": 3476271, "selected": false}, "selected": false}, {"data": {"id": "3476268", "source": "3474144", "target": "3474123", "SCORE": 0.3762453604232124, "shared_interaction": "Direct", "source_original": "87", "Name_B": "GO:0031668", "Name_A": "GO:0006950", "target_original": "80", "Gene_B": "GO:0031668", "interaction": "Direct", "SUID": 3476268, "TYPE": "Direct", "Gene_A": "GO:0006950", "BEND_MAP_ID": 3476268, "selected": false}, "selected": false}, {"data": {"id": "3476265", "source": "3474144", "target": "3474147", "SCORE": 0.41648759523461804, "shared_interaction": "Direct", "source_original": "87", "Name_B": "GO:0062197", "Name_A": "GO:0006950", "target_original": "88", "Gene_B": "GO:0062197", "interaction": "Direct", "SUID": 3476265, "TYPE": "Direct", "Gene_A": "GO:0006950", "BEND_MAP_ID": 3476265, "selected": false}, "selected": false}, {"data": {"id": "3476262", "source": "3474144", "target": "3474120", "SCORE": 0.30276923077070395, "shared_interaction": "Direct", "source_original": "87", "Name_B": "GO:0009267", "Name_A": "GO:0006950", "target_original": "79", "Gene_B": "GO:0009267", "interaction": "Direct", "SUID": 3476262, "TYPE": "Direct", "Gene_A": "GO:0006950", "BEND_MAP_ID": 3476262, "selected": false}, "selected": false}, {"data": {"id": "3476232", "source": "3474144", "target": "3474309", "SCORE": 0.3662129405195836, "shared_interaction": "Direct", "source_original": "87", "Name_B": "GO:0006979", "Name_A": "GO:0006950", "target_original": "142", "Gene_B": "GO:0006979", "interaction": "Direct", "SUID": 3476232, "TYPE": "Direct", "Gene_A": "GO:0006950", "BEND_MAP_ID": 3476232, "selected": false}, "selected": false}, {"data": {"id": "3476073", "source": "3474144", "target": "3474117", "SCORE": 0.3314100252446604, "shared_interaction": "Direct", "source_original": "87", "Name_B": "GO:0009991", "Name_A": "GO:0006950", "target_original": "78", "Gene_B": "GO:0009991", "interaction": "Direct", "SUID": 3476073, "TYPE": "Direct", "Gene_A": "GO:0006950", "BEND_MAP_ID": 3476073, "selected": false}, "selected": false}, {"data": {"id": "3476007", "source": "3474144", "target": "3474306", "SCORE": 0.4172010562063376, "shared_interaction": "Direct", "source_original": "87", "Name_B": "GO:0009605", "Name_A": "GO:0006950", "target_original": "141", "Gene_B": "GO:0009605", "interaction": "Direct", "SUID": 3476007, "TYPE": "Direct", "Gene_A": "GO:0006950", "BEND_MAP_ID": 3476007, "selected": false}, "selected": false}, {"data": {"id": "3475734", "source": "3474144", "target": "3474027", "SCORE": 0.3322528363060936, "shared_interaction": "Direct", "source_original": "87", "Name_B": "GO:0009266", "Name_A": "GO:0006950", "target_original": "48", "Gene_B": "GO:0009266", "interaction": "Direct", "SUID": 3475734, "TYPE": "Direct", "Gene_A": "GO:0006950", "BEND_MAP_ID": 3475734, "selected": false}, "selected": false}, {"data": {"id": "3475665", "source": "3474144", "target": "3474024", "SCORE": 0.3322528363060936, "shared_interaction": "Direct", "source_original": "87", "Name_B": "GO:0009408", "Name_A": "GO:0006950", "target_original": "47", "Gene_B": "GO:0009408", "interaction": "Direct", "SUID": 3475665, "TYPE": "Direct", "Gene_A": "GO:0006950", "BEND_MAP_ID": 3475665, "selected": false}, "selected": false}, {"data": {"id": "3475530", "source": "3474144", "target": "3474300", "SCORE": 0.48144695133420473, "shared_interaction": "Direct", "source_original": "87", "Name_B": "GO:0009628", "Name_A": "GO:0006950", "target_original": "139", "Gene_B": "GO:0009628", "interaction": "Direct", "SUID": 3475530, "TYPE": "Direct", "Gene_A": "GO:0006950", "BEND_MAP_ID": 3475530, "selected": false}, "selected": false}, {"data": {"id": "3476616", "source": "3474141", "target": "3474129", "SCORE": 0.48883374690261827, "shared_interaction": "Direct", "source_original": "86", "Name_B": "GO:0042594", "Name_A": "GO:0042149", "target_original": "82", "Gene_B": "GO:0042594", "interaction": "Direct", "SUID": 3476616, "TYPE": "Direct", "Gene_A": "GO:0042149", "BEND_MAP_ID": 3476616, "selected": false}, "selected": false}, {"data": {"id": "3476553", "source": "3474141", "target": "3474126", "SCORE": 0.3598508390345516, "shared_interaction": "Direct", "source_original": "86", "Name_B": "GO:0071496", "Name_A": "GO:0042149", "target_original": "81", "Gene_B": "GO:0071496", "interaction": "Direct", "SUID": 3476553, "TYPE": "Direct", "Gene_A": "GO:0042149", "BEND_MAP_ID": 3476553, "selected": false}, "selected": false}, {"data": {"id": "3476946", "source": "3474138", "target": "3474135", "SCORE": 0.5579399141644859, "shared_interaction": "Direct", "source_original": "85", "Name_B": "GO:0031669", "Name_A": "GO:0007154", "target_original": "84", "Gene_B": "GO:0031669", "interaction": "Direct", "SUID": 3476946, "TYPE": "Direct", "Gene_A": "GO:0007154", "BEND_MAP_ID": 3476946, "selected": false}, "selected": false}, {"data": {"id": "3476667", "source": "3474138", "target": "3474156", "SCORE": 0.36997219647942337, "shared_interaction": "Direct", "source_original": "85", "Name_B": "GO:0033554", "Name_A": "GO:0007154", "target_original": "91", "Gene_B": "GO:0033554", "interaction": "Direct", "SUID": 3476667, "TYPE": "Direct", "Gene_A": "GO:0007154", "BEND_MAP_ID": 3476667, "selected": false}, "selected": false}, {"data": {"id": "3476652", "source": "3474138", "target": "3474132", "SCORE": 0.43302752293731067, "shared_interaction": "Direct", "source_original": "85", "Name_B": "GO:0031667", "Name_A": "GO:0007154", "target_original": "83", "Gene_B": "GO:0031667", "interaction": "Direct", "SUID": 3476652, "TYPE": "Direct", "Gene_A": "GO:0007154", "BEND_MAP_ID": 3476652, "selected": false}, "selected": false}, {"data": {"id": "3476613", "source": "3474138", "target": "3474129", "SCORE": 0.5146088595680176, "shared_interaction": "Direct", "source_original": "85", "Name_B": "GO:0042594", "Name_A": "GO:0007154", "target_original": "82", "Gene_B": "GO:0042594", "interaction": "Direct", "SUID": 3476613, "TYPE": "Direct", "Gene_A": "GO:0007154", "BEND_MAP_ID": 3476613, "selected": false}, "selected": false}, {"data": {"id": "3476550", "source": "3474138", "target": "3474126", "SCORE": 0.6761931980575406, "shared_interaction": "Direct", "source_original": "85", "Name_B": "GO:0071496", "Name_A": "GO:0007154", "target_original": "81", "Gene_B": "GO:0071496", "interaction": "Direct", "SUID": 3476550, "TYPE": "Direct", "Gene_A": "GO:0007154", "BEND_MAP_ID": 3476550, "selected": false}, "selected": false}, {"data": {"id": "3476517", "source": "3474138", "target": "3474123", "SCORE": 0.6761931980575406, "shared_interaction": "Direct", "source_original": "85", "Name_B": "GO:0031668", "Name_A": "GO:0007154", "target_original": "80", "Gene_B": "GO:0031668", "interaction": "Direct", "SUID": 3476517, "TYPE": "Direct", "Gene_A": "GO:0007154", "BEND_MAP_ID": 3476517, "selected": false}, "selected": false}, {"data": {"id": "3476430", "source": "3474138", "target": "3474120", "SCORE": 0.5146088595680176, "shared_interaction": "Direct", "source_original": "85", "Name_B": "GO:0009267", "Name_A": "GO:0007154", "target_original": "79", "Gene_B": "GO:0009267", "interaction": "Direct", "SUID": 3476430, "TYPE": "Direct", "Gene_A": "GO:0007154", "BEND_MAP_ID": 3476430, "selected": false}, "selected": false}, {"data": {"id": "3476106", "source": "3474138", "target": "3474117", "SCORE": 0.5424481737425252, "shared_interaction": "Direct", "source_original": "85", "Name_B": "GO:0009991", "Name_A": "GO:0007154", "target_original": "78", "Gene_B": "GO:0009991", "interaction": "Direct", "SUID": 3476106, "TYPE": "Direct", "Gene_A": "GO:0007154", "BEND_MAP_ID": 3476106, "selected": false}, "selected": false}, {"data": {"id": "3476031", "source": "3474138", "target": "3474306", "SCORE": 0.6140256959325415, "shared_interaction": "Direct", "source_original": "85", "Name_B": "GO:0009605", "Name_A": "GO:0007154", "target_original": "141", "Gene_B": "GO:0009605", "interaction": "Direct", "SUID": 3476031, "TYPE": "Direct", "Gene_A": "GO:0007154", "BEND_MAP_ID": 3476031, "selected": false}, "selected": false}, {"data": {"id": "3476949", "source": "3474135", "target": "3474141", "SCORE": 0.4491978609669012, "shared_interaction": "Direct", "source_original": "84", "Name_B": "GO:0042149", "Name_A": "GO:0031669", "target_original": "86", "Gene_B": "GO:0042149", "interaction": "Direct", "SUID": 3476949, "TYPE": "Direct", "Gene_A": "GO:0031669", "BEND_MAP_ID": 3476949, "selected": false}, "selected": false}, {"data": {"id": "3476664", "source": "3474135", "target": "3474156", "SCORE": 0.3319167971386449, "shared_interaction": "Direct", "source_original": "84", "Name_B": "GO:0033554", "Name_A": "GO:0031669", "target_original": "91", "Gene_B": "GO:0033554", "interaction": "Direct", "SUID": 3476664, "TYPE": "Direct", "Gene_A": "GO:0031669", "BEND_MAP_ID": 3476664, "selected": false}, "selected": false}, {"data": {"id": "3476610", "source": "3474135", "target": "3474129", "SCORE": 0.9448312801288528, "shared_interaction": "Direct", "source_original": "84", "Name_B": "GO:0042594", "Name_A": "GO:0031669", "target_original": "82", "Gene_B": "GO:0042594", "interaction": "Direct", "SUID": 3476610, "TYPE": "Direct", "Gene_A": "GO:0031669", "BEND_MAP_ID": 3476610, "selected": false}, "selected": false}, {"data": {"id": "3476547", "source": "3474135", "target": "3474126", "SCORE": 0.8619919606973745, "shared_interaction": "Direct", "source_original": "84", "Name_B": "GO:0071496", "Name_A": "GO:0031669", "target_original": "81", "Gene_B": "GO:0071496", "interaction": "Direct", "SUID": 3476547, "TYPE": "Direct", "Gene_A": "GO:0031669", "BEND_MAP_ID": 3476547, "selected": false}, "selected": false}, {"data": {"id": "3476649", "source": "3474132", "target": "3474135", "SCORE": 0.7238605898134217, "shared_interaction": "Direct", "source_original": "83", "Name_B": "GO:0031669", "Name_A": "GO:0031667", "target_original": "84", "Gene_B": "GO:0031669", "interaction": "Direct", "SUID": 3476649, "TYPE": "Direct", "Gene_A": "GO:0031667", "BEND_MAP_ID": 3476649, "selected": false}, "selected": false}, {"data": {"id": "3476604", "source": "3474132", "target": "3474129", "SCORE": 0.6736633663379649, "shared_interaction": "Direct", "source_original": "83", "Name_B": "GO:0042594", "Name_A": "GO:0031667", "target_original": "82", "Gene_B": "GO:0042594", "interaction": "Direct", "SUID": 3476604, "TYPE": "Direct", "Gene_A": "GO:0031667", "BEND_MAP_ID": 3476604, "selected": false}, "selected": false}, {"data": {"id": "3476526", "source": "3474132", "target": "3474126", "SCORE": 0.6409898919497028, "shared_interaction": "Direct", "source_original": "83", "Name_B": "GO:0071496", "Name_A": "GO:0031667", "target_original": "81", "Gene_B": "GO:0071496", "interaction": "Direct", "SUID": 3476526, "TYPE": "Direct", "Gene_A": "GO:0031667", "BEND_MAP_ID": 3476526, "selected": false}, "selected": false}, {"data": {"id": "3476493", "source": "3474132", "target": "3474123", "SCORE": 0.6409898919497028, "shared_interaction": "Direct", "source_original": "83", "Name_B": "GO:0031668", "Name_A": "GO:0031667", "target_original": "80", "Gene_B": "GO:0031668", "interaction": "Direct", "SUID": 3476493, "TYPE": "Direct", "Gene_A": "GO:0031667", "BEND_MAP_ID": 3476493, "selected": false}, "selected": false}, {"data": {"id": "3476523", "source": "3474129", "target": "3474126", "SCORE": 0.8082829222903558, "shared_interaction": "Direct", "source_original": "82", "Name_B": "GO:0071496", "Name_A": "GO:0042594", "target_original": "81", "Gene_B": "GO:0071496", "interaction": "Direct", "SUID": 3476523, "TYPE": "Direct", "Gene_A": "GO:0042594", "BEND_MAP_ID": 3476523, "selected": false}, "selected": false}, {"data": {"id": "3476544", "source": "3474126", "target": "3474186", "SCORE": 0.3598508390345516, "shared_interaction": "Direct", "source_original": "81", "Name_B": "GO:1902074", "Name_A": "GO:0071496", "target_original": "101", "Gene_B": "GO:1902074", "interaction": "Direct", "SUID": 3476544, "TYPE": "Direct", "Gene_A": "GO:0071496", "BEND_MAP_ID": 3476544, "selected": false}, "selected": false}, {"data": {"id": "3476520", "source": "3474123", "target": "3474141", "SCORE": 0.3598508390345516, "shared_interaction": "Direct", "source_original": "80", "Name_B": "GO:0042149", "Name_A": "GO:0031668", "target_original": "86", "Gene_B": "GO:0042149", "interaction": "Direct", "SUID": 3476520, "TYPE": "Direct", "Gene_A": "GO:0031668", "BEND_MAP_ID": 3476520, "selected": false}, "selected": false}, {"data": {"id": "3476514", "source": "3474123", "target": "3474135", "SCORE": 0.8619919606973745, "shared_interaction": "Direct", "source_original": "80", "Name_B": "GO:0031669", "Name_A": "GO:0031668", "target_original": "84", "Gene_B": "GO:0031669", "interaction": "Direct", "SUID": 3476514, "TYPE": "Direct", "Gene_A": "GO:0031668", "BEND_MAP_ID": 3476514, "selected": false}, "selected": false}, {"data": {"id": "3476511", "source": "3474123", "target": "3474186", "SCORE": 0.3598508390345516, "shared_interaction": "Direct", "source_original": "80", "Name_B": "GO:1902074", "Name_A": "GO:0031668", "target_original": "101", "Gene_B": "GO:1902074", "interaction": "Direct", "SUID": 3476511, "TYPE": "Direct", "Gene_A": "GO:0031668", "BEND_MAP_ID": 3476511, "selected": false}, "selected": false}, {"data": {"id": "3476508", "source": "3474123", "target": "3474177", "SCORE": 0.3598508390345516, "shared_interaction": "Direct", "source_original": "80", "Name_B": "GO:0071462", "Name_A": "GO:0031668", "target_original": "98", "Gene_B": "GO:0071462", "interaction": "Direct", "SUID": 3476508, "TYPE": "Direct", "Gene_A": "GO:0031668", "BEND_MAP_ID": 3476508, "selected": false}, "selected": false}, {"data": {"id": "3476502", "source": "3474123", "target": "3474168", "SCORE": 0.3598508390345516, "shared_interaction": "Direct", "source_original": "80", "Name_B": "GO:0042631", "Name_A": "GO:0031668", "target_original": "95", "Gene_B": "GO:0042631", "interaction": "Direct", "SUID": 3476502, "TYPE": "Direct", "Gene_A": "GO:0031668", "BEND_MAP_ID": 3476502, "selected": false}, "selected": false}, {"data": {"id": "3476496", "source": "3474123", "target": "3474156", "SCORE": 0.42642964232296166, "shared_interaction": "Direct", "source_original": "80", "Name_B": "GO:0033554", "Name_A": "GO:0031668", "target_original": "91", "Gene_B": "GO:0033554", "interaction": "Direct", "SUID": 3476496, "TYPE": "Direct", "Gene_A": "GO:0031668", "BEND_MAP_ID": 3476496, "selected": false}, "selected": false}, {"data": {"id": "3476490", "source": "3474123", "target": "3474129", "SCORE": 0.8082829222903558, "shared_interaction": "Direct", "source_original": "80", "Name_B": "GO:0042594", "Name_A": "GO:0031668", "target_original": "82", "Gene_B": "GO:0042594", "interaction": "Direct", "SUID": 3476490, "TYPE": "Direct", "Gene_A": "GO:0031668", "BEND_MAP_ID": 3476490, "selected": false}, "selected": false}, {"data": {"id": "3476487", "source": "3474123", "target": "3474126", "SCORE": 1.0, "shared_interaction": "Direct", "source_original": "80", "Name_B": "GO:0071496", "Name_A": "GO:0031668", "target_original": "81", "Gene_B": "GO:0071496", "interaction": "Direct", "SUID": 3476487, "TYPE": "Direct", "Gene_A": "GO:0031668", "BEND_MAP_ID": 3476487, "selected": false}, "selected": false}, {"data": {"id": "3476358", "source": "3474123", "target": "3474162", "SCORE": 0.3598508390345516, "shared_interaction": "Direct", "source_original": "80", "Name_B": "GO:0071465", "Name_A": "GO:0031668", "target_original": "93", "Gene_B": "GO:0071465", "interaction": "Direct", "SUID": 3476358, "TYPE": "Direct", "Gene_A": "GO:0031668", "BEND_MAP_ID": 3476358, "selected": false}, "selected": false}, {"data": {"id": "3476433", "source": "3474120", "target": "3474141", "SCORE": 0.48883374690261827, "shared_interaction": "Direct", "source_original": "79", "Name_B": "GO:0042149", "Name_A": "GO:0009267", "target_original": "86", "Gene_B": "GO:0042149", "interaction": "Direct", "SUID": 3476433, "TYPE": "Direct", "Gene_A": "GO:0009267", "BEND_MAP_ID": 3476433, "selected": false}, "selected": false}, {"data": {"id": "3476427", "source": "3474120", "target": "3474135", "SCORE": 0.9448312801288528, "shared_interaction": "Direct", "source_original": "79", "Name_B": "GO:0031669", "Name_A": "GO:0009267", "target_original": "84", "Gene_B": "GO:0031669", "interaction": "Direct", "SUID": 3476427, "TYPE": "Direct", "Gene_A": "GO:0009267", "BEND_MAP_ID": 3476427, "selected": false}, "selected": false}, {"data": {"id": "3476424", "source": "3474120", "target": "3474156", "SCORE": 0.3452894438153789, "shared_interaction": "Direct", "source_original": "79", "Name_B": "GO:0033554", "Name_A": "GO:0009267", "target_original": "91", "Gene_B": "GO:0033554", "interaction": "Direct", "SUID": 3476424, "TYPE": "Direct", "Gene_A": "GO:0009267", "BEND_MAP_ID": 3476424, "selected": false}, "selected": false}, {"data": {"id": "3476421", "source": "3474120", "target": "3474132", "SCORE": 0.6736633663379649, "shared_interaction": "Direct", "source_original": "79", "Name_B": "GO:0031667", "Name_A": "GO:0009267", "target_original": "83", "Gene_B": "GO:0031667", "interaction": "Direct", "SUID": 3476421, "TYPE": "Direct", "Gene_A": "GO:0009267", "BEND_MAP_ID": 3476421, "selected": false}, "selected": false}, {"data": {"id": "3476418", "source": "3474120", "target": "3474129", "SCORE": 1.0, "shared_interaction": "Direct", "source_original": "79", "Name_B": "GO:0042594", "Name_A": "GO:0009267", "target_original": "82", "Gene_B": "GO:0042594", "interaction": "Direct", "SUID": 3476418, "TYPE": "Direct", "Gene_A": "GO:0009267", "BEND_MAP_ID": 3476418, "selected": false}, "selected": false}, {"data": {"id": "3476415", "source": "3474120", "target": "3474126", "SCORE": 0.8082829222903558, "shared_interaction": "Direct", "source_original": "79", "Name_B": "GO:0071496", "Name_A": "GO:0009267", "target_original": "81", "Gene_B": "GO:0071496", "interaction": "Direct", "SUID": 3476415, "TYPE": "Direct", "Gene_A": "GO:0009267", "BEND_MAP_ID": 3476415, "selected": false}, "selected": false}, {"data": {"id": "3476412", "source": "3474120", "target": "3474123", "SCORE": 0.8082829222903558, "shared_interaction": "Direct", "source_original": "79", "Name_B": "GO:0031668", "Name_A": "GO:0009267", "target_original": "80", "Gene_B": "GO:0031668", "interaction": "Direct", "SUID": 3476412, "TYPE": "Direct", "Gene_A": "GO:0009267", "BEND_MAP_ID": 3476412, "selected": false}, "selected": false}, {"data": {"id": "3476076", "source": "3474120", "target": "3474117", "SCORE": 0.5963662272904018, "shared_interaction": "Direct", "source_original": "79", "Name_B": "GO:0009991", "Name_A": "GO:0009267", "target_original": "78", "Gene_B": "GO:0009991", "interaction": "Direct", "SUID": 3476076, "TYPE": "Direct", "Gene_A": "GO:0009267", "BEND_MAP_ID": 3476076, "selected": false}, "selected": false}, {"data": {"id": "3476010", "source": "3474120", "target": "3474306", "SCORE": 0.7034142328272542, "shared_interaction": "Direct", "source_original": "79", "Name_B": "GO:0009605", "Name_A": "GO:0009267", "target_original": "141", "Gene_B": "GO:0009605", "interaction": "Direct", "SUID": 3476010, "TYPE": "Direct", "Gene_A": "GO:0009267", "BEND_MAP_ID": 3476010, "selected": false}, "selected": false}, {"data": {"id": "3476103", "source": "3474117", "target": "3474135", "SCORE": 0.6435986159182253, "shared_interaction": "Direct", "source_original": "78", "Name_B": "GO:0031669", "Name_A": "GO:0009991", "target_original": "84", "Gene_B": "GO:0031669", "interaction": "Direct", "SUID": 3476103, "TYPE": "Direct", "Gene_A": "GO:0009991", "BEND_MAP_ID": 3476103, "selected": false}, "selected": false}, {"data": {"id": "3476100", "source": "3474117", "target": "3474183", "SCORE": 0.3193832599144675, "shared_interaction": "Direct", "source_original": "78", "Name_B": "GO:0010035", "Name_A": "GO:0009991", "target_original": "100", "Gene_B": "GO:0010035", "interaction": "Direct", "SUID": 3476100, "TYPE": "Direct", "Gene_A": "GO:0009991", "BEND_MAP_ID": 3476100, "selected": false}, "selected": false}, {"data": {"id": "3476097", "source": "3474117", "target": "3474180", "SCORE": 0.3193832599144675, "shared_interaction": "Direct", "source_original": "78", "Name_B": "GO:1901701", "Name_A": "GO:0009991", "target_original": "99", "Gene_B": "GO:1901701", "interaction": "Direct", "SUID": 3476097, "TYPE": "Direct", "Gene_A": "GO:0009991", "BEND_MAP_ID": 3476097, "selected": false}, "selected": false}, {"data": {"id": "3476094", "source": "3474117", "target": "3474171", "SCORE": 0.3417423477991188, "shared_interaction": "Direct", "source_original": "78", "Name_B": "GO:1901700", "Name_A": "GO:0009991", "target_original": "96", "Gene_B": "GO:1901700", "interaction": "Direct", "SUID": 3476094, "TYPE": "Direct", "Gene_A": "GO:0009991", "BEND_MAP_ID": 3476094, "selected": false}, "selected": false}, {"data": {"id": "3476091", "source": "3474117", "target": "3474156", "SCORE": 0.3777041512388247, "shared_interaction": "Direct", "source_original": "78", "Name_B": "GO:0033554", "Name_A": "GO:0009991", "target_original": "91", "Gene_B": "GO:0033554", "interaction": "Direct", "SUID": 3476091, "TYPE": "Direct", "Gene_A": "GO:0009991", "BEND_MAP_ID": 3476091, "selected": false}, "selected": false}, {"data": {"id": "3476088", "source": "3474117", "target": "3474132", "SCORE": 0.9109766637859166, "shared_interaction": "Direct", "source_original": "78", "Name_B": "GO:0031667", "Name_A": "GO:0009991", "target_original": "83", "Gene_B": "GO:0031667", "interaction": "Direct", "SUID": 3476088, "TYPE": "Direct", "Gene_A": "GO:0009991", "BEND_MAP_ID": 3476088, "selected": false}, "selected": false}, {"data": {"id": "3476085", "source": "3474117", "target": "3474129", "SCORE": 0.5963662272904018, "shared_interaction": "Direct", "source_original": "78", "Name_B": "GO:0042594", "Name_A": "GO:0009991", "target_original": "82", "Gene_B": "GO:0042594", "interaction": "Direct", "SUID": 3476085, "TYPE": "Direct", "Gene_A": "GO:0009991", "BEND_MAP_ID": 3476085, "selected": false}, "selected": false}, {"data": {"id": "3476082", "source": "3474117", "target": "3474126", "SCORE": 0.7703090156108204, "shared_interaction": "Direct", "source_original": "78", "Name_B": "GO:0071496", "Name_A": "GO:0009991", "target_original": "81", "Gene_B": "GO:0071496", "interaction": "Direct", "SUID": 3476082, "TYPE": "Direct", "Gene_A": "GO:0009991", "BEND_MAP_ID": 3476082, "selected": false}, "selected": false}, {"data": {"id": "3476079", "source": "3474117", "target": "3474123", "SCORE": 0.7703090156108204, "shared_interaction": "Direct", "source_original": "78", "Name_B": "GO:0031668", "Name_A": "GO:0009991", "target_original": "80", "Gene_B": "GO:0031668", "interaction": "Direct", "SUID": 3476079, "TYPE": "Direct", "Gene_A": "GO:0009991", "BEND_MAP_ID": 3476079, "selected": false}, "selected": false}, {"data": {"id": "3475989", "source": "3474114", "target": "3474096", "SCORE": 1.0, "shared_interaction": "Direct", "source_original": "77", "Name_B": "R-SCE-9757110", "Name_A": "R-SCE-5652227", "target_original": "71", "Gene_B": "R-SCE-9757110", "interaction": "Direct", "SUID": 3475989, "TYPE": "Direct", "Gene_A": "R-SCE-5652227", "BEND_MAP_ID": 3475989, "selected": false}, "selected": false}, {"data": {"id": "3476307", "source": "3474111", "target": "3474114", "SCORE": 0.8864388092625906, "shared_interaction": "Direct", "source_original": "76", "Name_B": "R-SCE-5652227", "Name_A": "R-SCE-5365859", "target_original": "77", "Gene_B": "R-SCE-5652227", "interaction": "Direct", "SUID": 3476307, "TYPE": "Direct", "Gene_A": "R-SCE-5365859", "BEND_MAP_ID": 3476307, "selected": false}, "selected": false}, {"data": {"id": "3476154", "source": "3474111", "target": "3474099", "SCORE": 1.0, "shared_interaction": "Direct", "source_original": "76", "Name_B": "R-SCE-5652084", "Name_A": "R-SCE-5365859", "target_original": "72", "Gene_B": "R-SCE-5652084", "interaction": "Direct", "SUID": 3476154, "TYPE": "Direct", "Gene_A": "R-SCE-5365859", "BEND_MAP_ID": 3476154, "selected": false}, "selected": false}, {"data": {"id": "3475986", "source": "3474111", "target": "3474096", "SCORE": 0.8864388092625906, "shared_interaction": "Direct", "source_original": "76", "Name_B": "R-SCE-9757110", "Name_A": "R-SCE-5365859", "target_original": "71", "Gene_B": "R-SCE-9757110", "interaction": "Direct", "SUID": 3475986, "TYPE": "Direct", "Gene_A": "R-SCE-5365859", "BEND_MAP_ID": 3475986, "selected": false}, "selected": false}, {"data": {"id": "3474462", "source": "3474111", "target": "3473763", "SCORE": 0.3174049529149043, "shared_interaction": "Direct", "source_original": "76", "Name_B": "R-SCE-71387", "Name_A": "R-SCE-5365859", "target_original": "1", "Gene_B": "R-SCE-71387", "interaction": "Direct", "SUID": 3474462, "TYPE": "Direct", "Gene_A": "R-SCE-5365859", "BEND_MAP_ID": 3474462, "selected": false}, "selected": false}, {"data": {"id": "3476298", "source": "3474108", "target": "3474114", "SCORE": 0.8864388092625906, "shared_interaction": "Direct", "source_original": "75", "Name_B": "R-SCE-5652227", "Name_A": "R-SCE-5362517", "target_original": "77", "Gene_B": "R-SCE-5652227", "interaction": "Direct", "SUID": 3476298, "TYPE": "Direct", "Gene_A": "R-SCE-5362517", "BEND_MAP_ID": 3476298, "selected": false}, "selected": false}, {"data": {"id": "3476295", "source": "3474108", "target": "3474111", "SCORE": 1.0, "shared_interaction": "Direct", "source_original": "75", "Name_B": "R-SCE-5365859", "Name_A": "R-SCE-5362517", "target_original": "76", "Gene_B": "R-SCE-5365859", "interaction": "Direct", "SUID": 3476295, "TYPE": "Direct", "Gene_A": "R-SCE-5362517", "BEND_MAP_ID": 3476295, "selected": false}, "selected": false}, {"data": {"id": "3476151", "source": "3474108", "target": "3474099", "SCORE": 1.0, "shared_interaction": "Direct", "source_original": "75", "Name_B": "R-SCE-5652084", "Name_A": "R-SCE-5362517", "target_original": "72", "Gene_B": "R-SCE-5652084", "interaction": "Direct", "SUID": 3476151, "TYPE": "Direct", "Gene_A": "R-SCE-5362517", "BEND_MAP_ID": 3476151, "selected": false}, "selected": false}, {"data": {"id": "3475983", "source": "3474108", "target": "3474096", "SCORE": 0.8864388092625906, "shared_interaction": "Direct", "source_original": "75", "Name_B": "R-SCE-9757110", "Name_A": "R-SCE-5362517", "target_original": "71", "Gene_B": "R-SCE-9757110", "interaction": "Direct", "SUID": 3475983, "TYPE": "Direct", "Gene_A": "R-SCE-5362517", "BEND_MAP_ID": 3475983, "selected": false}, "selected": false}, {"data": {"id": "3474459", "source": "3474108", "target": "3473763", "SCORE": 0.3174049529149043, "shared_interaction": "Direct", "source_original": "75", "Name_B": "R-SCE-71387", "Name_A": "R-SCE-5362517", "target_original": "1", "Gene_B": "R-SCE-71387", "interaction": "Direct", "SUID": 3474459, "TYPE": "Direct", "Gene_A": "R-SCE-5362517", "BEND_MAP_ID": 3474459, "selected": false}, "selected": false}, {"data": {"id": "3476223", "source": "3474105", "target": "3474114", "SCORE": 1.0, "shared_interaction": "Direct", "source_original": "74", "Name_B": "R-SCE-5652227", "Name_A": "R-SCE-2162123", "target_original": "77", "Gene_B": "R-SCE-5652227", "interaction": "Direct", "SUID": 3476223, "TYPE": "Direct", "Gene_A": "R-SCE-2162123", "BEND_MAP_ID": 3476223, "selected": false}, "selected": false}, {"data": {"id": "3476220", "source": "3474105", "target": "3474111", "SCORE": 0.8864388092625906, "shared_interaction": "Direct", "source_original": "74", "Name_B": "R-SCE-5365859", "Name_A": "R-SCE-2162123", "target_original": "76", "Gene_B": "R-SCE-5365859", "interaction": "Direct", "SUID": 3476220, "TYPE": "Direct", "Gene_A": "R-SCE-2162123", "BEND_MAP_ID": 3476220, "selected": false}, "selected": false}, {"data": {"id": "3476217", "source": "3474105", "target": "3474108", "SCORE": 0.8864388092625906, "shared_interaction": "Direct", "source_original": "74", "Name_B": "R-SCE-5362517", "Name_A": "R-SCE-2162123", "target_original": "75", "Gene_B": "R-SCE-5362517", "interaction": "Direct", "SUID": 3476217, "TYPE": "Direct", "Gene_A": "R-SCE-2162123", "BEND_MAP_ID": 3476217, "selected": false}, "selected": false}, {"data": {"id": "3476148", "source": "3474105", "target": "3474099", "SCORE": 0.8864388092625906, "shared_interaction": "Direct", "source_original": "74", "Name_B": "R-SCE-5652084", "Name_A": "R-SCE-2162123", "target_original": "72", "Gene_B": "R-SCE-5652084", "interaction": "Direct", "SUID": 3476148, "TYPE": "Direct", "Gene_A": "R-SCE-2162123", "BEND_MAP_ID": 3476148, "selected": false}, "selected": false}, {"data": {"id": "3475980", "source": "3474105", "target": "3474096", "SCORE": 1.0, "shared_interaction": "Direct", "source_original": "74", "Name_B": "R-SCE-9757110", "Name_A": "R-SCE-2162123", "target_original": "71", "Gene_B": "R-SCE-9757110", "interaction": "Direct", "SUID": 3475980, "TYPE": "Direct", "Gene_A": "R-SCE-2162123", "BEND_MAP_ID": 3475980, "selected": false}, "selected": false}, {"data": {"id": "3476208", "source": "3474102", "target": "3474114", "SCORE": 1.0, "shared_interaction": "Direct", "source_original": "73", "Name_B": "R-SCE-5652227", "Name_A": "R-SCE-193368", "target_original": "77", "Gene_B": "R-SCE-5652227", "interaction": "Direct", "SUID": 3476208, "TYPE": "Direct", "Gene_A": "R-SCE-193368", "BEND_MAP_ID": 3476208, "selected": false}, "selected": false}, {"data": {"id": "3476205", "source": "3474102", "target": "3474111", "SCORE": 0.8864388092625906, "shared_interaction": "Direct", "source_original": "73", "Name_B": "R-SCE-5365859", "Name_A": "R-SCE-193368", "target_original": "76", "Gene_B": "R-SCE-5365859", "interaction": "Direct", "SUID": 3476205, "TYPE": "Direct", "Gene_A": "R-SCE-193368", "BEND_MAP_ID": 3476205, "selected": false}, "selected": false}, {"data": {"id": "3476202", "source": "3474102", "target": "3474108", "SCORE": 0.8864388092625906, "shared_interaction": "Direct", "source_original": "73", "Name_B": "R-SCE-5362517", "Name_A": "R-SCE-193368", "target_original": "75", "Gene_B": "R-SCE-5362517", "interaction": "Direct", "SUID": 3476202, "TYPE": "Direct", "Gene_A": "R-SCE-193368", "BEND_MAP_ID": 3476202, "selected": false}, "selected": false}, {"data": {"id": "3476199", "source": "3474102", "target": "3474105", "SCORE": 1.0, "shared_interaction": "Direct", "source_original": "73", "Name_B": "R-SCE-2162123", "Name_A": "R-SCE-193368", "target_original": "74", "Gene_B": "R-SCE-2162123", "interaction": "Direct", "SUID": 3476199, "TYPE": "Direct", "Gene_A": "R-SCE-193368", "BEND_MAP_ID": 3476199, "selected": false}, "selected": false}, {"data": {"id": "3476145", "source": "3474102", "target": "3474099", "SCORE": 0.8864388092625906, "shared_interaction": "Direct", "source_original": "73", "Name_B": "R-SCE-5652084", "Name_A": "R-SCE-193368", "target_original": "72", "Gene_B": "R-SCE-5652084", "interaction": "Direct", "SUID": 3476145, "TYPE": "Direct", "Gene_A": "R-SCE-193368", "BEND_MAP_ID": 3476145, "selected": false}, "selected": false}, {"data": {"id": "3475977", "source": "3474102", "target": "3474096", "SCORE": 1.0, "shared_interaction": "Direct", "source_original": "73", "Name_B": "R-SCE-9757110", "Name_A": "R-SCE-193368", "target_original": "71", "Gene_B": "R-SCE-9757110", "interaction": "Direct", "SUID": 3475977, "TYPE": "Direct", "Gene_A": "R-SCE-193368", "BEND_MAP_ID": 3475977, "selected": false}, "selected": false}, {"data": {"id": "3475953", "source": "3474102", "target": "3474093", "SCORE": 1.0, "shared_interaction": "Direct", "source_original": "73", "Name_B": "R-SCE-196108", "Name_A": "R-SCE-193368", "target_original": "70", "Gene_B": "R-SCE-196108", "interaction": "Direct", "SUID": 3475953, "TYPE": "Direct", "Gene_A": "R-SCE-193368", "BEND_MAP_ID": 3475953, "selected": false}, "selected": false}, {"data": {"id": "3475926", "source": "3474102", "target": "3474090", "SCORE": 1.0, "shared_interaction": "Direct", "source_original": "73", "Name_B": "R-SCE-193807", "Name_A": "R-SCE-193368", "target_original": "69", "Gene_B": "R-SCE-193807", "interaction": "Direct", "SUID": 3475926, "TYPE": "Direct", "Gene_A": "R-SCE-193368", "BEND_MAP_ID": 3475926, "selected": false}, "selected": false}, {"data": {"id": "3475896", "source": "3474102", "target": "3474273", "SCORE": 1.0, "shared_interaction": "Direct", "source_original": "73", "Name_B": "R-SCE-193775", "Name_A": "R-SCE-193368", "target_original": "130", "Gene_B": "R-SCE-193775", "interaction": "Direct", "SUID": 3475896, "TYPE": "Direct", "Gene_A": "R-SCE-193368", "BEND_MAP_ID": 3475896, "selected": false}, "selected": false}, {"data": {"id": "3476157", "source": "3474099", "target": "3474114", "SCORE": 0.8864388092625906, "shared_interaction": "Direct", "source_original": "72", "Name_B": "R-SCE-5652227", "Name_A": "R-SCE-5652084", "target_original": "77", "Gene_B": "R-SCE-5652227", "interaction": "Direct", "SUID": 3476157, "TYPE": "Direct", "Gene_A": "R-SCE-5652084", "BEND_MAP_ID": 3476157, "selected": false}, "selected": false}, {"data": {"id": "3475974", "source": "3474099", "target": "3474096", "SCORE": 0.8864388092625906, "shared_interaction": "Direct", "source_original": "72", "Name_B": "R-SCE-9757110", "Name_A": "R-SCE-5652084", "target_original": "71", "Gene_B": "R-SCE-9757110", "interaction": "Direct", "SUID": 3475974, "TYPE": "Direct", "Gene_A": "R-SCE-5652084", "BEND_MAP_ID": 3475974, "selected": false}, "selected": false}, {"data": {"id": "3474450", "source": "3474099", "target": "3473763", "SCORE": 0.3174049529149043, "shared_interaction": "Direct", "source_original": "72", "Name_B": "R-SCE-71387", "Name_A": "R-SCE-5652084", "target_original": "1", "Gene_B": "R-SCE-71387", "interaction": "Direct", "SUID": 3474450, "TYPE": "Direct", "Gene_A": "R-SCE-5652084", "BEND_MAP_ID": 3474450, "selected": false}, "selected": false}, {"data": {"id": "3475965", "source": "3474093", "target": "3474114", "SCORE": 1.0, "shared_interaction": "Direct", "source_original": "70", "Name_B": "R-SCE-5652227", "Name_A": "R-SCE-196108", "target_original": "77", "Gene_B": "R-SCE-5652227", "interaction": "Direct", "SUID": 3475965, "TYPE": "Direct", "Gene_A": "R-SCE-196108", "BEND_MAP_ID": 3475965, "selected": false}, "selected": false}, {"data": {"id": "3475962", "source": "3474093", "target": "3474111", "SCORE": 0.8864388092625906, "shared_interaction": "Direct", "source_original": "70", "Name_B": "R-SCE-5365859", "Name_A": "R-SCE-196108", "target_original": "76", "Gene_B": "R-SCE-5365859", "interaction": "Direct", "SUID": 3475962, "TYPE": "Direct", "Gene_A": "R-SCE-196108", "BEND_MAP_ID": 3475962, "selected": false}, "selected": false}, {"data": {"id": "3475959", "source": "3474093", "target": "3474108", "SCORE": 0.8864388092625906, "shared_interaction": "Direct", "source_original": "70", "Name_B": "R-SCE-5362517", "Name_A": "R-SCE-196108", "target_original": "75", "Gene_B": "R-SCE-5362517", "interaction": "Direct", "SUID": 3475959, "TYPE": "Direct", "Gene_A": "R-SCE-196108", "BEND_MAP_ID": 3475959, "selected": false}, "selected": false}, {"data": {"id": "3475956", "source": "3474093", "target": "3474105", "SCORE": 1.0, "shared_interaction": "Direct", "source_original": "70", "Name_B": "R-SCE-2162123", "Name_A": "R-SCE-196108", "target_original": "74", "Gene_B": "R-SCE-2162123", "interaction": "Direct", "SUID": 3475956, "TYPE": "Direct", "Gene_A": "R-SCE-196108", "BEND_MAP_ID": 3475956, "selected": false}, "selected": false}, {"data": {"id": "3475950", "source": "3474093", "target": "3474099", "SCORE": 0.8864388092625906, "shared_interaction": "Direct", "source_original": "70", "Name_B": "R-SCE-5652084", "Name_A": "R-SCE-196108", "target_original": "72", "Gene_B": "R-SCE-5652084", "interaction": "Direct", "SUID": 3475950, "TYPE": "Direct", "Gene_A": "R-SCE-196108", "BEND_MAP_ID": 3475950, "selected": false}, "selected": false}, {"data": {"id": "3475947", "source": "3474093", "target": "3474096", "SCORE": 1.0, "shared_interaction": "Direct", "source_original": "70", "Name_B": "R-SCE-9757110", "Name_A": "R-SCE-196108", "target_original": "71", "Gene_B": "R-SCE-9757110", "interaction": "Direct", "SUID": 3475947, "TYPE": "Direct", "Gene_A": "R-SCE-196108", "BEND_MAP_ID": 3475947, "selected": false}, "selected": false}, {"data": {"id": "3475938", "source": "3474090", "target": "3474114", "SCORE": 1.0, "shared_interaction": "Direct", "source_original": "69", "Name_B": "R-SCE-5652227", "Name_A": "R-SCE-193807", "target_original": "77", "Gene_B": "R-SCE-5652227", "interaction": "Direct", "SUID": 3475938, "TYPE": "Direct", "Gene_A": "R-SCE-193807", "BEND_MAP_ID": 3475938, "selected": false}, "selected": false}, {"data": {"id": "3475935", "source": "3474090", "target": "3474111", "SCORE": 0.8864388092625906, "shared_interaction": "Direct", "source_original": "69", "Name_B": "R-SCE-5365859", "Name_A": "R-SCE-193807", "target_original": "76", "Gene_B": "R-SCE-5365859", "interaction": "Direct", "SUID": 3475935, "TYPE": "Direct", "Gene_A": "R-SCE-193807", "BEND_MAP_ID": 3475935, "selected": false}, "selected": false}, {"data": {"id": "3475932", "source": "3474090", "target": "3474108", "SCORE": 0.8864388092625906, "shared_interaction": "Direct", "source_original": "69", "Name_B": "R-SCE-5362517", "Name_A": "R-SCE-193807", "target_original": "75", "Gene_B": "R-SCE-5362517", "interaction": "Direct", "SUID": 3475932, "TYPE": "Direct", "Gene_A": "R-SCE-193807", "BEND_MAP_ID": 3475932, "selected": false}, "selected": false}, {"data": {"id": "3475929", "source": "3474090", "target": "3474105", "SCORE": 1.0, "shared_interaction": "Direct", "source_original": "69", "Name_B": "R-SCE-2162123", "Name_A": "R-SCE-193807", "target_original": "74", "Gene_B": "R-SCE-2162123", "interaction": "Direct", "SUID": 3475929, "TYPE": "Direct", "Gene_A": "R-SCE-193807", "BEND_MAP_ID": 3475929, "selected": false}, "selected": false}, {"data": {"id": "3475923", "source": "3474090", "target": "3474099", "SCORE": 0.8864388092625906, "shared_interaction": "Direct", "source_original": "69", "Name_B": "R-SCE-5652084", "Name_A": "R-SCE-193807", "target_original": "72", "Gene_B": "R-SCE-5652084", "interaction": "Direct", "SUID": 3475923, "TYPE": "Direct", "Gene_A": "R-SCE-193807", "BEND_MAP_ID": 3475923, "selected": false}, "selected": false}, {"data": {"id": "3475920", "source": "3474090", "target": "3474096", "SCORE": 1.0, "shared_interaction": "Direct", "source_original": "69", "Name_B": "R-SCE-9757110", "Name_A": "R-SCE-193807", "target_original": "71", "Gene_B": "R-SCE-9757110", "interaction": "Direct", "SUID": 3475920, "TYPE": "Direct", "Gene_A": "R-SCE-193807", "BEND_MAP_ID": 3475920, "selected": false}, "selected": false}, {"data": {"id": "3475917", "source": "3474090", "target": "3474093", "SCORE": 1.0, "shared_interaction": "Direct", "source_original": "69", "Name_B": "R-SCE-196108", "Name_A": "R-SCE-193807", "target_original": "70", "Gene_B": "R-SCE-196108", "interaction": "Direct", "SUID": 3475917, "TYPE": "Direct", "Gene_A": "R-SCE-193807", "BEND_MAP_ID": 3475917, "selected": false}, "selected": false}, {"data": {"id": "3476718", "source": "3474084", "target": "3474087", "SCORE": 0.5583190394530656, "shared_interaction": "Direct", "source_original": "67", "Name_B": "sce01200", "Name_A": "GO:0032787", "target_original": "68", "Gene_B": "sce01200", "interaction": "Direct", "SUID": 3476718, "TYPE": "Direct", "Gene_A": "GO:0032787", "BEND_MAP_ID": 3476718, "selected": false}, "selected": false}, {"data": {"id": "3476712", "source": "3474084", "target": "3474045", "SCORE": 0.3370392042169856, "shared_interaction": "Direct", "source_original": "67", "Name_B": "R-SCE-170822", "Name_A": "GO:0032787", "target_original": "54", "Gene_B": "R-SCE-170822", "interaction": "Direct", "SUID": 3476712, "TYPE": "Direct", "Gene_A": "GO:0032787", "BEND_MAP_ID": 3476712, "selected": false}, "selected": false}, {"data": {"id": "3476256", "source": "3474084", "target": "3474078", "SCORE": 0.44324324324435016, "shared_interaction": "Direct", "source_original": "67", "Name_B": "GO:0044281", "Name_A": "GO:0032787", "target_original": "65", "Gene_B": "GO:0044281", "interaction": "Direct", "SUID": 3476256, "TYPE": "Direct", "Gene_A": "GO:0032787", "BEND_MAP_ID": 3476256, "selected": false}, "selected": false}, {"data": {"id": "3476049", "source": "3474084", "target": "3474069", "SCORE": 0.6174558960092572, "shared_interaction": "Direct", "source_original": "67", "Name_B": "R-SCE-70326", "Name_A": "GO:0032787", "target_original": "62", "Gene_B": "R-SCE-70326", "interaction": "Direct", "SUID": 3476049, "TYPE": "Direct", "Gene_A": "GO:0032787", "BEND_MAP_ID": 3476049, "selected": false}, "selected": false}, {"data": {"id": "3475869", "source": "3474084", "target": "3474066", "SCORE": 0.6466552315624525, "shared_interaction": "Direct", "source_original": "67", "Name_B": "sce00010", "Name_A": "GO:0032787", "target_original": "61", "Gene_B": "sce00010", "interaction": "Direct", "SUID": 3475869, "TYPE": "Direct", "Gene_A": "GO:0032787", "BEND_MAP_ID": 3475869, "selected": false}, "selected": false}, {"data": {"id": "3475806", "source": "3474084", "target": "3473901", "SCORE": 0.33020231213997436, "shared_interaction": "Direct", "source_original": "67", "Name_B": "sce01100", "Name_A": "GO:0032787", "target_original": "6", "Gene_B": "sce01100", "interaction": "Direct", "SUID": 3475806, "TYPE": "Direct", "Gene_A": "GO:0032787", "BEND_MAP_ID": 3475806, "selected": false}, "selected": false}, {"data": {"id": "3475788", "source": "3474084", "target": "3474063", "SCORE": 0.4254980079704848, "shared_interaction": "Direct", "source_original": "67", "Name_B": "WP112", "Name_A": "GO:0032787", "target_original": "60", "Gene_B": "WP112", "interaction": "Direct", "SUID": 3475788, "TYPE": "Direct", "Gene_A": "GO:0032787", "BEND_MAP_ID": 3475788, "selected": false}, "selected": false}, {"data": {"id": "3475710", "source": "3474084", "target": "3474264", "SCORE": 0.6174558960092572, "shared_interaction": "Direct", "source_original": "67", "Name_B": "R-SCE-70171", "Name_A": "GO:0032787", "target_original": "127", "Gene_B": "R-SCE-70171", "interaction": "Direct", "SUID": 3475710, "TYPE": "Direct", "Gene_A": "GO:0032787", "BEND_MAP_ID": 3475710, "selected": false}, "selected": false}, {"data": {"id": "3475419", "source": "3474084", "target": "3473898", "SCORE": 0.3380147583924824, "shared_interaction": "Direct", "source_original": "67", "Name_B": "sce01110", "Name_A": "GO:0032787", "target_original": "5", "Gene_B": "sce01110", "interaction": "Direct", "SUID": 3475419, "TYPE": "Direct", "Gene_A": "GO:0032787", "BEND_MAP_ID": 3475419, "selected": false}, "selected": false}, {"data": {"id": "3474471", "source": "3474084", "target": "3473763", "SCORE": 0.3666852990515717, "shared_interaction": "Direct", "source_original": "67", "Name_B": "R-SCE-71387", "Name_A": "GO:0032787", "target_original": "1", "Gene_B": "R-SCE-71387", "interaction": "Direct", "SUID": 3474471, "TYPE": "Direct", "Gene_A": "GO:0032787", "BEND_MAP_ID": 3474471, "selected": false}, "selected": false}, {"data": {"id": "3476622", "source": "3474081", "target": "3474087", "SCORE": 0.37993311037216504, "shared_interaction": "Direct", "source_original": "66", "Name_B": "sce01200", "Name_A": "WP224", "target_original": "68", "Gene_B": "sce01200", "interaction": "Direct", "SUID": 3476622, "TYPE": "Direct", "Gene_A": "WP224", "BEND_MAP_ID": 3476622, "selected": false}, "selected": false}, {"data": {"id": "3475866", "source": "3474081", "target": "3474066", "SCORE": 0.37993311037216504, "shared_interaction": "Direct", "source_original": "66", "Name_B": "sce00010", "Name_A": "WP224", "target_original": "61", "Gene_B": "sce00010", "interaction": "Direct", "SUID": 3475866, "TYPE": "Direct", "Gene_A": "WP224", "BEND_MAP_ID": 3475866, "selected": false}, "selected": false}, {"data": {"id": "3476259", "source": "3474078", "target": "3474252", "SCORE": 0.3890865954935334, "shared_interaction": "Direct", "source_original": "65", "Name_B": "GO:0044282", "Name_A": "GO:0044281", "target_original": "123", "Gene_B": "GO:0044282", "interaction": "Direct", "SUID": 3476259, "TYPE": "Direct", "Gene_A": "GO:0044281", "BEND_MAP_ID": 3476259, "selected": false}, "selected": false}, {"data": {"id": "3476250", "source": "3474078", "target": "3473904", "SCORE": 0.381426688150926, "shared_interaction": "Direct", "source_original": "65", "Name_B": "GO:1901575", "Name_A": "GO:0044281", "target_original": "7", "Gene_B": "GO:1901575", "interaction": "Direct", "SUID": 3476250, "TYPE": "Direct", "Gene_A": "GO:0044281", "BEND_MAP_ID": 3476250, "selected": false}, "selected": false}, {"data": {"id": "3475857", "source": "3474078", "target": "3474066", "SCORE": 0.3322528363060936, "shared_interaction": "Direct", "source_original": "65", "Name_B": "sce00010", "Name_A": "GO:0044281", "target_original": "61", "Gene_B": "sce00010", "interaction": "Direct", "SUID": 3475857, "TYPE": "Direct", "Gene_A": "GO:0044281", "BEND_MAP_ID": 3475857, "selected": false}, "selected": false}, {"data": {"id": "3475803", "source": "3474078", "target": "3473901", "SCORE": 0.5089736399334068, "shared_interaction": "Direct", "source_original": "65", "Name_B": "sce01100", "Name_A": "GO:0044281", "target_original": "6", "Gene_B": "sce01100", "interaction": "Direct", "SUID": 3475803, "TYPE": "Direct", "Gene_A": "GO:0044281", "BEND_MAP_ID": 3475803, "selected": false}, "selected": false}, {"data": {"id": "3475779", "source": "3474078", "target": "3474063", "SCORE": 0.34835903519310235, "shared_interaction": "Direct", "source_original": "65", "Name_B": "WP112", "Name_A": "GO:0044281", "target_original": "60", "Gene_B": "WP112", "interaction": "Direct", "SUID": 3475779, "TYPE": "Direct", "Gene_A": "GO:0044281", "BEND_MAP_ID": 3475779, "selected": false}, "selected": false}, {"data": {"id": "3475416", "source": "3474078", "target": "3473898", "SCORE": 0.4201383303853905, "shared_interaction": "Direct", "source_original": "65", "Name_B": "sce01110", "Name_A": "GO:0044281", "target_original": "5", "Gene_B": "sce01110", "interaction": "Direct", "SUID": 3475416, "TYPE": "Direct", "Gene_A": "GO:0044281", "BEND_MAP_ID": 3475416, "selected": false}, "selected": false}, {"data": {"id": "3475119", "source": "3474078", "target": "3473895", "SCORE": 0.4729078868159886, "shared_interaction": "Direct", "source_original": "65", "Name_B": "R-SCE-1430728", "Name_A": "GO:0044281", "target_original": "4", "Gene_B": "R-SCE-1430728", "interaction": "Direct", "SUID": 3475119, "TYPE": "Direct", "Gene_A": "GO:0044281", "BEND_MAP_ID": 3475119, "selected": false}, "selected": false}, {"data": {"id": "3474456", "source": "3474078", "target": "3473763", "SCORE": 0.4307426597592164, "shared_interaction": "Direct", "source_original": "65", "Name_B": "R-SCE-71387", "Name_A": "GO:0044281", "target_original": "1", "Gene_B": "R-SCE-71387", "interaction": "Direct", "SUID": 3474456, "TYPE": "Direct", "Gene_A": "GO:0044281", "BEND_MAP_ID": 3474456, "selected": false}, "selected": false}, {"data": {"id": "3476196", "source": "3474075", "target": "3474087", "SCORE": 0.767756482526715, "shared_interaction": "Direct", "source_original": "64", "Name_B": "sce01200", "Name_A": "GO:0006090", "target_original": "68", "Gene_B": "sce01200", "interaction": "Direct", "SUID": 3476196, "TYPE": "Direct", "Gene_A": "GO:0006090", "BEND_MAP_ID": 3476196, "selected": false}, "selected": false}, {"data": {"id": "3476193", "source": "3474075", "target": "3474060", "SCORE": 0.34986474301776116, "shared_interaction": "Direct", "source_original": "64", "Name_B": "GO:0042593", "Name_A": "GO:0006090", "target_original": "59", "Gene_B": "GO:0042593", "interaction": "Direct", "SUID": 3476193, "TYPE": "Direct", "Gene_A": "GO:0006090", "BEND_MAP_ID": 3476193, "selected": false}, "selected": false}, {"data": {"id": "3476190", "source": "3474075", "target": "3474057", "SCORE": 0.34986474301776116, "shared_interaction": "Direct", "source_original": "64", "Name_B": "GO:0033500", "Name_A": "GO:0006090", "target_original": "58", "Gene_B": "GO:0033500", "interaction": "Direct", "SUID": 3476190, "TYPE": "Direct", "Gene_A": "GO:0006090", "BEND_MAP_ID": 3476190, "selected": false}, "selected": false}, {"data": {"id": "3476184", "source": "3474075", "target": "3474051", "SCORE": 0.44495765974266077, "shared_interaction": "Direct", "source_original": "64", "Name_B": "GO:0051156", "Name_A": "GO:0006090", "target_original": "56", "Gene_B": "GO:0051156", "interaction": "Direct", "SUID": 3476184, "TYPE": "Direct", "Gene_A": "GO:0006090", "BEND_MAP_ID": 3476184, "selected": false}, "selected": false}, {"data": {"id": "3476178", "source": "3474075", "target": "3474045", "SCORE": 0.5356176735841152, "shared_interaction": "Direct", "source_original": "64", "Name_B": "R-SCE-170822", "Name_A": "GO:0006090", "target_original": "54", "Gene_B": "R-SCE-170822", "interaction": "Direct", "SUID": 3476178, "TYPE": "Direct", "Gene_A": "GO:0006090", "BEND_MAP_ID": 3476178, "selected": false}, "selected": false}, {"data": {"id": "3476175", "source": "3474075", "target": "3474084", "SCORE": 0.7130919220069429, "shared_interaction": "Direct", "source_original": "64", "Name_B": "GO:0032787", "Name_A": "GO:0006090", "target_original": "67", "Gene_B": "GO:0032787", "interaction": "Direct", "SUID": 3476175, "TYPE": "Direct", "Gene_A": "GO:0006090", "BEND_MAP_ID": 3476175, "selected": false}, "selected": false}, {"data": {"id": "3476172", "source": "3474075", "target": "3474081", "SCORE": 0.44495765974266077, "shared_interaction": "Direct", "source_original": "64", "Name_B": "WP224", "Name_A": "GO:0006090", "target_original": "66", "Gene_B": "WP224", "interaction": "Direct", "SUID": 3476172, "TYPE": "Direct", "Gene_A": "GO:0006090", "BEND_MAP_ID": 3476172, "selected": false}, "selected": false}, {"data": {"id": "3476169", "source": "3474075", "target": "3474042", "SCORE": 0.44495765974266077, "shared_interaction": "Direct", "source_original": "64", "Name_B": "GO:0046835", "Name_A": "GO:0006090", "target_original": "53", "Gene_B": "GO:0046835", "interaction": "Direct", "SUID": 3476169, "TYPE": "Direct", "Gene_A": "GO:0006090", "BEND_MAP_ID": 3476169, "selected": false}, "selected": false}, {"data": {"id": "3476166", "source": "3474075", "target": "3474039", "SCORE": 0.39379347244849905, "shared_interaction": "Direct", "source_original": "64", "Name_B": "GO:0019318", "Name_A": "GO:0006090", "target_original": "52", "Gene_B": "GO:0019318", "interaction": "Direct", "SUID": 3476166, "TYPE": "Direct", "Gene_A": "GO:0006090", "BEND_MAP_ID": 3476166, "selected": false}, "selected": false}, {"data": {"id": "3476109", "source": "3474075", "target": "3474072", "SCORE": 0.9308260577573623, "shared_interaction": "Direct", "source_original": "64", "Name_B": "GO:0006096", "Name_A": "GO:0006090", "target_original": "63", "Gene_B": "GO:0006096", "interaction": "Direct", "SUID": 3476109, "TYPE": "Direct", "Gene_A": "GO:0006090", "BEND_MAP_ID": 3476109, "selected": false}, "selected": false}, {"data": {"id": "3476037", "source": "3474075", "target": "3474069", "SCORE": 0.8699494949503406, "shared_interaction": "Direct", "source_original": "64", "Name_B": "R-SCE-70326", "Name_A": "GO:0006090", "target_original": "62", "Gene_B": "R-SCE-70326", "interaction": "Direct", "SUID": 3476037, "TYPE": "Direct", "Gene_A": "GO:0006090", "BEND_MAP_ID": 3476037, "selected": false}, "selected": false}, {"data": {"id": "3475854", "source": "3474075", "target": "3474066", "SCORE": 0.8838782412633576, "shared_interaction": "Direct", "source_original": "64", "Name_B": "sce00010", "Name_A": "GO:0006090", "target_original": "61", "Gene_B": "sce00010", "interaction": "Direct", "SUID": 3475854, "TYPE": "Direct", "Gene_A": "GO:0006090", "BEND_MAP_ID": 3475854, "selected": false}, "selected": false}, {"data": {"id": "3475776", "source": "3474075", "target": "3474063", "SCORE": 0.5804480651753161, "shared_interaction": "Direct", "source_original": "64", "Name_B": "WP112", "Name_A": "GO:0006090", "target_original": "60", "Gene_B": "WP112", "interaction": "Direct", "SUID": 3475776, "TYPE": "Direct", "Gene_A": "GO:0006090", "BEND_MAP_ID": 3475776, "selected": false}, "selected": false}, {"data": {"id": "3475698", "source": "3474075", "target": "3474264", "SCORE": 0.8699494949503406, "shared_interaction": "Direct", "source_original": "64", "Name_B": "R-SCE-70171", "Name_A": "GO:0006090", "target_original": "127", "Gene_B": "R-SCE-70171", "interaction": "Direct", "SUID": 3475698, "TYPE": "Direct", "Gene_A": "GO:0006090", "BEND_MAP_ID": 3475698, "selected": false}, "selected": false}, {"data": {"id": "3475611", "source": "3474075", "target": "3474036", "SCORE": 0.34974747475170304, "shared_interaction": "Direct", "source_original": "64", "Name_B": "sce00052", "Name_A": "GO:0006090", "target_original": "51", "Gene_B": "sce00052", "interaction": "Direct", "SUID": 3475611, "TYPE": "Direct", "Gene_A": "GO:0006090", "BEND_MAP_ID": 3475611, "selected": false}, "selected": false}, {"data": {"id": "3475410", "source": "3474075", "target": "3473898", "SCORE": 0.3714513133474327, "shared_interaction": "Direct", "source_original": "64", "Name_B": "sce01110", "Name_A": "GO:0006090", "target_original": "5", "Gene_B": "sce01110", "interaction": "Direct", "SUID": 3475410, "TYPE": "Direct", "Gene_A": "GO:0006090", "BEND_MAP_ID": 3475410, "selected": false}, "selected": false}, {"data": {"id": "3475113", "source": "3474075", "target": "3473895", "SCORE": 0.30311231393937244, "shared_interaction": "Direct", "source_original": "64", "Name_B": "R-SCE-1430728", "Name_A": "GO:0006090", "target_original": "4", "Gene_B": "R-SCE-1430728", "interaction": "Direct", "SUID": 3475113, "TYPE": "Direct", "Gene_A": "GO:0006090", "BEND_MAP_ID": 3475113, "selected": false}, "selected": false}, {"data": {"id": "3475080", "source": "3474075", "target": "3473961", "SCORE": 0.4526414504550291, "shared_interaction": "Direct", "source_original": "64", "Name_B": "GO:0006091", "Name_A": "GO:0006090", "target_original": "26", "Gene_B": "GO:0006091", "interaction": "Direct", "SUID": 3475080, "TYPE": "Direct", "Gene_A": "GO:0006090", "BEND_MAP_ID": 3475080, "selected": false}, "selected": false}, {"data": {"id": "3474681", "source": "3474075", "target": "3473892", "SCORE": 0.47063142437791916, "shared_interaction": "Direct", "source_original": "64", "Name_B": "GO:0016052", "Name_A": "GO:0006090", "target_original": "3", "Gene_B": "GO:0016052", "interaction": "Direct", "SUID": 3474681, "TYPE": "Direct", "Gene_A": "GO:0006090", "BEND_MAP_ID": 3474681, "selected": false}, "selected": false}, {"data": {"id": "3474453", "source": "3474075", "target": "3473763", "SCORE": 0.4690721649502154, "shared_interaction": "Direct", "source_original": "64", "Name_B": "R-SCE-71387", "Name_A": "GO:0006090", "target_original": "1", "Gene_B": "R-SCE-71387", "interaction": "Direct", "SUID": 3474453, "TYPE": "Direct", "Gene_A": "GO:0006090", "BEND_MAP_ID": 3474453, "selected": false}, "selected": false}, {"data": {"id": "3476142", "source": "3474072", "target": "3474087", "SCORE": 0.816180844736403, "shared_interaction": "Direct", "source_original": "63", "Name_B": "sce01200", "Name_A": "GO:0006096", "target_original": "68", "Gene_B": "sce01200", "interaction": "Direct", "SUID": 3476142, "TYPE": "Direct", "Gene_A": "GO:0006096", "BEND_MAP_ID": 3476142, "selected": false}, "selected": false}, {"data": {"id": "3476139", "source": "3474072", "target": "3474060", "SCORE": 0.3875123885097219, "shared_interaction": "Direct", "source_original": "63", "Name_B": "GO:0042593", "Name_A": "GO:0006096", "target_original": "59", "Gene_B": "GO:0042593", "interaction": "Direct", "SUID": 3476139, "TYPE": "Direct", "Gene_A": "GO:0006096", "BEND_MAP_ID": 3476139, "selected": false}, "selected": false}, {"data": {"id": "3476136", "source": "3474072", "target": "3474057", "SCORE": 0.3875123885097219, "shared_interaction": "Direct", "source_original": "63", "Name_B": "GO:0033500", "Name_A": "GO:0006096", "target_original": "58", "Gene_B": "GO:0033500", "interaction": "Direct", "SUID": 3476136, "TYPE": "Direct", "Gene_A": "GO:0006096", "BEND_MAP_ID": 3476136, "selected": false}, "selected": false}, {"data": {"id": "3476130", "source": "3474072", "target": "3474051", "SCORE": 0.4854288093299756, "shared_interaction": "Direct", "source_original": "63", "Name_B": "GO:0051156", "Name_A": "GO:0006096", "target_original": "56", "Gene_B": "GO:0051156", "interaction": "Direct", "SUID": 3476130, "TYPE": "Direct", "Gene_A": "GO:0006096", "BEND_MAP_ID": 3476130, "selected": false}, "selected": false}, {"data": {"id": "3476124", "source": "3474072", "target": "3474045", "SCORE": 0.591674925673148, "shared_interaction": "Direct", "source_original": "63", "Name_B": "R-SCE-170822", "Name_A": "GO:0006096", "target_original": "54", "Gene_B": "R-SCE-170822", "interaction": "Direct", "SUID": 3476124, "TYPE": "Direct", "Gene_A": "GO:0006096", "BEND_MAP_ID": 3476124, "selected": false}, "selected": false}, {"data": {"id": "3476121", "source": "3474072", "target": "3474084", "SCORE": 0.6508474576288601, "shared_interaction": "Direct", "source_original": "63", "Name_B": "GO:0032787", "Name_A": "GO:0006096", "target_original": "67", "Gene_B": "GO:0032787", "interaction": "Direct", "SUID": 3476121, "TYPE": "Direct", "Gene_A": "GO:0006096", "BEND_MAP_ID": 3476121, "selected": false}, "selected": false}, {"data": {"id": "3476118", "source": "3474072", "target": "3474081", "SCORE": 0.4854288093299756, "shared_interaction": "Direct", "source_original": "63", "Name_B": "WP224", "Name_A": "GO:0006096", "target_original": "66", "Gene_B": "WP224", "interaction": "Direct", "SUID": 3476118, "TYPE": "Direct", "Gene_A": "GO:0006096", "BEND_MAP_ID": 3476118, "selected": false}, "selected": false}, {"data": {"id": "3476115", "source": "3474072", "target": "3474042", "SCORE": 0.4854288093299756, "shared_interaction": "Direct", "source_original": "63", "Name_B": "GO:0046835", "Name_A": "GO:0006096", "target_original": "53", "Gene_B": "GO:0046835", "interaction": "Direct", "SUID": 3476115, "TYPE": "Direct", "Gene_A": "GO:0006096", "BEND_MAP_ID": 3476115, "selected": false}, "selected": false}, {"data": {"id": "3476112", "source": "3474072", "target": "3474039", "SCORE": 0.42037141249632576, "shared_interaction": "Direct", "source_original": "63", "Name_B": "GO:0019318", "Name_A": "GO:0006096", "target_original": "52", "Gene_B": "GO:0019318", "interaction": "Direct", "SUID": 3476112, "TYPE": "Direct", "Gene_A": "GO:0006096", "BEND_MAP_ID": 3476112, "selected": false}, "selected": false}, {"data": {"id": "3476034", "source": "3474072", "target": "3474069", "SCORE": 0.9308260577573623, "shared_interaction": "Direct", "source_original": "63", "Name_B": "R-SCE-70326", "Name_A": "GO:0006096", "target_original": "62", "Gene_B": "R-SCE-70326", "interaction": "Direct", "SUID": 3476034, "TYPE": "Direct", "Gene_A": "GO:0006096", "BEND_MAP_ID": 3476034, "selected": false}, "selected": false}, {"data": {"id": "3475851", "source": "3474072", "target": "3474066", "SCORE": 0.816180844736403, "shared_interaction": "Direct", "source_original": "63", "Name_B": "sce00010", "Name_A": "GO:0006096", "target_original": "61", "Gene_B": "sce00010", "interaction": "Direct", "SUID": 3475851, "TYPE": "Direct", "Gene_A": "GO:0006096", "BEND_MAP_ID": 3475851, "selected": false}, "selected": false}, {"data": {"id": "3475773", "source": "3474072", "target": "3474063", "SCORE": 0.5050720768847291, "shared_interaction": "Direct", "source_original": "63", "Name_B": "WP112", "Name_A": "GO:0006096", "target_original": "60", "Gene_B": "WP112", "interaction": "Direct", "SUID": 3475773, "TYPE": "Direct", "Gene_A": "GO:0006096", "BEND_MAP_ID": 3475773, "selected": false}, "selected": false}, {"data": {"id": "3475695", "source": "3474072", "target": "3474264", "SCORE": 0.9308260577573623, "shared_interaction": "Direct", "source_original": "63", "Name_B": "R-SCE-70171", "Name_A": "GO:0006096", "target_original": "127", "Gene_B": "R-SCE-70171", "interaction": "Direct", "SUID": 3475695, "TYPE": "Direct", "Gene_A": "GO:0006096", "BEND_MAP_ID": 3475695, "selected": false}, "selected": false}, {"data": {"id": "3475608", "source": "3474072", "target": "3474036", "SCORE": 0.3774345198162607, "shared_interaction": "Direct", "source_original": "63", "Name_B": "sce00052", "Name_A": "GO:0006096", "target_original": "51", "Gene_B": "sce00052", "interaction": "Direct", "SUID": 3475608, "TYPE": "Direct", "Gene_A": "GO:0006096", "BEND_MAP_ID": 3475608, "selected": false}, "selected": false}, {"data": {"id": "3475407", "source": "3474072", "target": "3473898", "SCORE": 0.3313497430367561, "shared_interaction": "Direct", "source_original": "63", "Name_B": "sce01110", "Name_A": "GO:0006096", "target_original": "5", "Gene_B": "sce01110", "interaction": "Direct", "SUID": 3475407, "TYPE": "Direct", "Gene_A": "GO:0006096", "BEND_MAP_ID": 3475407, "selected": false}, "selected": false}, {"data": {"id": "3474678", "source": "3474072", "target": "3473892", "SCORE": 0.49299507762409006, "shared_interaction": "Direct", "source_original": "63", "Name_B": "GO:0016052", "Name_A": "GO:0006096", "target_original": "3", "Gene_B": "GO:0016052", "interaction": "Direct", "SUID": 3474678, "TYPE": "Direct", "Gene_A": "GO:0006096", "BEND_MAP_ID": 3474678, "selected": false}, "selected": false}, {"data": {"id": "3474447", "source": "3474072", "target": "3473763", "SCORE": 0.4211570247953592, "shared_interaction": "Direct", "source_original": "63", "Name_B": "R-SCE-71387", "Name_A": "GO:0006096", "target_original": "1", "Gene_B": "R-SCE-71387", "interaction": "Direct", "SUID": 3474447, "TYPE": "Direct", "Gene_A": "GO:0006096", "BEND_MAP_ID": 3474447, "selected": false}, "selected": false}, {"data": {"id": "3476070", "source": "3474069", "target": "3474087", "SCORE": 0.767756482526715, "shared_interaction": "Direct", "source_original": "62", "Name_B": "sce01200", "Name_A": "R-SCE-70326", "target_original": "68", "Gene_B": "sce01200", "interaction": "Direct", "SUID": 3476070, "TYPE": "Direct", "Gene_A": "R-SCE-70326", "BEND_MAP_ID": 3476070, "selected": false}, "selected": false}, {"data": {"id": "3476046", "source": "3474069", "target": "3474081", "SCORE": 0.44495765974266077, "shared_interaction": "Direct", "source_original": "62", "Name_B": "WP224", "Name_A": "R-SCE-70326", "target_original": "66", "Gene_B": "WP224", "interaction": "Direct", "SUID": 3476046, "TYPE": "Direct", "Gene_A": "R-SCE-70326", "BEND_MAP_ID": 3476046, "selected": false}, "selected": false}, {"data": {"id": "3475848", "source": "3474069", "target": "3474066", "SCORE": 0.767756482526715, "shared_interaction": "Direct", "source_original": "62", "Name_B": "sce00010", "Name_A": "R-SCE-70326", "target_original": "61", "Gene_B": "sce00010", "interaction": "Direct", "SUID": 3475848, "TYPE": "Direct", "Gene_A": "R-SCE-70326", "BEND_MAP_ID": 3475848, "selected": false}, "selected": false}, {"data": {"id": "3475770", "source": "3474069", "target": "3474063", "SCORE": 0.47556008146914514, "shared_interaction": "Direct", "source_original": "62", "Name_B": "WP112", "Name_A": "R-SCE-70326", "target_original": "60", "Gene_B": "WP112", "interaction": "Direct", "SUID": 3475770, "TYPE": "Direct", "Gene_A": "R-SCE-70326", "BEND_MAP_ID": 3475770, "selected": false}, "selected": false}, {"data": {"id": "3475605", "source": "3474069", "target": "3474036", "SCORE": 0.34974747475170304, "shared_interaction": "Direct", "source_original": "62", "Name_B": "sce00052", "Name_A": "R-SCE-70326", "target_original": "51", "Gene_B": "sce00052", "interaction": "Direct", "SUID": 3475605, "TYPE": "Direct", "Gene_A": "R-SCE-70326", "BEND_MAP_ID": 3475605, "selected": false}, "selected": false}, {"data": {"id": "3475404", "source": "3474069", "target": "3473898", "SCORE": 0.31679490581242686, "shared_interaction": "Direct", "source_original": "62", "Name_B": "sce01110", "Name_A": "R-SCE-70326", "target_original": "5", "Gene_B": "sce01110", "interaction": "Direct", "SUID": 3475404, "TYPE": "Direct", "Gene_A": "R-SCE-70326", "BEND_MAP_ID": 3475404, "selected": false}, "selected": false}, {"data": {"id": "3474444", "source": "3474069", "target": "3473763", "SCORE": 0.4690721649502154, "shared_interaction": "Direct", "source_original": "62", "Name_B": "R-SCE-71387", "Name_A": "R-SCE-70326", "target_original": "1", "Gene_B": "R-SCE-71387", "interaction": "Direct", "SUID": 3474444, "TYPE": "Direct", "Gene_A": "R-SCE-70326", "BEND_MAP_ID": 3474444, "selected": false}, "selected": false}, {"data": {"id": "3475881", "source": "3474066", "target": "3474087", "SCORE": 0.6846938775526775, "shared_interaction": "Direct", "source_original": "61", "Name_B": "sce01200", "Name_A": "sce00010", "target_original": "68", "Gene_B": "sce01200", "interaction": "Direct", "SUID": 3475881, "TYPE": "Direct", "Gene_A": "sce00010", "BEND_MAP_ID": 3475881, "selected": false}, "selected": false}, {"data": {"id": "3475797", "source": "3474066", "target": "3473901", "SCORE": 0.30143180105636674, "shared_interaction": "Direct", "source_original": "61", "Name_B": "sce01100", "Name_A": "sce00010", "target_original": "6", "Gene_B": "sce01100", "interaction": "Direct", "SUID": 3475797, "TYPE": "Direct", "Gene_A": "sce00010", "BEND_MAP_ID": 3475797, "selected": false}, "selected": false}, {"data": {"id": "3475599", "source": "3474066", "target": "3474036", "SCORE": 0.4193912063167874, "shared_interaction": "Direct", "source_original": "61", "Name_B": "sce00052", "Name_A": "sce00010", "target_original": "51", "Gene_B": "sce00052", "interaction": "Direct", "SUID": 3475599, "TYPE": "Direct", "Gene_A": "sce00010", "BEND_MAP_ID": 3475599, "selected": false}, "selected": false}, {"data": {"id": "3475401", "source": "3474066", "target": "3473898", "SCORE": 0.44722719141469275, "shared_interaction": "Direct", "source_original": "61", "Name_B": "sce01110", "Name_A": "sce00010", "target_original": "5", "Gene_B": "sce01110", "interaction": "Direct", "SUID": 3475401, "TYPE": "Direct", "Gene_A": "sce00010", "BEND_MAP_ID": 3475401, "selected": false}, "selected": false}, {"data": {"id": "3475794", "source": "3474063", "target": "3474087", "SCORE": 0.6160298229282175, "shared_interaction": "Direct", "source_original": "60", "Name_B": "sce01200", "Name_A": "WP112", "target_original": "68", "Gene_B": "sce01200", "interaction": "Direct", "SUID": 3475794, "TYPE": "Direct", "Gene_A": "WP112", "BEND_MAP_ID": 3475794, "selected": false}, "selected": false}, {"data": {"id": "3475782", "source": "3474063", "target": "3474081", "SCORE": 0.5736250739233544, "shared_interaction": "Direct", "source_original": "60", "Name_B": "WP224", "Name_A": "WP112", "target_original": "66", "Gene_B": "WP224", "interaction": "Direct", "SUID": 3475782, "TYPE": "Direct", "Gene_A": "WP112", "BEND_MAP_ID": 3475782, "selected": false}, "selected": false}, {"data": {"id": "3475767", "source": "3474063", "target": "3474066", "SCORE": 0.6160298229282175, "shared_interaction": "Direct", "source_original": "60", "Name_B": "sce00010", "Name_A": "WP112", "target_original": "61", "Gene_B": "sce00010", "interaction": "Direct", "SUID": 3475767, "TYPE": "Direct", "Gene_A": "WP112", "BEND_MAP_ID": 3475767, "selected": false}, "selected": false}, {"data": {"id": "3475395", "source": "3474063", "target": "3473898", "SCORE": 0.46684742420643127, "shared_interaction": "Direct", "source_original": "60", "Name_B": "sce01110", "Name_A": "WP112", "target_original": "5", "Gene_B": "sce01110", "interaction": "Direct", "SUID": 3475395, "TYPE": "Direct", "Gene_A": "WP112", "BEND_MAP_ID": 3475395, "selected": false}, "selected": false}, {"data": {"id": "3476760", "source": "3474060", "target": "3474051", "SCORE": 0.4907292954329356, "shared_interaction": "Direct", "source_original": "59", "Name_B": "GO:0051156", "Name_A": "GO:0042593", "target_original": "56", "Gene_B": "GO:0051156", "interaction": "Direct", "SUID": 3476760, "TYPE": "Direct", "Gene_A": "GO:0042593", "BEND_MAP_ID": 3476760, "selected": false}, "selected": false}, {"data": {"id": "3476733", "source": "3474060", "target": "3474045", "SCORE": 0.661740558298003, "shared_interaction": "Direct", "source_original": "59", "Name_B": "R-SCE-170822", "Name_A": "GO:0042593", "target_original": "54", "Gene_B": "R-SCE-170822", "interaction": "Direct", "SUID": 3476733, "TYPE": "Direct", "Gene_A": "GO:0042593", "BEND_MAP_ID": 3476733, "selected": false}, "selected": false}, {"data": {"id": "3476571", "source": "3474060", "target": "3474042", "SCORE": 0.4907292954329356, "shared_interaction": "Direct", "source_original": "59", "Name_B": "GO:0046835", "Name_A": "GO:0042593", "target_original": "53", "Gene_B": "GO:0046835", "interaction": "Direct", "SUID": 3476571, "TYPE": "Direct", "Gene_A": "GO:0042593", "BEND_MAP_ID": 3476571, "selected": false}, "selected": false}, {"data": {"id": "3476067", "source": "3474060", "target": "3474069", "SCORE": 0.34986474301776116, "shared_interaction": "Direct", "source_original": "59", "Name_B": "R-SCE-70326", "Name_A": "GO:0042593", "target_original": "62", "Gene_B": "R-SCE-70326", "interaction": "Direct", "SUID": 3476067, "TYPE": "Direct", "Gene_A": "GO:0042593", "BEND_MAP_ID": 3476067, "selected": false}, "selected": false}, {"data": {"id": "3475728", "source": "3474060", "target": "3474264", "SCORE": 0.34986474301776116, "shared_interaction": "Direct", "source_original": "59", "Name_B": "R-SCE-70171", "Name_A": "GO:0042593", "target_original": "127", "Gene_B": "R-SCE-70171", "interaction": "Direct", "SUID": 3475728, "TYPE": "Direct", "Gene_A": "GO:0042593", "BEND_MAP_ID": 3475728, "selected": false}, "selected": false}, {"data": {"id": "3475641", "source": "3474060", "target": "3474036", "SCORE": 0.34986474301776116, "shared_interaction": "Direct", "source_original": "59", "Name_B": "sce00052", "Name_A": "GO:0042593", "target_original": "51", "Gene_B": "sce00052", "interaction": "Direct", "SUID": 3475641, "TYPE": "Direct", "Gene_A": "GO:0042593", "BEND_MAP_ID": 3475641, "selected": false}, "selected": false}, {"data": {"id": "3475035", "source": "3474060", "target": "3473985", "SCORE": 0.3875123885097219, "shared_interaction": "Direct", "source_original": "59", "Name_B": "GO:1904659", "Name_A": "GO:0042593", "target_original": "34", "Gene_B": "GO:1904659", "interaction": "Direct", "SUID": 3475035, "TYPE": "Direct", "Gene_A": "GO:0042593", "BEND_MAP_ID": 3475035, "selected": false}, "selected": false}, {"data": {"id": "3476796", "source": "3474057", "target": "3474060", "SCORE": 1.0, "shared_interaction": "Direct", "source_original": "58", "Name_B": "GO:0042593", "Name_A": "GO:0033500", "target_original": "59", "Gene_B": "GO:0042593", "interaction": "Direct", "SUID": 3476796, "TYPE": "Direct", "Gene_A": "GO:0033500", "BEND_MAP_ID": 3476796, "selected": false}, "selected": false}, {"data": {"id": "3476757", "source": "3474057", "target": "3474051", "SCORE": 0.4907292954329356, "shared_interaction": "Direct", "source_original": "58", "Name_B": "GO:0051156", "Name_A": "GO:0033500", "target_original": "56", "Gene_B": "GO:0051156", "interaction": "Direct", "SUID": 3476757, "TYPE": "Direct", "Gene_A": "GO:0033500", "BEND_MAP_ID": 3476757, "selected": false}, "selected": false}, {"data": {"id": "3476730", "source": "3474057", "target": "3474045", "SCORE": 0.661740558298003, "shared_interaction": "Direct", "source_original": "58", "Name_B": "R-SCE-170822", "Name_A": "GO:0033500", "target_original": "54", "Gene_B": "R-SCE-170822", "interaction": "Direct", "SUID": 3476730, "TYPE": "Direct", "Gene_A": "GO:0033500", "BEND_MAP_ID": 3476730, "selected": false}, "selected": false}, {"data": {"id": "3476568", "source": "3474057", "target": "3474042", "SCORE": 0.4907292954329356, "shared_interaction": "Direct", "source_original": "58", "Name_B": "GO:0046835", "Name_A": "GO:0033500", "target_original": "53", "Gene_B": "GO:0046835", "interaction": "Direct", "SUID": 3476568, "TYPE": "Direct", "Gene_A": "GO:0033500", "BEND_MAP_ID": 3476568, "selected": false}, "selected": false}, {"data": {"id": "3476064", "source": "3474057", "target": "3474069", "SCORE": 0.34986474301776116, "shared_interaction": "Direct", "source_original": "58", "Name_B": "R-SCE-70326", "Name_A": "GO:0033500", "target_original": "62", "Gene_B": "R-SCE-70326", "interaction": "Direct", "SUID": 3476064, "TYPE": "Direct", "Gene_A": "GO:0033500", "BEND_MAP_ID": 3476064, "selected": false}, "selected": false}, {"data": {"id": "3475725", "source": "3474057", "target": "3474264", "SCORE": 0.34986474301776116, "shared_interaction": "Direct", "source_original": "58", "Name_B": "R-SCE-70171", "Name_A": "GO:0033500", "target_original": "127", "Gene_B": "R-SCE-70171", "interaction": "Direct", "SUID": 3475725, "TYPE": "Direct", "Gene_A": "GO:0033500", "BEND_MAP_ID": 3475725, "selected": false}, "selected": false}, {"data": {"id": "3475638", "source": "3474057", "target": "3474036", "SCORE": 0.34986474301776116, "shared_interaction": "Direct", "source_original": "58", "Name_B": "sce00052", "Name_A": "GO:0033500", "target_original": "51", "Gene_B": "sce00052", "interaction": "Direct", "SUID": 3475638, "TYPE": "Direct", "Gene_A": "GO:0033500", "BEND_MAP_ID": 3475638, "selected": false}, "selected": false}, {"data": {"id": "3475032", "source": "3474057", "target": "3473985", "SCORE": 0.3875123885097219, "shared_interaction": "Direct", "source_original": "58", "Name_B": "GO:1904659", "Name_A": "GO:0033500", "target_original": "34", "Gene_B": "GO:1904659", "interaction": "Direct", "SUID": 3475032, "TYPE": "Direct", "Gene_A": "GO:0033500", "BEND_MAP_ID": 3475032, "selected": false}, "selected": false}, {"data": {"id": "3474810", "source": "3474057", "target": "3474279", "SCORE": 0.3184449958701577, "shared_interaction": "Direct", "source_original": "58", "Name_B": "GO:0034219", "Name_A": "GO:0033500", "target_original": "132", "Gene_B": "GO:0034219", "interaction": "Direct", "SUID": 3474810, "TYPE": "Direct", "Gene_A": "GO:0033500", "BEND_MAP_ID": 3474810, "selected": false}, "selected": false}, {"data": {"id": "3476793", "source": "3474054", "target": "3474060", "SCORE": 1.0, "shared_interaction": "Direct", "source_original": "57", "Name_B": "GO:0042593", "Name_A": "GO:0001678", "target_original": "59", "Gene_B": "GO:0042593", "interaction": "Direct", "SUID": 3476793, "TYPE": "Direct", "Gene_A": "GO:0001678", "BEND_MAP_ID": 3476793, "selected": false}, "selected": false}, {"data": {"id": "3476790", "source": "3474054", "target": "3474057", "SCORE": 1.0, "shared_interaction": "Direct", "source_original": "57", "Name_B": "GO:0033500", "Name_A": "GO:0001678", "target_original": "58", "Gene_B": "GO:0033500", "interaction": "Direct", "SUID": 3476790, "TYPE": "Direct", "Gene_A": "GO:0001678", "BEND_MAP_ID": 3476790, "selected": false}, "selected": false}, {"data": {"id": "3476754", "source": "3474054", "target": "3474051", "SCORE": 0.4907292954329356, "shared_interaction": "Direct", "source_original": "57", "Name_B": "GO:0051156", "Name_A": "GO:0001678", "target_original": "56", "Gene_B": "GO:0051156", "interaction": "Direct", "SUID": 3476754, "TYPE": "Direct", "Gene_A": "GO:0001678", "BEND_MAP_ID": 3476754, "selected": false}, "selected": false}, {"data": {"id": "3476742", "source": "3474054", "target": "3474048", "SCORE": 0.34986474301776116, "shared_interaction": "Direct", "source_original": "57", "Name_B": "GO:0006006", "Name_A": "GO:0001678", "target_original": "55", "Gene_B": "GO:0006006", "interaction": "Direct", "SUID": 3476742, "TYPE": "Direct", "Gene_A": "GO:0001678", "BEND_MAP_ID": 3476742, "selected": false}, "selected": false}, {"data": {"id": "3476727", "source": "3474054", "target": "3474045", "SCORE": 0.661740558298003, "shared_interaction": "Direct", "source_original": "57", "Name_B": "R-SCE-170822", "Name_A": "GO:0001678", "target_original": "54", "Gene_B": "R-SCE-170822", "interaction": "Direct", "SUID": 3476727, "TYPE": "Direct", "Gene_A": "GO:0001678", "BEND_MAP_ID": 3476727, "selected": false}, "selected": false}, {"data": {"id": "3476565", "source": "3474054", "target": "3474042", "SCORE": 0.4907292954329356, "shared_interaction": "Direct", "source_original": "57", "Name_B": "GO:0046835", "Name_A": "GO:0001678", "target_original": "53", "Gene_B": "GO:0046835", "interaction": "Direct", "SUID": 3476565, "TYPE": "Direct", "Gene_A": "GO:0001678", "BEND_MAP_ID": 3476565, "selected": false}, "selected": false}, {"data": {"id": "3476187", "source": "3474054", "target": "3474075", "SCORE": 0.34986474301776116, "shared_interaction": "Direct", "source_original": "57", "Name_B": "GO:0006090", "Name_A": "GO:0001678", "target_original": "64", "Gene_B": "GO:0006090", "interaction": "Direct", "SUID": 3476187, "TYPE": "Direct", "Gene_A": "GO:0001678", "BEND_MAP_ID": 3476187, "selected": false}, "selected": false}, {"data": {"id": "3476133", "source": "3474054", "target": "3474072", "SCORE": 0.3875123885097219, "shared_interaction": "Direct", "source_original": "57", "Name_B": "GO:0006096", "Name_A": "GO:0001678", "target_original": "63", "Gene_B": "GO:0006096", "interaction": "Direct", "SUID": 3476133, "TYPE": "Direct", "Gene_A": "GO:0001678", "BEND_MAP_ID": 3476133, "selected": false}, "selected": false}, {"data": {"id": "3476061", "source": "3474054", "target": "3474069", "SCORE": 0.34986474301776116, "shared_interaction": "Direct", "source_original": "57", "Name_B": "R-SCE-70326", "Name_A": "GO:0001678", "target_original": "62", "Gene_B": "R-SCE-70326", "interaction": "Direct", "SUID": 3476061, "TYPE": "Direct", "Gene_A": "GO:0001678", "BEND_MAP_ID": 3476061, "selected": false}, "selected": false}, {"data": {"id": "3475722", "source": "3474054", "target": "3474264", "SCORE": 0.34986474301776116, "shared_interaction": "Direct", "source_original": "57", "Name_B": "R-SCE-70171", "Name_A": "GO:0001678", "target_original": "127", "Gene_B": "R-SCE-70171", "interaction": "Direct", "SUID": 3475722, "TYPE": "Direct", "Gene_A": "GO:0001678", "BEND_MAP_ID": 3475722, "selected": false}, "selected": false}, {"data": {"id": "3475635", "source": "3474054", "target": "3474036", "SCORE": 0.34986474301776116, "shared_interaction": "Direct", "source_original": "57", "Name_B": "sce00052", "Name_A": "GO:0001678", "target_original": "51", "Gene_B": "sce00052", "interaction": "Direct", "SUID": 3475635, "TYPE": "Direct", "Gene_A": "GO:0001678", "BEND_MAP_ID": 3475635, "selected": false}, "selected": false}, {"data": {"id": "3475365", "source": "3474054", "target": "3473994", "SCORE": 0.4334433443408523, "shared_interaction": "Direct", "source_original": "57", "Name_B": "GO:0015755", "Name_A": "GO:0001678", "target_original": "37", "Gene_B": "GO:0015755", "interaction": "Direct", "SUID": 3475365, "TYPE": "Direct", "Gene_A": "GO:0001678", "BEND_MAP_ID": 3475365, "selected": false}, "selected": false}, {"data": {"id": "3475275", "source": "3474054", "target": "3473991", "SCORE": 0.3875123885097219, "shared_interaction": "Direct", "source_original": "57", "Name_B": "GO:0015749", "Name_A": "GO:0001678", "target_original": "36", "Gene_B": "GO:0015749", "interaction": "Direct", "SUID": 3475275, "TYPE": "Direct", "Gene_A": "GO:0001678", "BEND_MAP_ID": 3475275, "selected": false}, "selected": false}, {"data": {"id": "3475251", "source": "3474054", "target": "3473988", "SCORE": 0.3875123885097219, "shared_interaction": "Direct", "source_original": "57", "Name_B": "GO:0008645", "Name_A": "GO:0001678", "target_original": "35", "Gene_B": "GO:0008645", "interaction": "Direct", "SUID": 3475251, "TYPE": "Direct", "Gene_A": "GO:0001678", "BEND_MAP_ID": 3475251, "selected": false}, "selected": false}, {"data": {"id": "3475029", "source": "3474054", "target": "3473985", "SCORE": 0.3875123885097219, "shared_interaction": "Direct", "source_original": "57", "Name_B": "GO:1904659", "Name_A": "GO:0001678", "target_original": "34", "Gene_B": "GO:1904659", "interaction": "Direct", "SUID": 3475029, "TYPE": "Direct", "Gene_A": "GO:0001678", "BEND_MAP_ID": 3475029, "selected": false}, "selected": false}, {"data": {"id": "3474999", "source": "3474054", "target": "3473982", "SCORE": 0.3184449958701577, "shared_interaction": "Direct", "source_original": "57", "Name_B": "GO:0008643", "Name_A": "GO:0001678", "target_original": "33", "Gene_B": "GO:0008643", "interaction": "Direct", "SUID": 3474999, "TYPE": "Direct", "Gene_A": "GO:0001678", "BEND_MAP_ID": 3474999, "selected": false}, "selected": false}, {"data": {"id": "3474807", "source": "3474054", "target": "3474279", "SCORE": 0.3184449958701577, "shared_interaction": "Direct", "source_original": "57", "Name_B": "GO:0034219", "Name_A": "GO:0001678", "target_original": "132", "Gene_B": "GO:0034219", "interaction": "Direct", "SUID": 3474807, "TYPE": "Direct", "Gene_A": "GO:0001678", "BEND_MAP_ID": 3474807, "selected": false}, "selected": false}, {"data": {"id": "3476763", "source": "3474051", "target": "3474087", "SCORE": 0.517725752511684, "shared_interaction": "Direct", "source_original": "56", "Name_B": "sce01200", "Name_A": "GO:0051156", "target_original": "68", "Gene_B": "sce01200", "interaction": "Direct", "SUID": 3476763, "TYPE": "Direct", "Gene_A": "GO:0051156", "BEND_MAP_ID": 3476763, "selected": false}, "selected": false}, {"data": {"id": "3476724", "source": "3474051", "target": "3474045", "SCORE": 0.7453646477164678, "shared_interaction": "Direct", "source_original": "56", "Name_B": "R-SCE-170822", "Name_A": "GO:0051156", "target_original": "54", "Gene_B": "R-SCE-170822", "interaction": "Direct", "SUID": 3476724, "TYPE": "Direct", "Gene_A": "GO:0051156", "BEND_MAP_ID": 3476724, "selected": false}, "selected": false}, {"data": {"id": "3476058", "source": "3474051", "target": "3474069", "SCORE": 0.44495765974266077, "shared_interaction": "Direct", "source_original": "56", "Name_B": "R-SCE-70326", "Name_A": "GO:0051156", "target_original": "62", "Gene_B": "R-SCE-70326", "interaction": "Direct", "SUID": 3476058, "TYPE": "Direct", "Gene_A": "GO:0051156", "BEND_MAP_ID": 3476058, "selected": false}, "selected": false}, {"data": {"id": "3475878", "source": "3474051", "target": "3474066", "SCORE": 0.517725752511684, "shared_interaction": "Direct", "source_original": "56", "Name_B": "sce00010", "Name_A": "GO:0051156", "target_original": "61", "Gene_B": "sce00010", "interaction": "Direct", "SUID": 3475878, "TYPE": "Direct", "Gene_A": "GO:0051156", "BEND_MAP_ID": 3475878, "selected": false}, "selected": false}, {"data": {"id": "3475791", "source": "3474051", "target": "3474063", "SCORE": 0.329982259022414, "shared_interaction": "Direct", "source_original": "56", "Name_B": "WP112", "Name_A": "GO:0051156", "target_original": "60", "Gene_B": "WP112", "interaction": "Direct", "SUID": 3475791, "TYPE": "Direct", "Gene_A": "GO:0051156", "BEND_MAP_ID": 3475791, "selected": false}, "selected": false}, {"data": {"id": "3475719", "source": "3474051", "target": "3474264", "SCORE": 0.44495765974266077, "shared_interaction": "Direct", "source_original": "56", "Name_B": "R-SCE-70171", "Name_A": "GO:0051156", "target_original": "127", "Gene_B": "R-SCE-70171", "interaction": "Direct", "SUID": 3475719, "TYPE": "Direct", "Gene_A": "GO:0051156", "BEND_MAP_ID": 3475719, "selected": false}, "selected": false}, {"data": {"id": "3475632", "source": "3474051", "target": "3474036", "SCORE": 0.603541185530472, "shared_interaction": "Direct", "source_original": "56", "Name_B": "sce00052", "Name_A": "GO:0051156", "target_original": "51", "Gene_B": "sce00052", "interaction": "Direct", "SUID": 3475632, "TYPE": "Direct", "Gene_A": "GO:0051156", "BEND_MAP_ID": 3475632, "selected": false}, "selected": false}, {"data": {"id": "3474546", "source": "3474051", "target": "3473889", "SCORE": 0.3220710838117517, "shared_interaction": "Direct", "source_original": "56", "Name_B": "sce00500", "Name_A": "GO:0051156", "target_original": "2", "Gene_B": "sce00500", "interaction": "Direct", "SUID": 3474546, "TYPE": "Direct", "Gene_A": "GO:0051156", "BEND_MAP_ID": 3474546, "selected": false}, "selected": false}, {"data": {"id": "3476751", "source": "3474048", "target": "3474087", "SCORE": 0.4193912063167874, "shared_interaction": "Direct", "source_original": "55", "Name_B": "sce01200", "Name_A": "GO:0006006", "target_original": "68", "Gene_B": "sce01200", "interaction": "Direct", "SUID": 3476751, "TYPE": "Direct", "Gene_A": "GO:0006006", "BEND_MAP_ID": 3476751, "selected": false}, "selected": false}, {"data": {"id": "3476748", "source": "3474048", "target": "3474060", "SCORE": 0.34986474301776116, "shared_interaction": "Direct", "source_original": "55", "Name_B": "GO:0042593", "Name_A": "GO:0006006", "target_original": "59", "Gene_B": "GO:0042593", "interaction": "Direct", "SUID": 3476748, "TYPE": "Direct", "Gene_A": "GO:0006006", "BEND_MAP_ID": 3476748, "selected": false}, "selected": false}, {"data": {"id": "3476745", "source": "3474048", "target": "3474057", "SCORE": 0.34986474301776116, "shared_interaction": "Direct", "source_original": "55", "Name_B": "GO:0033500", "Name_A": "GO:0006006", "target_original": "58", "Gene_B": "GO:0033500", "interaction": "Direct", "SUID": 3476745, "TYPE": "Direct", "Gene_A": "GO:0006006", "BEND_MAP_ID": 3476745, "selected": false}, "selected": false}, {"data": {"id": "3476739", "source": "3474048", "target": "3474051", "SCORE": 0.603541185530472, "shared_interaction": "Direct", "source_original": "55", "Name_B": "GO:0051156", "Name_A": "GO:0006006", "target_original": "56", "Gene_B": "GO:0051156", "interaction": "Direct", "SUID": 3476739, "TYPE": "Direct", "Gene_A": "GO:0006006", "BEND_MAP_ID": 3476739, "selected": false}, "selected": false}, {"data": {"id": "3476721", "source": "3474048", "target": "3474045", "SCORE": 0.5356176735841152, "shared_interaction": "Direct", "source_original": "55", "Name_B": "R-SCE-170822", "Name_A": "GO:0006006", "target_original": "54", "Gene_B": "R-SCE-170822", "interaction": "Direct", "SUID": 3476721, "TYPE": "Direct", "Gene_A": "GO:0006006", "BEND_MAP_ID": 3476721, "selected": false}, "selected": false}, {"data": {"id": "3476715", "source": "3474048", "target": "3474084", "SCORE": 0.3305478180162001, "shared_interaction": "Direct", "source_original": "55", "Name_B": "GO:0032787", "Name_A": "GO:0006006", "target_original": "67", "Gene_B": "GO:0032787", "interaction": "Direct", "SUID": 3476715, "TYPE": "Direct", "Gene_A": "GO:0006006", "BEND_MAP_ID": 3476715, "selected": false}, "selected": false}, {"data": {"id": "3476559", "source": "3474048", "target": "3474042", "SCORE": 0.44495765974266077, "shared_interaction": "Direct", "source_original": "55", "Name_B": "GO:0046835", "Name_A": "GO:0006006", "target_original": "53", "Gene_B": "GO:0046835", "interaction": "Direct", "SUID": 3476559, "TYPE": "Direct", "Gene_A": "GO:0006006", "BEND_MAP_ID": 3476559, "selected": false}, "selected": false}, {"data": {"id": "3476454", "source": "3474048", "target": "3474039", "SCORE": 0.8346709470314089, "shared_interaction": "Direct", "source_original": "55", "Name_B": "GO:0019318", "Name_A": "GO:0006006", "target_original": "52", "Gene_B": "GO:0019318", "interaction": "Direct", "SUID": 3476454, "TYPE": "Direct", "Gene_A": "GO:0006006", "BEND_MAP_ID": 3476454, "selected": false}, "selected": false}, {"data": {"id": "3476181", "source": "3474048", "target": "3474075", "SCORE": 0.47979797980136246, "shared_interaction": "Direct", "source_original": "55", "Name_B": "GO:0006090", "Name_A": "GO:0006006", "target_original": "64", "Gene_B": "GO:0006090", "interaction": "Direct", "SUID": 3476181, "TYPE": "Direct", "Gene_A": "GO:0006006", "BEND_MAP_ID": 3476181, "selected": false}, "selected": false}, {"data": {"id": "3476127", "source": "3474048", "target": "3474072", "SCORE": 0.5157824043015361, "shared_interaction": "Direct", "source_original": "55", "Name_B": "GO:0006096", "Name_A": "GO:0006006", "target_original": "63", "Gene_B": "GO:0006096", "interaction": "Direct", "SUID": 3476127, "TYPE": "Direct", "Gene_A": "GO:0006006", "BEND_MAP_ID": 3476127, "selected": false}, "selected": false}, {"data": {"id": "3476055", "source": "3474048", "target": "3474069", "SCORE": 0.47979797980136246, "shared_interaction": "Direct", "source_original": "55", "Name_B": "R-SCE-70326", "Name_A": "GO:0006006", "target_original": "62", "Gene_B": "R-SCE-70326", "interaction": "Direct", "SUID": 3476055, "TYPE": "Direct", "Gene_A": "GO:0006006", "BEND_MAP_ID": 3476055, "selected": false}, "selected": false}, {"data": {"id": "3475875", "source": "3474048", "target": "3474066", "SCORE": 0.5355129650534299, "shared_interaction": "Direct", "source_original": "55", "Name_B": "sce00010", "Name_A": "GO:0006006", "target_original": "61", "Gene_B": "sce00010", "interaction": "Direct", "SUID": 3475875, "TYPE": "Direct", "Gene_A": "GO:0006006", "BEND_MAP_ID": 3475875, "selected": false}, "selected": false}, {"data": {"id": "3475716", "source": "3474048", "target": "3474264", "SCORE": 0.47979797980136246, "shared_interaction": "Direct", "source_original": "55", "Name_B": "R-SCE-70171", "Name_A": "GO:0006006", "target_original": "127", "Gene_B": "R-SCE-70171", "interaction": "Direct", "SUID": 3475716, "TYPE": "Direct", "Gene_A": "GO:0006006", "BEND_MAP_ID": 3475716, "selected": false}, "selected": false}, {"data": {"id": "3475629", "source": "3474048", "target": "3474036", "SCORE": 0.47979797980136246, "shared_interaction": "Direct", "source_original": "55", "Name_B": "sce00052", "Name_A": "GO:0006006", "target_original": "51", "Gene_B": "sce00052", "interaction": "Direct", "SUID": 3475629, "TYPE": "Direct", "Gene_A": "GO:0006006", "BEND_MAP_ID": 3475629, "selected": false}, "selected": false}, {"data": {"id": "3474696", "source": "3474048", "target": "3473892", "SCORE": 0.3193832599144675, "shared_interaction": "Direct", "source_original": "55", "Name_B": "GO:0016052", "Name_A": "GO:0006006", "target_original": "3", "Gene_B": "GO:0016052", "interaction": "Direct", "SUID": 3474696, "TYPE": "Direct", "Gene_A": "GO:0006006", "BEND_MAP_ID": 3474696, "selected": false}, "selected": false}, {"data": {"id": "3476736", "source": "3474045", "target": "3474087", "SCORE": 0.4491978609669012, "shared_interaction": "Direct", "source_original": "54", "Name_B": "sce01200", "Name_A": "R-SCE-170822", "target_original": "68", "Gene_B": "sce01200", "interaction": "Direct", "SUID": 3476736, "TYPE": "Direct", "Gene_A": "R-SCE-170822", "BEND_MAP_ID": 3476736, "selected": false}, "selected": false}, {"data": {"id": "3476052", "source": "3474045", "target": "3474069", "SCORE": 0.5356176735841152, "shared_interaction": "Direct", "source_original": "54", "Name_B": "R-SCE-70326", "Name_A": "R-SCE-170822", "target_original": "62", "Gene_B": "R-SCE-70326", "interaction": "Direct", "SUID": 3476052, "TYPE": "Direct", "Gene_A": "R-SCE-170822", "BEND_MAP_ID": 3476052, "selected": false}, "selected": false}, {"data": {"id": "3475872", "source": "3474045", "target": "3474066", "SCORE": 0.4491978609669012, "shared_interaction": "Direct", "source_original": "54", "Name_B": "sce00010", "Name_A": "R-SCE-170822", "target_original": "61", "Gene_B": "sce00010", "interaction": "Direct", "SUID": 3475872, "TYPE": "Direct", "Gene_A": "R-SCE-170822", "BEND_MAP_ID": 3475872, "selected": false}, "selected": false}, {"data": {"id": "3475713", "source": "3474045", "target": "3474264", "SCORE": 0.5356176735841152, "shared_interaction": "Direct", "source_original": "54", "Name_B": "R-SCE-70171", "Name_A": "R-SCE-170822", "target_original": "127", "Gene_B": "R-SCE-70171", "interaction": "Direct", "SUID": 3475713, "TYPE": "Direct", "Gene_A": "R-SCE-170822", "BEND_MAP_ID": 3475713, "selected": false}, "selected": false}, {"data": {"id": "3475626", "source": "3474045", "target": "3474036", "SCORE": 0.5356176735841152, "shared_interaction": "Direct", "source_original": "54", "Name_B": "sce00052", "Name_A": "R-SCE-170822", "target_original": "51", "Gene_B": "sce00052", "interaction": "Direct", "SUID": 3475626, "TYPE": "Direct", "Gene_A": "R-SCE-170822", "BEND_MAP_ID": 3475626, "selected": false}, "selected": false}, {"data": {"id": "3476574", "source": "3474042", "target": "3474087", "SCORE": 0.37993311037216504, "shared_interaction": "Direct", "source_original": "53", "Name_B": "sce01200", "Name_A": "GO:0046835", "target_original": "68", "Gene_B": "sce01200", "interaction": "Direct", "SUID": 3476574, "TYPE": "Direct", "Gene_A": "GO:0046835", "BEND_MAP_ID": 3476574, "selected": false}, "selected": false}, {"data": {"id": "3476562", "source": "3474042", "target": "3474051", "SCORE": 0.5900497512479826, "shared_interaction": "Direct", "source_original": "53", "Name_B": "GO:0051156", "Name_A": "GO:0046835", "target_original": "56", "Gene_B": "GO:0051156", "interaction": "Direct", "SUID": 3476562, "TYPE": "Direct", "Gene_A": "GO:0046835", "BEND_MAP_ID": 3476562, "selected": false}, "selected": false}, {"data": {"id": "3476556", "source": "3474042", "target": "3474045", "SCORE": 0.7453646477164678, "shared_interaction": "Direct", "source_original": "53", "Name_B": "R-SCE-170822", "Name_A": "GO:0046835", "target_original": "54", "Gene_B": "R-SCE-170822", "interaction": "Direct", "SUID": 3476556, "TYPE": "Direct", "Gene_A": "GO:0046835", "BEND_MAP_ID": 3476556, "selected": false}, "selected": false}, {"data": {"id": "3476043", "source": "3474042", "target": "3474069", "SCORE": 0.603541185530472, "shared_interaction": "Direct", "source_original": "53", "Name_B": "R-SCE-70326", "Name_A": "GO:0046835", "target_original": "62", "Gene_B": "R-SCE-70326", "interaction": "Direct", "SUID": 3476043, "TYPE": "Direct", "Gene_A": "GO:0046835", "BEND_MAP_ID": 3476043, "selected": false}, "selected": false}, {"data": {"id": "3475863", "source": "3474042", "target": "3474066", "SCORE": 0.37993311037216504, "shared_interaction": "Direct", "source_original": "53", "Name_B": "sce00010", "Name_A": "GO:0046835", "target_original": "61", "Gene_B": "sce00010", "interaction": "Direct", "SUID": 3475863, "TYPE": "Direct", "Gene_A": "GO:0046835", "BEND_MAP_ID": 3475863, "selected": false}, "selected": false}, {"data": {"id": "3475704", "source": "3474042", "target": "3474264", "SCORE": 0.603541185530472, "shared_interaction": "Direct", "source_original": "53", "Name_B": "R-SCE-70171", "Name_A": "GO:0046835", "target_original": "127", "Gene_B": "R-SCE-70171", "interaction": "Direct", "SUID": 3475704, "TYPE": "Direct", "Gene_A": "GO:0046835", "BEND_MAP_ID": 3475704, "selected": false}, "selected": false}, {"data": {"id": "3475623", "source": "3474042", "target": "3474036", "SCORE": 0.44495765974266077, "shared_interaction": "Direct", "source_original": "53", "Name_B": "sce00052", "Name_A": "GO:0046835", "target_original": "51", "Gene_B": "sce00052", "interaction": "Direct", "SUID": 3475623, "TYPE": "Direct", "Gene_A": "GO:0046835", "BEND_MAP_ID": 3475623, "selected": false}, "selected": false}, {"data": {"id": "3474468", "source": "3474042", "target": "3473763", "SCORE": 0.3174049529149043, "shared_interaction": "Direct", "source_original": "53", "Name_B": "R-SCE-71387", "Name_A": "GO:0046835", "target_original": "1", "Gene_B": "R-SCE-71387", "interaction": "Direct", "SUID": 3474468, "TYPE": "Direct", "Gene_A": "GO:0046835", "BEND_MAP_ID": 3474468, "selected": false}, "selected": false}, {"data": {"id": "3476460", "source": "3474039", "target": "3474087", "SCORE": 0.34778373112845534, "shared_interaction": "Direct", "source_original": "52", "Name_B": "sce01200", "Name_A": "GO:0019318", "target_original": "68", "Gene_B": "sce01200", "interaction": "Direct", "SUID": 3476460, "TYPE": "Direct", "Gene_A": "GO:0019318", "BEND_MAP_ID": 3476460, "selected": false}, "selected": false}, {"data": {"id": "3476457", "source": "3474039", "target": "3474051", "SCORE": 0.48273697426574275, "shared_interaction": "Direct", "source_original": "52", "Name_B": "GO:0051156", "Name_A": "GO:0019318", "target_original": "56", "Gene_B": "GO:0051156", "interaction": "Direct", "SUID": 3476457, "TYPE": "Direct", "Gene_A": "GO:0019318", "BEND_MAP_ID": 3476457, "selected": false}, "selected": false}, {"data": {"id": "3476451", "source": "3474039", "target": "3474045", "SCORE": 0.4151880766543817, "shared_interaction": "Direct", "source_original": "52", "Name_B": "R-SCE-170822", "Name_A": "GO:0019318", "target_original": "54", "Gene_B": "R-SCE-170822", "interaction": "Direct", "SUID": 3476451, "TYPE": "Direct", "Gene_A": "GO:0019318", "BEND_MAP_ID": 3476451, "selected": false}, "selected": false}, {"data": {"id": "3476448", "source": "3474039", "target": "3474042", "SCORE": 0.48273697426574275, "shared_interaction": "Direct", "source_original": "52", "Name_B": "GO:0046835", "Name_A": "GO:0019318", "target_original": "53", "Gene_B": "GO:0046835", "interaction": "Direct", "SUID": 3476448, "TYPE": "Direct", "Gene_A": "GO:0019318", "BEND_MAP_ID": 3476448, "selected": false}, "selected": false}, {"data": {"id": "3476040", "source": "3474039", "target": "3474069", "SCORE": 0.5040128410942265, "shared_interaction": "Direct", "source_original": "52", "Name_B": "R-SCE-70326", "Name_A": "GO:0019318", "target_original": "62", "Gene_B": "R-SCE-70326", "interaction": "Direct", "SUID": 3476040, "TYPE": "Direct", "Gene_A": "GO:0019318", "BEND_MAP_ID": 3476040, "selected": false}, "selected": false}, {"data": {"id": "3475860", "source": "3474039", "target": "3474066", "SCORE": 0.44812469557023143, "shared_interaction": "Direct", "source_original": "52", "Name_B": "sce00010", "Name_A": "GO:0019318", "target_original": "61", "Gene_B": "sce00010", "interaction": "Direct", "SUID": 3475860, "TYPE": "Direct", "Gene_A": "GO:0019318", "BEND_MAP_ID": 3475860, "selected": false}, "selected": false}, {"data": {"id": "3475701", "source": "3474039", "target": "3474264", "SCORE": 0.5040128410942265, "shared_interaction": "Direct", "source_original": "52", "Name_B": "R-SCE-70171", "Name_A": "GO:0019318", "target_original": "127", "Gene_B": "R-SCE-70171", "interaction": "Direct", "SUID": 3475701, "TYPE": "Direct", "Gene_A": "GO:0019318", "BEND_MAP_ID": 3475701, "selected": false}, "selected": false}, {"data": {"id": "3475617", "source": "3474039", "target": "3474036", "SCORE": 0.39379347244849905, "shared_interaction": "Direct", "source_original": "52", "Name_B": "sce00052", "Name_A": "GO:0019318", "target_original": "51", "Gene_B": "sce00052", "interaction": "Direct", "SUID": 3475617, "TYPE": "Direct", "Gene_A": "GO:0019318", "BEND_MAP_ID": 3475617, "selected": false}, "selected": false}, {"data": {"id": "3474465", "source": "3474039", "target": "3473763", "SCORE": 0.35258904519804507, "shared_interaction": "Direct", "source_original": "52", "Name_B": "R-SCE-71387", "Name_A": "GO:0019318", "target_original": "1", "Gene_B": "R-SCE-71387", "interaction": "Direct", "SUID": 3474465, "TYPE": "Direct", "Gene_A": "GO:0019318", "BEND_MAP_ID": 3474465, "selected": false}, "selected": false}, {"data": {"id": "3475644", "source": "3474036", "target": "3474087", "SCORE": 0.30326944758014485, "shared_interaction": "Direct", "source_original": "51", "Name_B": "sce01200", "Name_A": "sce00052", "target_original": "68", "Gene_B": "sce01200", "interaction": "Direct", "SUID": 3475644, "TYPE": "Direct", "Gene_A": "sce00052", "BEND_MAP_ID": 3475644, "selected": false}, "selected": false}, {"data": {"id": "3474531", "source": "3474036", "target": "3473889", "SCORE": 0.593528018944036, "shared_interaction": "Direct", "source_original": "51", "Name_B": "sce00500", "Name_A": "sce00052", "target_original": "2", "Gene_B": "sce00500", "interaction": "Direct", "SUID": 3474531, "TYPE": "Direct", "Gene_A": "sce00052", "BEND_MAP_ID": 3474531, "selected": false}, "selected": false}, {"data": {"id": "3475743", "source": "3474033", "target": "3474027", "SCORE": 0.3513853904324191, "shared_interaction": "Direct", "source_original": "50", "Name_B": "GO:0009266", "Name_A": "GO:0006970", "target_original": "48", "Gene_B": "GO:0009266", "interaction": "Direct", "SUID": 3475743, "TYPE": "Direct", "Gene_A": "GO:0006970", "BEND_MAP_ID": 3475743, "selected": false}, "selected": false}, {"data": {"id": "3475674", "source": "3474033", "target": "3474024", "SCORE": 0.3513853904324191, "shared_interaction": "Direct", "source_original": "50", "Name_B": "GO:0009408", "Name_A": "GO:0006970", "target_original": "47", "Gene_B": "GO:0009408", "interaction": "Direct", "SUID": 3475674, "TYPE": "Direct", "Gene_A": "GO:0006970", "BEND_MAP_ID": 3475674, "selected": false}, "selected": false}, {"data": {"id": "3475539", "source": "3474033", "target": "3474300", "SCORE": 0.5002205558028886, "shared_interaction": "Direct", "source_original": "50", "Name_B": "GO:0009628", "Name_A": "GO:0006970", "target_original": "139", "Gene_B": "GO:0009628", "interaction": "Direct", "SUID": 3475539, "TYPE": "Direct", "Gene_A": "GO:0006970", "BEND_MAP_ID": 3475539, "selected": false}, "selected": false}, {"data": {"id": "3476292", "source": "3474030", "target": "3474237", "SCORE": 0.4854288093299756, "shared_interaction": "Direct", "source_original": "49", "Name_B": "GO:0042026", "Name_A": "GO:0034605", "target_original": "118", "Gene_B": "GO:0042026", "interaction": "Direct", "SUID": 3476292, "TYPE": "Direct", "Gene_A": "GO:0034605", "BEND_MAP_ID": 3476292, "selected": false}, "selected": false}, {"data": {"id": "3475389", "source": "3474030", "target": "3473925", "SCORE": 0.4854288093299756, "shared_interaction": "Direct", "source_original": "49", "Name_B": "GO:0070413", "Name_A": "GO:0034605", "target_original": "14", "Gene_B": "GO:0070413", "interaction": "Direct", "SUID": 3475389, "TYPE": "Direct", "Gene_A": "GO:0034605", "BEND_MAP_ID": 3475389, "selected": false}, "selected": false}, {"data": {"id": "3475740", "source": "3474027", "target": "3474237", "SCORE": 0.37993311037216504, "shared_interaction": "Direct", "source_original": "48", "Name_B": "GO:0042026", "Name_A": "GO:0009266", "target_original": "118", "Gene_B": "GO:0042026", "interaction": "Direct", "SUID": 3475740, "TYPE": "Direct", "Gene_A": "GO:0009266", "BEND_MAP_ID": 3475740, "selected": false}, "selected": false}, {"data": {"id": "3475737", "source": "3474027", "target": "3474030", "SCORE": 0.816180844736403, "shared_interaction": "Direct", "source_original": "48", "Name_B": "GO:0034605", "Name_A": "GO:0009266", "target_original": "49", "Gene_B": "GO:0034605", "interaction": "Direct", "SUID": 3475737, "TYPE": "Direct", "Gene_A": "GO:0009266", "BEND_MAP_ID": 3475737, "selected": false}, "selected": false}, {"data": {"id": "3475662", "source": "3474027", "target": "3474024", "SCORE": 1.0, "shared_interaction": "Direct", "source_original": "48", "Name_B": "GO:0009408", "Name_A": "GO:0009266", "target_original": "47", "Gene_B": "GO:0009408", "interaction": "Direct", "SUID": 3475662, "TYPE": "Direct", "Gene_A": "GO:0009266", "BEND_MAP_ID": 3475662, "selected": false}, "selected": false}, {"data": {"id": "3475527", "source": "3474027", "target": "3474300", "SCORE": 0.7238605898134217, "shared_interaction": "Direct", "source_original": "48", "Name_B": "GO:0009628", "Name_A": "GO:0009266", "target_original": "139", "Gene_B": "GO:0009628", "interaction": "Direct", "SUID": 3475527, "TYPE": "Direct", "Gene_A": "GO:0009266", "BEND_MAP_ID": 3475527, "selected": false}, "selected": false}, {"data": {"id": "3475386", "source": "3474027", "target": "3473925", "SCORE": 0.37993311037216504, "shared_interaction": "Direct", "source_original": "48", "Name_B": "GO:0070413", "Name_A": "GO:0009266", "target_original": "14", "Gene_B": "GO:0070413", "interaction": "Direct", "SUID": 3475386, "TYPE": "Direct", "Gene_A": "GO:0009266", "BEND_MAP_ID": 3475386, "selected": false}, "selected": false}, {"data": {"id": "3475671", "source": "3474024", "target": "3474237", "SCORE": 0.37993311037216504, "shared_interaction": "Direct", "source_original": "47", "Name_B": "GO:0042026", "Name_A": "GO:0009408", "target_original": "118", "Gene_B": "GO:0042026", "interaction": "Direct", "SUID": 3475671, "TYPE": "Direct", "Gene_A": "GO:0009408", "BEND_MAP_ID": 3475671, "selected": false}, "selected": false}, {"data": {"id": "3475668", "source": "3474024", "target": "3474030", "SCORE": 0.816180844736403, "shared_interaction": "Direct", "source_original": "47", "Name_B": "GO:0034605", "Name_A": "GO:0009408", "target_original": "49", "Gene_B": "GO:0034605", "interaction": "Direct", "SUID": 3475668, "TYPE": "Direct", "Gene_A": "GO:0009408", "BEND_MAP_ID": 3475668, "selected": false}, "selected": false}, {"data": {"id": "3475524", "source": "3474024", "target": "3474300", "SCORE": 0.7238605898134217, "shared_interaction": "Direct", "source_original": "47", "Name_B": "GO:0009628", "Name_A": "GO:0009408", "target_original": "139", "Gene_B": "GO:0009628", "interaction": "Direct", "SUID": 3475524, "TYPE": "Direct", "Gene_A": "GO:0009408", "BEND_MAP_ID": 3475524, "selected": false}, "selected": false}, {"data": {"id": "3475383", "source": "3474024", "target": "3473925", "SCORE": 0.37993311037216504, "shared_interaction": "Direct", "source_original": "47", "Name_B": "GO:0070413", "Name_A": "GO:0009408", "target_original": "14", "Gene_B": "GO:0070413", "interaction": "Direct", "SUID": 3475383, "TYPE": "Direct", "Gene_A": "GO:0009408", "BEND_MAP_ID": 3475383, "selected": false}, "selected": false}, {"data": {"id": "3476001", "source": "3474021", "target": "3474015", "SCORE": 0.6600660066045114, "shared_interaction": "Direct", "source_original": "46", "Name_B": "GO:0009313", "Name_A": "GO:0005987", "target_original": "44", "Gene_B": "GO:0009313", "interaction": "Direct", "SUID": 3476001, "TYPE": "Direct", "Gene_A": "GO:0005987", "BEND_MAP_ID": 3476001, "selected": false}, "selected": false}, {"data": {"id": "3475818", "source": "3474021", "target": "3474012", "SCORE": 0.8547249647411794, "shared_interaction": "Direct", "source_original": "46", "Name_B": "GO:0046352", "Name_A": "GO:0005987", "target_original": "43", "Gene_B": "GO:0046352", "interaction": "Direct", "SUID": 3475818, "TYPE": "Direct", "Gene_A": "GO:0005987", "BEND_MAP_ID": 3475818, "selected": false}, "selected": false}, {"data": {"id": "3475620", "source": "3474021", "target": "3474036", "SCORE": 0.5356176735841152, "shared_interaction": "Direct", "source_original": "46", "Name_B": "sce00052", "Name_A": "GO:0005987", "target_original": "51", "Gene_B": "sce00052", "interaction": "Direct", "SUID": 3475620, "TYPE": "Direct", "Gene_A": "GO:0005987", "BEND_MAP_ID": 3475620, "selected": false}, "selected": false}, {"data": {"id": "3474594", "source": "3474021", "target": "3474297", "SCORE": 0.3370392042169856, "shared_interaction": "Direct", "source_original": "46", "Name_B": "GO:0009311", "Name_A": "GO:0005987", "target_original": "138", "Gene_B": "GO:0009311", "interaction": "Direct", "SUID": 3474594, "TYPE": "Direct", "Gene_A": "GO:0005987", "BEND_MAP_ID": 3474594, "selected": false}, "selected": false}, {"data": {"id": "3476322", "source": "3474018", "target": "3474021", "SCORE": 1.0, "shared_interaction": "Direct", "source_original": "45", "Name_B": "GO:0005987", "Name_A": "GO:0000025", "target_original": "46", "Gene_B": "GO:0005987", "interaction": "Direct", "SUID": 3476322, "TYPE": "Direct", "Gene_A": "GO:0000025", "BEND_MAP_ID": 3476322, "selected": false}, "selected": false}, {"data": {"id": "3475998", "source": "3474018", "target": "3474015", "SCORE": 0.6600660066045114, "shared_interaction": "Direct", "source_original": "45", "Name_B": "GO:0009313", "Name_A": "GO:0000025", "target_original": "44", "Gene_B": "GO:0009313", "interaction": "Direct", "SUID": 3475998, "TYPE": "Direct", "Gene_A": "GO:0000025", "BEND_MAP_ID": 3475998, "selected": false}, "selected": false}, {"data": {"id": "3475815", "source": "3474018", "target": "3474012", "SCORE": 0.8547249647411794, "shared_interaction": "Direct", "source_original": "45", "Name_B": "GO:0046352", "Name_A": "GO:0000025", "target_original": "43", "Gene_B": "GO:0046352", "interaction": "Direct", "SUID": 3475815, "TYPE": "Direct", "Gene_A": "GO:0000025", "BEND_MAP_ID": 3475815, "selected": false}, "selected": false}, {"data": {"id": "3475752", "source": "3474018", "target": "3474009", "SCORE": 0.8547249647411794, "shared_interaction": "Direct", "source_original": "45", "Name_B": "GO:0005985", "Name_A": "GO:0000025", "target_original": "42", "Gene_B": "GO:0005985", "interaction": "Direct", "SUID": 3475752, "TYPE": "Direct", "Gene_A": "GO:0000025", "BEND_MAP_ID": 3475752, "selected": false}, "selected": false}, {"data": {"id": "3475614", "source": "3474018", "target": "3474036", "SCORE": 0.5356176735841152, "shared_interaction": "Direct", "source_original": "45", "Name_B": "sce00052", "Name_A": "GO:0000025", "target_original": "51", "Gene_B": "sce00052", "interaction": "Direct", "SUID": 3475614, "TYPE": "Direct", "Gene_A": "GO:0000025", "BEND_MAP_ID": 3475614, "selected": false}, "selected": false}, {"data": {"id": "3474636", "source": "3474018", "target": "3473907", "SCORE": 0.3598508390345516, "shared_interaction": "Direct", "source_original": "45", "Name_B": "GO:0005984", "Name_A": "GO:0000025", "target_original": "8", "Gene_B": "GO:0005984", "interaction": "Direct", "SUID": 3474636, "TYPE": "Direct", "Gene_A": "GO:0000025", "BEND_MAP_ID": 3474636, "selected": false}, "selected": false}, {"data": {"id": "3474591", "source": "3474018", "target": "3474297", "SCORE": 0.3370392042169856, "shared_interaction": "Direct", "source_original": "45", "Name_B": "GO:0009311", "Name_A": "GO:0000025", "target_original": "138", "Gene_B": "GO:0009311", "interaction": "Direct", "SUID": 3474591, "TYPE": "Direct", "Gene_A": "GO:0000025", "BEND_MAP_ID": 3474591, "selected": false}, "selected": false}, {"data": {"id": "3475812", "source": "3474015", "target": "3474012", "SCORE": 0.7952286282327131, "shared_interaction": "Direct", "source_original": "44", "Name_B": "GO:0046352", "Name_A": "GO:0009313", "target_original": "43", "Gene_B": "GO:0046352", "interaction": "Direct", "SUID": 3475812, "TYPE": "Direct", "Gene_A": "GO:0009313", "BEND_MAP_ID": 3475812, "selected": false}, "selected": false}, {"data": {"id": "3475602", "source": "3474015", "target": "3474036", "SCORE": 0.40889526542760973, "shared_interaction": "Direct", "source_original": "44", "Name_B": "sce00052", "Name_A": "GO:0009313", "target_original": "51", "Gene_B": "sce00052", "interaction": "Direct", "SUID": 3475602, "TYPE": "Direct", "Gene_A": "GO:0009313", "BEND_MAP_ID": 3475602, "selected": false}, "selected": false}, {"data": {"id": "3474672", "source": "3474015", "target": "3473892", "SCORE": 0.43627834245731284, "shared_interaction": "Direct", "source_original": "44", "Name_B": "GO:0016052", "Name_A": "GO:0009313", "target_original": "3", "Gene_B": "GO:0016052", "interaction": "Direct", "SUID": 3474672, "TYPE": "Direct", "Gene_A": "GO:0009313", "BEND_MAP_ID": 3474672, "selected": false}, "selected": false}, {"data": {"id": "3474540", "source": "3474015", "target": "3473889", "SCORE": 0.30287648054449273, "shared_interaction": "Direct", "source_original": "44", "Name_B": "sce00500", "Name_A": "GO:0009313", "target_original": "2", "Gene_B": "sce00500", "interaction": "Direct", "SUID": 3474540, "TYPE": "Direct", "Gene_A": "GO:0009313", "BEND_MAP_ID": 3474540, "selected": false}, "selected": false}, {"data": {"id": "3475596", "source": "3474012", "target": "3474036", "SCORE": 0.48671096345953996, "shared_interaction": "Direct", "source_original": "43", "Name_B": "sce00052", "Name_A": "GO:0046352", "target_original": "51", "Gene_B": "sce00052", "interaction": "Direct", "SUID": 3475596, "TYPE": "Direct", "Gene_A": "GO:0046352", "BEND_MAP_ID": 3475596, "selected": false}, "selected": false}, {"data": {"id": "3475755", "source": "3474009", "target": "3474021", "SCORE": 0.8547249647411794, "shared_interaction": "Direct", "source_original": "42", "Name_B": "GO:0005987", "Name_A": "GO:0005985", "target_original": "46", "Gene_B": "GO:0005987", "interaction": "Direct", "SUID": 3475755, "TYPE": "Direct", "Gene_A": "GO:0005985", "BEND_MAP_ID": 3475755, "selected": false}, "selected": false}, {"data": {"id": "3475749", "source": "3474009", "target": "3474015", "SCORE": 0.5904572564654262, "shared_interaction": "Direct", "source_original": "42", "Name_B": "GO:0009313", "Name_A": "GO:0005985", "target_original": "44", "Gene_B": "GO:0009313", "interaction": "Direct", "SUID": 3475749, "TYPE": "Direct", "Gene_A": "GO:0005985", "BEND_MAP_ID": 3475749, "selected": false}, "selected": false}, {"data": {"id": "3475746", "source": "3474009", "target": "3474012", "SCORE": 0.7450495049537452, "shared_interaction": "Direct", "source_original": "42", "Name_B": "GO:0046352", "Name_A": "GO:0005985", "target_original": "43", "Gene_B": "GO:0046352", "interaction": "Direct", "SUID": 3475746, "TYPE": "Direct", "Gene_A": "GO:0005985", "BEND_MAP_ID": 3475746, "selected": false}, "selected": false}, {"data": {"id": "3475593", "source": "3474009", "target": "3474036", "SCORE": 0.48671096345953996, "shared_interaction": "Direct", "source_original": "42", "Name_B": "sce00052", "Name_A": "GO:0005985", "target_original": "51", "Gene_B": "sce00052", "interaction": "Direct", "SUID": 3475593, "TYPE": "Direct", "Gene_A": "GO:0005985", "BEND_MAP_ID": 3475593, "selected": false}, "selected": false}, {"data": {"id": "3474582", "source": "3474009", "target": "3474297", "SCORE": 0.3125695216947054, "shared_interaction": "Direct", "source_original": "42", "Name_B": "GO:0009311", "Name_A": "GO:0005985", "target_original": "138", "Gene_B": "GO:0009311", "interaction": "Direct", "SUID": 3474582, "TYPE": "Direct", "Gene_A": "GO:0005985", "BEND_MAP_ID": 3474582, "selected": false}, "selected": false}, {"data": {"id": "3475677", "source": "3474006", "target": "3474003", "SCORE": 1.0, "shared_interaction": "Direct", "source_original": "41", "Name_B": "GO:0098662", "Name_A": "GO:0098655", "target_original": "40", "Gene_B": "GO:0098662", "interaction": "Direct", "SUID": 3475677, "TYPE": "Direct", "Gene_A": "GO:0098655", "BEND_MAP_ID": 3475677, "selected": false}, "selected": false}, {"data": {"id": "3475650", "source": "3474006", "target": "3474000", "SCORE": 0.8949515553294657, "shared_interaction": "Direct", "source_original": "41", "Name_B": "GO:1902600", "Name_A": "GO:0098655", "target_original": "39", "Gene_B": "GO:1902600", "interaction": "Direct", "SUID": 3475650, "TYPE": "Direct", "Gene_A": "GO:0098655", "BEND_MAP_ID": 3475650, "selected": false}, "selected": false}, {"data": {"id": "3475026", "source": "3474006", "target": "3473985", "SCORE": 0.5362971299970606, "shared_interaction": "Direct", "source_original": "41", "Name_B": "GO:1904659", "Name_A": "GO:0098655", "target_original": "34", "Gene_B": "GO:1904659", "interaction": "Direct", "SUID": 3475026, "TYPE": "Direct", "Gene_A": "GO:0098655", "BEND_MAP_ID": 3475026, "selected": false}, "selected": false}, {"data": {"id": "3475647", "source": "3474003", "target": "3474000", "SCORE": 0.8949515553294657, "shared_interaction": "Direct", "source_original": "40", "Name_B": "GO:1902600", "Name_A": "GO:0098662", "target_original": "39", "Gene_B": "GO:1902600", "interaction": "Direct", "SUID": 3475647, "TYPE": "Direct", "Gene_A": "GO:0098662", "BEND_MAP_ID": 3475647, "selected": false}, "selected": false}, {"data": {"id": "3475023", "source": "3474003", "target": "3473985", "SCORE": 0.5362971299970606, "shared_interaction": "Direct", "source_original": "40", "Name_B": "GO:1904659", "Name_A": "GO:0098662", "target_original": "34", "Gene_B": "GO:1904659", "interaction": "Direct", "SUID": 3475023, "TYPE": "Direct", "Gene_A": "GO:0098662", "BEND_MAP_ID": 3475023, "selected": false}, "selected": false}, {"data": {"id": "3475020", "source": "3474000", "target": "3473985", "SCORE": 0.6100946372265088, "shared_interaction": "Direct", "source_original": "39", "Name_B": "GO:1904659", "Name_A": "GO:1902600", "target_original": "34", "Gene_B": "GO:1904659", "interaction": "Direct", "SUID": 3475020, "TYPE": "Direct", "Gene_A": "GO:1902600", "BEND_MAP_ID": 3475020, "selected": false}, "selected": false}, {"data": {"id": "3475587", "source": "3473997", "target": "3474006", "SCORE": 0.6120527306993071, "shared_interaction": "Direct", "source_original": "38", "Name_B": "GO:0098655", "Name_A": "GO:0015761", "target_original": "41", "Gene_B": "GO:0098655", "interaction": "Direct", "SUID": 3475587, "TYPE": "Direct", "Gene_A": "GO:0015761", "BEND_MAP_ID": 3475587, "selected": false}, "selected": false}, {"data": {"id": "3475584", "source": "3473997", "target": "3474003", "SCORE": 0.6120527306993071, "shared_interaction": "Direct", "source_original": "38", "Name_B": "GO:0098662", "Name_A": "GO:0015761", "target_original": "40", "Gene_B": "GO:0098662", "interaction": "Direct", "SUID": 3475584, "TYPE": "Direct", "Gene_A": "GO:0015761", "BEND_MAP_ID": 3475584, "selected": false}, "selected": false}, {"data": {"id": "3475581", "source": "3473997", "target": "3474000", "SCORE": 0.7050823192577219, "shared_interaction": "Direct", "source_original": "38", "Name_B": "GO:1902600", "Name_A": "GO:0015761", "target_original": "39", "Gene_B": "GO:1902600", "interaction": "Direct", "SUID": 3475581, "TYPE": "Direct", "Gene_A": "GO:0015761", "BEND_MAP_ID": 3475581, "selected": false}, "selected": false}, {"data": {"id": "3475017", "source": "3473997", "target": "3473985", "SCORE": 0.8284762697766586, "shared_interaction": "Direct", "source_original": "38", "Name_B": "GO:1904659", "Name_A": "GO:0015761", "target_original": "34", "Gene_B": "GO:1904659", "interaction": "Direct", "SUID": 3475017, "TYPE": "Direct", "Gene_A": "GO:0015761", "BEND_MAP_ID": 3475017, "selected": false}, "selected": false}, {"data": {"id": "3474795", "source": "3473997", "target": "3474279", "SCORE": 0.7050823192577219, "shared_interaction": "Direct", "source_original": "38", "Name_B": "GO:0034219", "Name_A": "GO:0015761", "target_original": "132", "Gene_B": "GO:0034219", "interaction": "Direct", "SUID": 3474795, "TYPE": "Direct", "Gene_A": "GO:0015761", "BEND_MAP_ID": 3474795, "selected": false}, "selected": false}, {"data": {"id": "3475371", "source": "3473994", "target": "3474060", "SCORE": 0.4334433443408523, "shared_interaction": "Direct", "source_original": "37", "Name_B": "GO:0042593", "Name_A": "GO:0015755", "target_original": "59", "Gene_B": "GO:0042593", "interaction": "Direct", "SUID": 3475371, "TYPE": "Direct", "Gene_A": "GO:0015755", "BEND_MAP_ID": 3475371, "selected": false}, "selected": false}, {"data": {"id": "3475368", "source": "3473994", "target": "3474057", "SCORE": 0.4334433443408523, "shared_interaction": "Direct", "source_original": "37", "Name_B": "GO:0033500", "Name_A": "GO:0015755", "target_original": "58", "Gene_B": "GO:0033500", "interaction": "Direct", "SUID": 3475368, "TYPE": "Direct", "Gene_A": "GO:0015755", "BEND_MAP_ID": 3475368, "selected": false}, "selected": false}, {"data": {"id": "3475362", "source": "3473994", "target": "3474006", "SCORE": 0.5721068249284319, "shared_interaction": "Direct", "source_original": "37", "Name_B": "GO:0098655", "Name_A": "GO:0015755", "target_original": "41", "Gene_B": "GO:0098655", "interaction": "Direct", "SUID": 3475362, "TYPE": "Direct", "Gene_A": "GO:0015755", "BEND_MAP_ID": 3475362, "selected": false}, "selected": false}, {"data": {"id": "3475359", "source": "3473994", "target": "3474003", "SCORE": 0.5721068249284319, "shared_interaction": "Direct", "source_original": "37", "Name_B": "GO:0098662", "Name_A": "GO:0015755", "target_original": "40", "Gene_B": "GO:0098662", "interaction": "Direct", "SUID": 3475359, "TYPE": "Direct", "Gene_A": "GO:0015755", "BEND_MAP_ID": 3475359, "selected": false}, "selected": false}, {"data": {"id": "3475356", "source": "3473994", "target": "3474000", "SCORE": 0.6545942320614067, "shared_interaction": "Direct", "source_original": "37", "Name_B": "GO:1902600", "Name_A": "GO:0015755", "target_original": "39", "Gene_B": "GO:1902600", "interaction": "Direct", "SUID": 3475356, "TYPE": "Direct", "Gene_A": "GO:0015755", "BEND_MAP_ID": 3475356, "selected": false}, "selected": false}, {"data": {"id": "3475353", "source": "3473994", "target": "3473997", "SCORE": 0.9066183136908086, "shared_interaction": "Direct", "source_original": "37", "Name_B": "GO:0015761", "Name_A": "GO:0015755", "target_original": "38", "Gene_B": "GO:0015761", "interaction": "Direct", "SUID": 3475353, "TYPE": "Direct", "Gene_A": "GO:0015755", "BEND_MAP_ID": 3475353, "selected": false}, "selected": false}, {"data": {"id": "3475014", "source": "3473994", "target": "3473985", "SCORE": 0.9205859676182097, "shared_interaction": "Direct", "source_original": "37", "Name_B": "GO:1904659", "Name_A": "GO:0015755", "target_original": "34", "Gene_B": "GO:1904659", "interaction": "Direct", "SUID": 3475014, "TYPE": "Direct", "Gene_A": "GO:0015755", "BEND_MAP_ID": 3475014, "selected": false}, "selected": false}, {"data": {"id": "3474792", "source": "3473994", "target": "3474279", "SCORE": 0.792756539236844, "shared_interaction": "Direct", "source_original": "37", "Name_B": "GO:0034219", "Name_A": "GO:0015755", "target_original": "132", "Gene_B": "GO:0034219", "interaction": "Direct", "SUID": 3474792, "TYPE": "Direct", "Gene_A": "GO:0015755", "BEND_MAP_ID": 3474792, "selected": false}, "selected": false}, {"data": {"id": "3475281", "source": "3473991", "target": "3474060", "SCORE": 0.3875123885097219, "shared_interaction": "Direct", "source_original": "36", "Name_B": "GO:0042593", "Name_A": "GO:0015749", "target_original": "59", "Gene_B": "GO:0042593", "interaction": "Direct", "SUID": 3475281, "TYPE": "Direct", "Gene_A": "GO:0015749", "BEND_MAP_ID": 3475281, "selected": false}, "selected": false}, {"data": {"id": "3475278", "source": "3473991", "target": "3474057", "SCORE": 0.3875123885097219, "shared_interaction": "Direct", "source_original": "36", "Name_B": "GO:0033500", "Name_A": "GO:0015749", "target_original": "58", "Gene_B": "GO:0033500", "interaction": "Direct", "SUID": 3475278, "TYPE": "Direct", "Gene_A": "GO:0015749", "BEND_MAP_ID": 3475278, "selected": false}, "selected": false}, {"data": {"id": "3475272", "source": "3473991", "target": "3474006", "SCORE": 0.5362971299970606, "shared_interaction": "Direct", "source_original": "36", "Name_B": "GO:0098655", "Name_A": "GO:0015749", "target_original": "41", "Gene_B": "GO:0098655", "interaction": "Direct", "SUID": 3475272, "TYPE": "Direct", "Gene_A": "GO:0015749", "BEND_MAP_ID": 3475272, "selected": false}, "selected": false}, {"data": {"id": "3475269", "source": "3473991", "target": "3474003", "SCORE": 0.5362971299970606, "shared_interaction": "Direct", "source_original": "36", "Name_B": "GO:0098662", "Name_A": "GO:0015749", "target_original": "40", "Gene_B": "GO:0098662", "interaction": "Direct", "SUID": 3475269, "TYPE": "Direct", "Gene_A": "GO:0015749", "BEND_MAP_ID": 3475269, "selected": false}, "selected": false}, {"data": {"id": "3475266", "source": "3473991", "target": "3474000", "SCORE": 0.6100946372265088, "shared_interaction": "Direct", "source_original": "36", "Name_B": "GO:1902600", "Name_A": "GO:0015749", "target_original": "39", "Gene_B": "GO:1902600", "interaction": "Direct", "SUID": 3475266, "TYPE": "Direct", "Gene_A": "GO:0015749", "BEND_MAP_ID": 3475266, "selected": false}, "selected": false}, {"data": {"id": "3475263", "source": "3473991", "target": "3473997", "SCORE": 0.8284762697766586, "shared_interaction": "Direct", "source_original": "36", "Name_B": "GO:0015761", "Name_A": "GO:0015749", "target_original": "38", "Gene_B": "GO:0015761", "interaction": "Direct", "SUID": 3475263, "TYPE": "Direct", "Gene_A": "GO:0015749", "BEND_MAP_ID": 3475263, "selected": false}, "selected": false}, {"data": {"id": "3475260", "source": "3473991", "target": "3473994", "SCORE": 0.9205859676182097, "shared_interaction": "Direct", "source_original": "36", "Name_B": "GO:0015755", "Name_A": "GO:0015749", "target_original": "37", "Gene_B": "GO:0015755", "interaction": "Direct", "SUID": 3475260, "TYPE": "Direct", "Gene_A": "GO:0015749", "BEND_MAP_ID": 3475260, "selected": false}, "selected": false}, {"data": {"id": "3475011", "source": "3473991", "target": "3473985", "SCORE": 1.0, "shared_interaction": "Direct", "source_original": "36", "Name_B": "GO:1904659", "Name_A": "GO:0015749", "target_original": "34", "Gene_B": "GO:1904659", "interaction": "Direct", "SUID": 3475011, "TYPE": "Direct", "Gene_A": "GO:0015749", "BEND_MAP_ID": 3475011, "selected": false}, "selected": false}, {"data": {"id": "3474789", "source": "3473991", "target": "3474279", "SCORE": 0.8700315457421696, "shared_interaction": "Direct", "source_original": "36", "Name_B": "GO:0034219", "Name_A": "GO:0015749", "target_original": "132", "Gene_B": "GO:0034219", "interaction": "Direct", "SUID": 3474789, "TYPE": "Direct", "Gene_A": "GO:0015749", "BEND_MAP_ID": 3474789, "selected": false}, "selected": false}, {"data": {"id": "3475257", "source": "3473988", "target": "3474060", "SCORE": 0.3875123885097219, "shared_interaction": "Direct", "source_original": "35", "Name_B": "GO:0042593", "Name_A": "GO:0008645", "target_original": "59", "Gene_B": "GO:0042593", "interaction": "Direct", "SUID": 3475257, "TYPE": "Direct", "Gene_A": "GO:0008645", "BEND_MAP_ID": 3475257, "selected": false}, "selected": false}, {"data": {"id": "3475254", "source": "3473988", "target": "3474057", "SCORE": 0.3875123885097219, "shared_interaction": "Direct", "source_original": "35", "Name_B": "GO:0033500", "Name_A": "GO:0008645", "target_original": "58", "Gene_B": "GO:0033500", "interaction": "Direct", "SUID": 3475254, "TYPE": "Direct", "Gene_A": "GO:0008645", "BEND_MAP_ID": 3475254, "selected": false}, "selected": false}, {"data": {"id": "3475248", "source": "3473988", "target": "3474006", "SCORE": 0.5362971299970606, "shared_interaction": "Direct", "source_original": "35", "Name_B": "GO:0098655", "Name_A": "GO:0008645", "target_original": "41", "Gene_B": "GO:0098655", "interaction": "Direct", "SUID": 3475248, "TYPE": "Direct", "Gene_A": "GO:0008645", "BEND_MAP_ID": 3475248, "selected": false}, "selected": false}, {"data": {"id": "3475245", "source": "3473988", "target": "3474003", "SCORE": 0.5362971299970606, "shared_interaction": "Direct", "source_original": "35", "Name_B": "GO:0098662", "Name_A": "GO:0008645", "target_original": "40", "Gene_B": "GO:0098662", "interaction": "Direct", "SUID": 3475245, "TYPE": "Direct", "Gene_A": "GO:0008645", "BEND_MAP_ID": 3475245, "selected": false}, "selected": false}, {"data": {"id": "3475242", "source": "3473988", "target": "3474000", "SCORE": 0.6100946372265088, "shared_interaction": "Direct", "source_original": "35", "Name_B": "GO:1902600", "Name_A": "GO:0008645", "target_original": "39", "Gene_B": "GO:1902600", "interaction": "Direct", "SUID": 3475242, "TYPE": "Direct", "Gene_A": "GO:0008645", "BEND_MAP_ID": 3475242, "selected": false}, "selected": false}, {"data": {"id": "3475239", "source": "3473988", "target": "3473997", "SCORE": 0.8284762697766586, "shared_interaction": "Direct", "source_original": "35", "Name_B": "GO:0015761", "Name_A": "GO:0008645", "target_original": "38", "Gene_B": "GO:0015761", "interaction": "Direct", "SUID": 3475239, "TYPE": "Direct", "Gene_A": "GO:0008645", "BEND_MAP_ID": 3475239, "selected": false}, "selected": false}, {"data": {"id": "3475236", "source": "3473988", "target": "3473994", "SCORE": 0.9205859676182097, "shared_interaction": "Direct", "source_original": "35", "Name_B": "GO:0015755", "Name_A": "GO:0008645", "target_original": "37", "Gene_B": "GO:0015755", "interaction": "Direct", "SUID": 3475236, "TYPE": "Direct", "Gene_A": "GO:0008645", "BEND_MAP_ID": 3475236, "selected": false}, "selected": false}, {"data": {"id": "3475233", "source": "3473988", "target": "3473991", "SCORE": 1.0, "shared_interaction": "Direct", "source_original": "35", "Name_B": "GO:0015749", "Name_A": "GO:0008645", "target_original": "36", "Gene_B": "GO:0015749", "interaction": "Direct", "SUID": 3475233, "TYPE": "Direct", "Gene_A": "GO:0008645", "BEND_MAP_ID": 3475233, "selected": false}, "selected": false}, {"data": {"id": "3475008", "source": "3473988", "target": "3473985", "SCORE": 1.0, "shared_interaction": "Direct", "source_original": "35", "Name_B": "GO:1904659", "Name_A": "GO:0008645", "target_original": "34", "Gene_B": "GO:1904659", "interaction": "Direct", "SUID": 3475008, "TYPE": "Direct", "Gene_A": "GO:0008645", "BEND_MAP_ID": 3475008, "selected": false}, "selected": false}, {"data": {"id": "3474786", "source": "3473988", "target": "3474279", "SCORE": 0.8700315457421696, "shared_interaction": "Direct", "source_original": "35", "Name_B": "GO:0034219", "Name_A": "GO:0008645", "target_original": "132", "Gene_B": "GO:0034219", "interaction": "Direct", "SUID": 3474786, "TYPE": "Direct", "Gene_A": "GO:0008645", "BEND_MAP_ID": 3474786, "selected": false}, "selected": false}, {"data": {"id": "3475005", "source": "3473982", "target": "3474060", "SCORE": 0.3184449958701577, "shared_interaction": "Direct", "source_original": "33", "Name_B": "GO:0042593", "Name_A": "GO:0008643", "target_original": "59", "Gene_B": "GO:0042593", "interaction": "Direct", "SUID": 3475005, "TYPE": "Direct", "Gene_A": "GO:0008643", "BEND_MAP_ID": 3475005, "selected": false}, "selected": false}, {"data": {"id": "3475002", "source": "3473982", "target": "3474057", "SCORE": 0.3184449958701577, "shared_interaction": "Direct", "source_original": "33", "Name_B": "GO:0033500", "Name_A": "GO:0008643", "target_original": "58", "Gene_B": "GO:0033500", "interaction": "Direct", "SUID": 3475002, "TYPE": "Direct", "Gene_A": "GO:0008643", "BEND_MAP_ID": 3475002, "selected": false}, "selected": false}, {"data": {"id": "3474996", "source": "3473982", "target": "3474006", "SCORE": 0.684854665988397, "shared_interaction": "Direct", "source_original": "33", "Name_B": "GO:0098655", "Name_A": "GO:0008643", "target_original": "41", "Gene_B": "GO:0098655", "interaction": "Direct", "SUID": 3474996, "TYPE": "Direct", "Gene_A": "GO:0008643", "BEND_MAP_ID": 3474996, "selected": false}, "selected": false}, {"data": {"id": "3474993", "source": "3473982", "target": "3474003", "SCORE": 0.684854665988397, "shared_interaction": "Direct", "source_original": "33", "Name_B": "GO:0098662", "Name_A": "GO:0008643", "target_original": "40", "Gene_B": "GO:0098662", "interaction": "Direct", "SUID": 3474993, "TYPE": "Direct", "Gene_A": "GO:0008643", "BEND_MAP_ID": 3474993, "selected": false}, "selected": false}, {"data": {"id": "3474990", "source": "3473982", "target": "3474000", "SCORE": 0.7676254935151684, "shared_interaction": "Direct", "source_original": "33", "Name_B": "GO:1902600", "Name_A": "GO:0008643", "target_original": "39", "Gene_B": "GO:1902600", "interaction": "Direct", "SUID": 3474990, "TYPE": "Direct", "Gene_A": "GO:0008643", "BEND_MAP_ID": 3474990, "selected": false}, "selected": false}, {"data": {"id": "3474987", "source": "3473982", "target": "3473997", "SCORE": 0.7050823192577219, "shared_interaction": "Direct", "source_original": "33", "Name_B": "GO:0015761", "Name_A": "GO:0008643", "target_original": "38", "Gene_B": "GO:0015761", "interaction": "Direct", "SUID": 3474987, "TYPE": "Direct", "Gene_A": "GO:0008643", "BEND_MAP_ID": 3474987, "selected": false}, "selected": false}, {"data": {"id": "3474984", "source": "3473982", "target": "3473994", "SCORE": 0.792756539236844, "shared_interaction": "Direct", "source_original": "33", "Name_B": "GO:0015755", "Name_A": "GO:0008643", "target_original": "37", "Gene_B": "GO:0015755", "interaction": "Direct", "SUID": 3474984, "TYPE": "Direct", "Gene_A": "GO:0008643", "BEND_MAP_ID": 3474984, "selected": false}, "selected": false}, {"data": {"id": "3474981", "source": "3473982", "target": "3473991", "SCORE": 0.8700315457421696, "shared_interaction": "Direct", "source_original": "33", "Name_B": "GO:0015749", "Name_A": "GO:0008643", "target_original": "36", "Gene_B": "GO:0015749", "interaction": "Direct", "SUID": 3474981, "TYPE": "Direct", "Gene_A": "GO:0008643", "BEND_MAP_ID": 3474981, "selected": false}, "selected": false}, {"data": {"id": "3474978", "source": "3473982", "target": "3473988", "SCORE": 0.8700315457421696, "shared_interaction": "Direct", "source_original": "33", "Name_B": "GO:0008645", "Name_A": "GO:0008643", "target_original": "35", "Gene_B": "GO:0008645", "interaction": "Direct", "SUID": 3474978, "TYPE": "Direct", "Gene_A": "GO:0008643", "BEND_MAP_ID": 3474978, "selected": false}, "selected": false}, {"data": {"id": "3474975", "source": "3473982", "target": "3473985", "SCORE": 0.8700315457421696, "shared_interaction": "Direct", "source_original": "33", "Name_B": "GO:1904659", "Name_A": "GO:0008643", "target_original": "34", "Gene_B": "GO:1904659", "interaction": "Direct", "SUID": 3474975, "TYPE": "Direct", "Gene_A": "GO:0008643", "BEND_MAP_ID": 3474975, "selected": false}, "selected": false}, {"data": {"id": "3474780", "source": "3473982", "target": "3474279", "SCORE": 1.0, "shared_interaction": "Direct", "source_original": "33", "Name_B": "GO:0034219", "Name_A": "GO:0008643", "target_original": "132", "Gene_B": "GO:0034219", "interaction": "Direct", "SUID": 3474780, "TYPE": "Direct", "Gene_A": "GO:0008643", "BEND_MAP_ID": 3474780, "selected": false}, "selected": false}, {"data": {"id": "3475764", "source": "3473979", "target": "3473976", "SCORE": 0.8838782412633576, "shared_interaction": "Direct", "source_original": "32", "Name_B": "GO:0044042", "Name_A": "GO:0009250", "target_original": "31", "Gene_B": "GO:0044042", "interaction": "Direct", "SUID": 3475764, "TYPE": "Direct", "Gene_A": "GO:0009250", "BEND_MAP_ID": 3475764, "selected": false}, "selected": false}, {"data": {"id": "3475521", "source": "3473979", "target": "3473973", "SCORE": 0.7621247113182832, "shared_interaction": "Direct", "source_original": "32", "Name_B": "WP260", "Name_A": "GO:0009250", "target_original": "30", "Gene_B": "WP260", "interaction": "Direct", "SUID": 3475521, "TYPE": "Direct", "Gene_A": "GO:0009250", "BEND_MAP_ID": 3475521, "selected": false}, "selected": false}, {"data": {"id": "3475146", "source": "3473979", "target": "3473967", "SCORE": 0.8699494949503406, "shared_interaction": "Direct", "source_original": "32", "Name_B": "R-SCE-3322077", "Name_A": "GO:0009250", "target_original": "28", "Gene_B": "R-SCE-3322077", "interaction": "Direct", "SUID": 3475146, "TYPE": "Direct", "Gene_A": "GO:0009250", "BEND_MAP_ID": 3475146, "selected": false}, "selected": false}, {"data": {"id": "3474972", "source": "3473979", "target": "3473958", "SCORE": 0.6794130724781245, "shared_interaction": "Direct", "source_original": "32", "Name_B": "GO:0016051", "Name_A": "GO:0009250", "target_original": "25", "Gene_B": "GO:0016051", "interaction": "Direct", "SUID": 3474972, "TYPE": "Direct", "Gene_A": "GO:0009250", "BEND_MAP_ID": 3474972, "selected": false}, "selected": false}, {"data": {"id": "3474777", "source": "3473979", "target": "3474261", "SCORE": 0.7244515783856814, "shared_interaction": "Direct", "source_original": "32", "Name_B": "R-SCE-8982491", "Name_A": "GO:0009250", "target_original": "126", "Gene_B": "R-SCE-8982491", "interaction": "Direct", "SUID": 3474777, "TYPE": "Direct", "Gene_A": "GO:0009250", "BEND_MAP_ID": 3474777, "selected": false}, "selected": false}, {"data": {"id": "3474543", "source": "3473979", "target": "3473889", "SCORE": 0.4309392265216503, "shared_interaction": "Direct", "source_original": "32", "Name_B": "sce00500", "Name_A": "GO:0009250", "target_original": "2", "Gene_B": "sce00500", "interaction": "Direct", "SUID": 3474543, "TYPE": "Direct", "Gene_A": "GO:0009250", "BEND_MAP_ID": 3474543, "selected": false}, "selected": false}, {"data": {"id": "3474441", "source": "3473979", "target": "3473763", "SCORE": 0.40270618556899235, "shared_interaction": "Direct", "source_original": "32", "Name_B": "R-SCE-71387", "Name_A": "GO:0009250", "target_original": "1", "Gene_B": "R-SCE-71387", "interaction": "Direct", "SUID": 3474441, "TYPE": "Direct", "Gene_A": "GO:0009250", "BEND_MAP_ID": 3474441, "selected": false}, "selected": false}, {"data": {"id": "3475518", "source": "3473976", "target": "3473973", "SCORE": 0.6555183946512028, "shared_interaction": "Direct", "source_original": "31", "Name_B": "WP260", "Name_A": "GO:0044042", "target_original": "30", "Gene_B": "WP260", "interaction": "Direct", "SUID": 3475518, "TYPE": "Direct", "Gene_A": "GO:0044042", "BEND_MAP_ID": 3475518, "selected": false}, "selected": false}, {"data": {"id": "3475143", "source": "3473976", "target": "3473967", "SCORE": 0.767756482526715, "shared_interaction": "Direct", "source_original": "31", "Name_B": "R-SCE-3322077", "Name_A": "GO:0044042", "target_original": "28", "Gene_B": "R-SCE-3322077", "interaction": "Direct", "SUID": 3475143, "TYPE": "Direct", "Gene_A": "GO:0044042", "BEND_MAP_ID": 3475143, "selected": false}, "selected": false}, {"data": {"id": "3474774", "source": "3473976", "target": "3474261", "SCORE": 0.7491475888955598, "shared_interaction": "Direct", "source_original": "31", "Name_B": "R-SCE-8982491", "Name_A": "GO:0044042", "target_original": "126", "Gene_B": "R-SCE-8982491", "interaction": "Direct", "SUID": 3474774, "TYPE": "Direct", "Gene_A": "GO:0044042", "BEND_MAP_ID": 3474774, "selected": false}, "selected": false}, {"data": {"id": "3474534", "source": "3473976", "target": "3473889", "SCORE": 0.46671597633339257, "shared_interaction": "Direct", "source_original": "31", "Name_B": "sce00500", "Name_A": "GO:0044042", "target_original": "2", "Gene_B": "sce00500", "interaction": "Direct", "SUID": 3474534, "TYPE": "Direct", "Gene_A": "GO:0044042", "BEND_MAP_ID": 3474534, "selected": false}, "selected": false}, {"data": {"id": "3474432", "source": "3473976", "target": "3473763", "SCORE": 0.43163703249719615, "shared_interaction": "Direct", "source_original": "31", "Name_B": "R-SCE-71387", "Name_A": "GO:0044042", "target_original": "1", "Gene_B": "R-SCE-71387", "interaction": "Direct", "SUID": 3474432, "TYPE": "Direct", "Gene_A": "GO:0044042", "BEND_MAP_ID": 3474432, "selected": false}, "selected": false}, {"data": {"id": "3475164", "source": "3473973", "target": "3473913", "SCORE": 0.3139050791066342, "shared_interaction": "Direct", "source_original": "30", "Name_B": "WP398", "Name_A": "WP260", "target_original": "10", "Gene_B": "WP398", "interaction": "Direct", "SUID": 3475164, "TYPE": "Direct", "Gene_A": "WP260", "BEND_MAP_ID": 3475164, "selected": false}, "selected": false}, {"data": {"id": "3474528", "source": "3473973", "target": "3473889", "SCORE": 0.4124616059701848, "shared_interaction": "Direct", "source_original": "30", "Name_B": "sce00500", "Name_A": "WP260", "target_original": "2", "Gene_B": "sce00500", "interaction": "Direct", "SUID": 3474528, "TYPE": "Direct", "Gene_A": "WP260", "BEND_MAP_ID": 3474528, "selected": false}, "selected": false}, {"data": {"id": "3475380", "source": "3473970", "target": "3473979", "SCORE": 0.8346709470314089, "shared_interaction": "Direct", "source_original": "29", "Name_B": "GO:0009250", "Name_A": "GO:0005977", "target_original": "32", "Gene_B": "GO:0009250", "interaction": "Direct", "SUID": 3475380, "TYPE": "Direct", "Gene_A": "GO:0005977", "BEND_MAP_ID": 3475380, "selected": false}, "selected": false}, {"data": {"id": "3475377", "source": "3473970", "target": "3473976", "SCORE": 0.8494885533373359, "shared_interaction": "Direct", "source_original": "29", "Name_B": "GO:0044042", "Name_A": "GO:0005977", "target_original": "31", "Gene_B": "GO:0044042", "interaction": "Direct", "SUID": 3475377, "TYPE": "Direct", "Gene_A": "GO:0005977", "BEND_MAP_ID": 3475377, "selected": false}, "selected": false}, {"data": {"id": "3475374", "source": "3473970", "target": "3473973", "SCORE": 0.6120527306993071, "shared_interaction": "Direct", "source_original": "29", "Name_B": "WP260", "Name_A": "GO:0005977", "target_original": "30", "Gene_B": "WP260", "interaction": "Direct", "SUID": 3475374, "TYPE": "Direct", "Gene_A": "GO:0005977", "BEND_MAP_ID": 3475374, "selected": false}, "selected": false}, {"data": {"id": "3475137", "source": "3473970", "target": "3473967", "SCORE": 0.7244515783856814, "shared_interaction": "Direct", "source_original": "29", "Name_B": "R-SCE-3322077", "Name_A": "GO:0005977", "target_original": "28", "Gene_B": "R-SCE-3322077", "interaction": "Direct", "SUID": 3475137, "TYPE": "Direct", "Gene_A": "GO:0005977", "BEND_MAP_ID": 3475137, "selected": false}, "selected": false}, {"data": {"id": "3475125", "source": "3473970", "target": "3473964", "SCORE": 0.8346709470314089, "shared_interaction": "Direct", "source_original": "29", "Name_B": "GO:0005978", "Name_A": "GO:0005977", "target_original": "27", "Gene_B": "GO:0005978", "interaction": "Direct", "SUID": 3475125, "TYPE": "Direct", "Gene_A": "GO:0005977", "BEND_MAP_ID": 3475125, "selected": false}, "selected": false}, {"data": {"id": "3475047", "source": "3473970", "target": "3473961", "SCORE": 0.45994756772664225, "shared_interaction": "Direct", "source_original": "29", "Name_B": "GO:0006091", "Name_A": "GO:0005977", "target_original": "26", "Gene_B": "GO:0006091", "interaction": "Direct", "SUID": 3475047, "TYPE": "Direct", "Gene_A": "GO:0005977", "BEND_MAP_ID": 3475047, "selected": false}, "selected": false}, {"data": {"id": "3474954", "source": "3473970", "target": "3473958", "SCORE": 0.5901313171524956, "shared_interaction": "Direct", "source_original": "29", "Name_B": "GO:0016051", "Name_A": "GO:0005977", "target_original": "25", "Gene_B": "GO:0016051", "interaction": "Direct", "SUID": 3474954, "TYPE": "Direct", "Gene_A": "GO:0005977", "BEND_MAP_ID": 3474954, "selected": false}, "selected": false}, {"data": {"id": "3474921", "source": "3473970", "target": "3473955", "SCORE": 0.9115500214688325, "shared_interaction": "Direct", "source_original": "29", "Name_B": "GO:0006112", "Name_A": "GO:0005977", "target_original": "24", "Gene_B": "GO:0006112", "interaction": "Direct", "SUID": 3474921, "TYPE": "Direct", "Gene_A": "GO:0005977", "BEND_MAP_ID": 3474921, "selected": false}, "selected": false}, {"data": {"id": "3474768", "source": "3473970", "target": "3474261", "SCORE": 0.903962703963165, "shared_interaction": "Direct", "source_original": "29", "Name_B": "R-SCE-8982491", "Name_A": "GO:0005977", "target_original": "126", "Gene_B": "R-SCE-8982491", "interaction": "Direct", "SUID": 3474768, "TYPE": "Direct", "Gene_A": "GO:0005977", "BEND_MAP_ID": 3474768, "selected": false}, "selected": false}, {"data": {"id": "3474519", "source": "3473970", "target": "3473889", "SCORE": 0.4460380064559719, "shared_interaction": "Direct", "source_original": "29", "Name_B": "sce00500", "Name_A": "GO:0005977", "target_original": "2", "Gene_B": "sce00500", "interaction": "Direct", "SUID": 3474519, "TYPE": "Direct", "Gene_A": "GO:0005977", "BEND_MAP_ID": 3474519, "selected": false}, "selected": false}, {"data": {"id": "3474417", "source": "3473970", "target": "3473763", "SCORE": 0.4142472313696598, "shared_interaction": "Direct", "source_original": "29", "Name_B": "R-SCE-71387", "Name_A": "GO:0005977", "target_original": "1", "Gene_B": "R-SCE-71387", "interaction": "Direct", "SUID": 3474417, "TYPE": "Direct", "Gene_A": "GO:0005977", "BEND_MAP_ID": 3474417, "selected": false}, "selected": false}, {"data": {"id": "3475140", "source": "3473967", "target": "3473973", "SCORE": 0.7621247113182832, "shared_interaction": "Direct", "source_original": "28", "Name_B": "WP260", "Name_A": "R-SCE-3322077", "target_original": "30", "Gene_B": "WP260", "interaction": "Direct", "SUID": 3475140, "TYPE": "Direct", "Gene_A": "R-SCE-3322077", "BEND_MAP_ID": 3475140, "selected": false}, "selected": false}, {"data": {"id": "3474765", "source": "3473967", "target": "3474261", "SCORE": 0.8346709470314089, "shared_interaction": "Direct", "source_original": "28", "Name_B": "R-SCE-8982491", "Name_A": "R-SCE-3322077", "target_original": "126", "Gene_B": "R-SCE-8982491", "interaction": "Direct", "SUID": 3474765, "TYPE": "Direct", "Gene_A": "R-SCE-3322077", "BEND_MAP_ID": 3474765, "selected": false}, "selected": false}, {"data": {"id": "3474504", "source": "3473967", "target": "3473889", "SCORE": 0.4309392265216503, "shared_interaction": "Direct", "source_original": "28", "Name_B": "sce00500", "Name_A": "R-SCE-3322077", "target_original": "2", "Gene_B": "sce00500", "interaction": "Direct", "SUID": 3474504, "TYPE": "Direct", "Gene_A": "R-SCE-3322077", "BEND_MAP_ID": 3474504, "selected": false}, "selected": false}, {"data": {"id": "3474414", "source": "3473967", "target": "3473763", "SCORE": 0.4690721649502154, "shared_interaction": "Direct", "source_original": "28", "Name_B": "R-SCE-71387", "Name_A": "R-SCE-3322077", "target_original": "1", "Gene_B": "R-SCE-71387", "interaction": "Direct", "SUID": 3474414, "TYPE": "Direct", "Gene_A": "R-SCE-3322077", "BEND_MAP_ID": 3474414, "selected": false}, "selected": false}, {"data": {"id": "3475134", "source": "3473964", "target": "3473979", "SCORE": 1.0, "shared_interaction": "Direct", "source_original": "27", "Name_B": "GO:0009250", "Name_A": "GO:0005978", "target_original": "32", "Gene_B": "GO:0009250", "interaction": "Direct", "SUID": 3475134, "TYPE": "Direct", "Gene_A": "GO:0005978", "BEND_MAP_ID": 3475134, "selected": false}, "selected": false}, {"data": {"id": "3475131", "source": "3473964", "target": "3473976", "SCORE": 0.8838782412633576, "shared_interaction": "Direct", "source_original": "27", "Name_B": "GO:0044042", "Name_A": "GO:0005978", "target_original": "31", "Gene_B": "GO:0044042", "interaction": "Direct", "SUID": 3475131, "TYPE": "Direct", "Gene_A": "GO:0005978", "BEND_MAP_ID": 3475131, "selected": false}, "selected": false}, {"data": {"id": "3475128", "source": "3473964", "target": "3473973", "SCORE": 0.7621247113182832, "shared_interaction": "Direct", "source_original": "27", "Name_B": "WP260", "Name_A": "GO:0005978", "target_original": "30", "Gene_B": "WP260", "interaction": "Direct", "SUID": 3475128, "TYPE": "Direct", "Gene_A": "GO:0005978", "BEND_MAP_ID": 3475128, "selected": false}, "selected": false}, {"data": {"id": "3475122", "source": "3473964", "target": "3473967", "SCORE": 0.8699494949503406, "shared_interaction": "Direct", "source_original": "27", "Name_B": "R-SCE-3322077", "Name_A": "GO:0005978", "target_original": "28", "Gene_B": "R-SCE-3322077", "interaction": "Direct", "SUID": 3475122, "TYPE": "Direct", "Gene_A": "GO:0005978", "BEND_MAP_ID": 3475122, "selected": false}, "selected": false}, {"data": {"id": "3475041", "source": "3473964", "target": "3473961", "SCORE": 0.4526414504550291, "shared_interaction": "Direct", "source_original": "27", "Name_B": "GO:0006091", "Name_A": "GO:0005978", "target_original": "26", "Gene_B": "GO:0006091", "interaction": "Direct", "SUID": 3475041, "TYPE": "Direct", "Gene_A": "GO:0005978", "BEND_MAP_ID": 3475041, "selected": false}, "selected": false}, {"data": {"id": "3474936", "source": "3473964", "target": "3473958", "SCORE": 0.6794130724781245, "shared_interaction": "Direct", "source_original": "27", "Name_B": "GO:0016051", "Name_A": "GO:0005978", "target_original": "25", "Gene_B": "GO:0016051", "interaction": "Direct", "SUID": 3474936, "TYPE": "Direct", "Gene_A": "GO:0005978", "BEND_MAP_ID": 3474936, "selected": false}, "selected": false}, {"data": {"id": "3474915", "source": "3473964", "target": "3473955", "SCORE": 0.7498785818370938, "shared_interaction": "Direct", "source_original": "27", "Name_B": "GO:0006112", "Name_A": "GO:0005978", "target_original": "24", "Gene_B": "GO:0006112", "interaction": "Direct", "SUID": 3474915, "TYPE": "Direct", "Gene_A": "GO:0005978", "BEND_MAP_ID": 3474915, "selected": false}, "selected": false}, {"data": {"id": "3474762", "source": "3473964", "target": "3474261", "SCORE": 0.7244515783856814, "shared_interaction": "Direct", "source_original": "27", "Name_B": "R-SCE-8982491", "Name_A": "GO:0005978", "target_original": "126", "Gene_B": "R-SCE-8982491", "interaction": "Direct", "SUID": 3474762, "TYPE": "Direct", "Gene_A": "GO:0005978", "BEND_MAP_ID": 3474762, "selected": false}, "selected": false}, {"data": {"id": "3474501", "source": "3473964", "target": "3473889", "SCORE": 0.4309392265216503, "shared_interaction": "Direct", "source_original": "27", "Name_B": "sce00500", "Name_A": "GO:0005978", "target_original": "2", "Gene_B": "sce00500", "interaction": "Direct", "SUID": 3474501, "TYPE": "Direct", "Gene_A": "GO:0005978", "BEND_MAP_ID": 3474501, "selected": false}, "selected": false}, {"data": {"id": "3474411", "source": "3473964", "target": "3473763", "SCORE": 0.40270618556899235, "shared_interaction": "Direct", "source_original": "27", "Name_B": "R-SCE-71387", "Name_A": "GO:0005978", "target_original": "1", "Gene_B": "R-SCE-71387", "interaction": "Direct", "SUID": 3474411, "TYPE": "Direct", "Gene_A": "GO:0005978", "BEND_MAP_ID": 3474411, "selected": false}, "selected": false}, {"data": {"id": "3475089", "source": "3473961", "target": "3474087", "SCORE": 0.47809239940547715, "shared_interaction": "Direct", "source_original": "26", "Name_B": "sce01200", "Name_A": "GO:0006091", "target_original": "68", "Gene_B": "sce01200", "interaction": "Direct", "SUID": 3475089, "TYPE": "Direct", "Gene_A": "GO:0006091", "BEND_MAP_ID": 3475089, "selected": false}, "selected": false}, {"data": {"id": "3475086", "source": "3473961", "target": "3474051", "SCORE": 0.30522765598892293, "shared_interaction": "Direct", "source_original": "26", "Name_B": "GO:0051156", "Name_A": "GO:0006091", "target_original": "56", "Gene_B": "GO:0051156", "interaction": "Direct", "SUID": 3475086, "TYPE": "Direct", "Gene_A": "GO:0006091", "BEND_MAP_ID": 3475086, "selected": false}, "selected": false}, {"data": {"id": "3475083", "source": "3473961", "target": "3474084", "SCORE": 0.3539678211089868, "shared_interaction": "Direct", "source_original": "26", "Name_B": "GO:0032787", "Name_A": "GO:0006091", "target_original": "67", "Gene_B": "GO:0032787", "interaction": "Direct", "SUID": 3475083, "TYPE": "Direct", "Gene_A": "GO:0006091", "BEND_MAP_ID": 3475083, "selected": false}, "selected": false}, {"data": {"id": "3475077", "source": "3473961", "target": "3474072", "SCORE": 0.4059596283262156, "shared_interaction": "Direct", "source_original": "26", "Name_B": "GO:0006096", "Name_A": "GO:0006091", "target_original": "63", "Gene_B": "GO:0006096", "interaction": "Direct", "SUID": 3475077, "TYPE": "Direct", "Gene_A": "GO:0006091", "BEND_MAP_ID": 3475077, "selected": false}, "selected": false}, {"data": {"id": "3475074", "source": "3473961", "target": "3474069", "SCORE": 0.3882463269791502, "shared_interaction": "Direct", "source_original": "26", "Name_B": "R-SCE-70326", "Name_A": "GO:0006091", "target_original": "62", "Gene_B": "R-SCE-70326", "interaction": "Direct", "SUID": 3475074, "TYPE": "Direct", "Gene_A": "GO:0006091", "BEND_MAP_ID": 3475074, "selected": false}, "selected": false}, {"data": {"id": "3475071", "source": "3473961", "target": "3473979", "SCORE": 0.4526414504550291, "shared_interaction": "Direct", "source_original": "26", "Name_B": "GO:0009250", "Name_A": "GO:0006091", "target_original": "32", "Gene_B": "GO:0009250", "interaction": "Direct", "SUID": 3475071, "TYPE": "Direct", "Gene_A": "GO:0006091", "BEND_MAP_ID": 3475071, "selected": false}, "selected": false}, {"data": {"id": "3475068", "source": "3473961", "target": "3474066", "SCORE": 0.539493293593068, "shared_interaction": "Direct", "source_original": "26", "Name_B": "sce00010", "Name_A": "GO:0006091", "target_original": "61", "Gene_B": "sce00010", "interaction": "Direct", "SUID": 3475068, "TYPE": "Direct", "Gene_A": "GO:0006091", "BEND_MAP_ID": 3475068, "selected": false}, "selected": false}, {"data": {"id": "3475065", "source": "3473961", "target": "3473901", "SCORE": 0.5153334415065701, "shared_interaction": "Direct", "source_original": "26", "Name_B": "sce01100", "Name_A": "GO:0006091", "target_original": "6", "Gene_B": "sce01100", "interaction": "Direct", "SUID": 3475065, "TYPE": "Direct", "Gene_A": "GO:0006091", "BEND_MAP_ID": 3475065, "selected": false}, "selected": false}, {"data": {"id": "3475062", "source": "3473961", "target": "3474063", "SCORE": 0.44260894332262646, "shared_interaction": "Direct", "source_original": "26", "Name_B": "WP112", "Name_A": "GO:0006091", "target_original": "60", "Gene_B": "WP112", "interaction": "Direct", "SUID": 3475062, "TYPE": "Direct", "Gene_A": "GO:0006091", "BEND_MAP_ID": 3475062, "selected": false}, "selected": false}, {"data": {"id": "3475059", "source": "3473961", "target": "3473976", "SCORE": 0.47809239940547715, "shared_interaction": "Direct", "source_original": "26", "Name_B": "GO:0044042", "Name_A": "GO:0006091", "target_original": "31", "Gene_B": "GO:0044042", "interaction": "Direct", "SUID": 3475059, "TYPE": "Direct", "Gene_A": "GO:0006091", "BEND_MAP_ID": 3475059, "selected": false}, "selected": false}, {"data": {"id": "3475056", "source": "3473961", "target": "3474264", "SCORE": 0.3882463269791502, "shared_interaction": "Direct", "source_original": "26", "Name_B": "R-SCE-70171", "Name_A": "GO:0006091", "target_original": "127", "Gene_B": "R-SCE-70171", "interaction": "Direct", "SUID": 3475056, "TYPE": "Direct", "Gene_A": "GO:0006091", "BEND_MAP_ID": 3475056, "selected": false}, "selected": false}, {"data": {"id": "3475053", "source": "3473961", "target": "3473973", "SCORE": 0.30522765598892293, "shared_interaction": "Direct", "source_original": "26", "Name_B": "WP260", "Name_A": "GO:0006091", "target_original": "30", "Gene_B": "WP260", "interaction": "Direct", "SUID": 3475053, "TYPE": "Direct", "Gene_A": "GO:0006091", "BEND_MAP_ID": 3475053, "selected": false}, "selected": false}, {"data": {"id": "3475050", "source": "3473961", "target": "3473898", "SCORE": 0.587422391348738, "shared_interaction": "Direct", "source_original": "26", "Name_B": "sce01110", "Name_A": "GO:0006091", "target_original": "5", "Gene_B": "sce01110", "interaction": "Direct", "SUID": 3475050, "TYPE": "Direct", "Gene_A": "GO:0006091", "BEND_MAP_ID": 3475050, "selected": false}, "selected": false}, {"data": {"id": "3475044", "source": "3473961", "target": "3473967", "SCORE": 0.3882463269791502, "shared_interaction": "Direct", "source_original": "26", "Name_B": "R-SCE-3322077", "Name_A": "GO:0006091", "target_original": "28", "Gene_B": "R-SCE-3322077", "interaction": "Direct", "SUID": 3475044, "TYPE": "Direct", "Gene_A": "GO:0006091", "BEND_MAP_ID": 3475044, "selected": false}, "selected": false}, {"data": {"id": "3475038", "source": "3473961", "target": "3473895", "SCORE": 0.49792381296356214, "shared_interaction": "Direct", "source_original": "26", "Name_B": "R-SCE-1430728", "Name_A": "GO:0006091", "target_original": "4", "Gene_B": "R-SCE-1430728", "interaction": "Direct", "SUID": 3475038, "TYPE": "Direct", "Gene_A": "GO:0006091", "BEND_MAP_ID": 3475038, "selected": false}, "selected": false}, {"data": {"id": "3474933", "source": "3473961", "target": "3473958", "SCORE": 0.39492656876000876, "shared_interaction": "Direct", "source_original": "26", "Name_B": "GO:0016051", "Name_A": "GO:0006091", "target_original": "25", "Gene_B": "GO:0016051", "interaction": "Direct", "SUID": 3474933, "TYPE": "Direct", "Gene_A": "GO:0006091", "BEND_MAP_ID": 3474933, "selected": false}, "selected": false}, {"data": {"id": "3474912", "source": "3473961", "target": "3473955", "SCORE": 0.48342156589727525, "shared_interaction": "Direct", "source_original": "26", "Name_B": "GO:0006112", "Name_A": "GO:0006091", "target_original": "24", "Gene_B": "GO:0006112", "interaction": "Direct", "SUID": 3474912, "TYPE": "Direct", "Gene_A": "GO:0006091", "BEND_MAP_ID": 3474912, "selected": false}, "selected": false}, {"data": {"id": "3474756", "source": "3473961", "target": "3474261", "SCORE": 0.39994174191849136, "shared_interaction": "Direct", "source_original": "26", "Name_B": "R-SCE-8982491", "Name_A": "GO:0006091", "target_original": "126", "Gene_B": "R-SCE-8982491", "interaction": "Direct", "SUID": 3474756, "TYPE": "Direct", "Gene_A": "GO:0006091", "BEND_MAP_ID": 3474756, "selected": false}, "selected": false}, {"data": {"id": "3474642", "source": "3473961", "target": "3473892", "SCORE": 0.32744860943335624, "shared_interaction": "Direct", "source_original": "26", "Name_B": "GO:0016052", "Name_A": "GO:0006091", "target_original": "3", "Gene_B": "GO:0016052", "interaction": "Direct", "SUID": 3474642, "TYPE": "Direct", "Gene_A": "GO:0006091", "BEND_MAP_ID": 3474642, "selected": false}, "selected": false}, {"data": {"id": "3474498", "source": "3473961", "target": "3473889", "SCORE": 0.40462427745818874, "shared_interaction": "Direct", "source_original": "26", "Name_B": "sce00500", "Name_A": "GO:0006091", "target_original": "2", "Gene_B": "sce00500", "interaction": "Direct", "SUID": 3474498, "TYPE": "Direct", "Gene_A": "GO:0006091", "BEND_MAP_ID": 3474498, "selected": false}, "selected": false}, {"data": {"id": "3474405", "source": "3473961", "target": "3473763", "SCORE": 0.606251405442783, "shared_interaction": "Direct", "source_original": "26", "Name_B": "R-SCE-71387", "Name_A": "GO:0006091", "target_original": "1", "Gene_B": "R-SCE-71387", "interaction": "Direct", "SUID": 3474405, "TYPE": "Direct", "Gene_A": "GO:0006091", "BEND_MAP_ID": 3474405, "selected": false}, "selected": false}, {"data": {"id": "3474969", "source": "3473958", "target": "3473901", "SCORE": 0.318612551404795, "shared_interaction": "Direct", "source_original": "25", "Name_B": "sce01100", "Name_A": "GO:0016051", "target_original": "6", "Gene_B": "sce01100", "interaction": "Direct", "SUID": 3474969, "TYPE": "Direct", "Gene_A": "GO:0016051", "BEND_MAP_ID": 3474969, "selected": false}, "selected": false}, {"data": {"id": "3474966", "source": "3473958", "target": "3473976", "SCORE": 0.6177319587645104, "shared_interaction": "Direct", "source_original": "25", "Name_B": "GO:0044042", "Name_A": "GO:0016051", "target_original": "31", "Gene_B": "GO:0044042", "interaction": "Direct", "SUID": 3474966, "TYPE": "Direct", "Gene_A": "GO:0016051", "BEND_MAP_ID": 3474966, "selected": false}, "selected": false}, {"data": {"id": "3474963", "source": "3473958", "target": "3473973", "SCORE": 0.48110831234526186, "shared_interaction": "Direct", "source_original": "25", "Name_B": "WP260", "Name_A": "GO:0016051", "target_original": "30", "Gene_B": "WP260", "interaction": "Direct", "SUID": 3474963, "TYPE": "Direct", "Gene_A": "GO:0016051", "BEND_MAP_ID": 3474963, "selected": false}, "selected": false}, {"data": {"id": "3474960", "source": "3473958", "target": "3473898", "SCORE": 0.42148373508213394, "shared_interaction": "Direct", "source_original": "25", "Name_B": "sce01110", "Name_A": "GO:0016051", "target_original": "5", "Gene_B": "sce01110", "interaction": "Direct", "SUID": 3474960, "TYPE": "Direct", "Gene_A": "GO:0016051", "BEND_MAP_ID": 3474960, "selected": false}, "selected": false}, {"data": {"id": "3474957", "source": "3473958", "target": "3473925", "SCORE": 0.3773299748143142, "shared_interaction": "Direct", "source_original": "25", "Name_B": "GO:0070413", "Name_A": "GO:0016051", "target_original": "14", "Gene_B": "GO:0070413", "interaction": "Direct", "SUID": 3474957, "TYPE": "Direct", "Gene_A": "GO:0016051", "BEND_MAP_ID": 3474957, "selected": false}, "selected": false}, {"data": {"id": "3474951", "source": "3473958", "target": "3473922", "SCORE": 0.5233688107380424, "shared_interaction": "Direct", "source_original": "25", "Name_B": "GO:0046351", "Name_A": "GO:0016051", "target_original": "13", "Gene_B": "GO:0046351", "interaction": "Direct", "SUID": 3474951, "TYPE": "Direct", "Gene_A": "GO:0016051", "BEND_MAP_ID": 3474951, "selected": false}, "selected": false}, {"data": {"id": "3474942", "source": "3473958", "target": "3473913", "SCORE": 0.5233688107380424, "shared_interaction": "Direct", "source_original": "25", "Name_B": "WP398", "Name_A": "GO:0016051", "target_original": "10", "Gene_B": "WP398", "interaction": "Direct", "SUID": 3474942, "TYPE": "Direct", "Gene_A": "GO:0016051", "BEND_MAP_ID": 3474942, "selected": false}, "selected": false}, {"data": {"id": "3474939", "source": "3473958", "target": "3473967", "SCORE": 0.5878168074718744, "shared_interaction": "Direct", "source_original": "25", "Name_B": "R-SCE-3322077", "Name_A": "GO:0016051", "target_original": "28", "Gene_B": "R-SCE-3322077", "interaction": "Direct", "SUID": 3474939, "TYPE": "Direct", "Gene_A": "GO:0016051", "BEND_MAP_ID": 3474939, "selected": false}, "selected": false}, {"data": {"id": "3474753", "source": "3473958", "target": "3474261", "SCORE": 0.5081575805829947, "shared_interaction": "Direct", "source_original": "25", "Name_B": "R-SCE-8982491", "Name_A": "GO:0016051", "target_original": "126", "Gene_B": "R-SCE-8982491", "interaction": "Direct", "SUID": 3474753, "TYPE": "Direct", "Gene_A": "GO:0016051", "BEND_MAP_ID": 3474753, "selected": false}, "selected": false}, {"data": {"id": "3474495", "source": "3473958", "target": "3473889", "SCORE": 0.5720677532772156, "shared_interaction": "Direct", "source_original": "25", "Name_B": "sce00500", "Name_A": "GO:0016051", "target_original": "2", "Gene_B": "sce00500", "interaction": "Direct", "SUID": 3474495, "TYPE": "Direct", "Gene_A": "GO:0016051", "BEND_MAP_ID": 3474495, "selected": false}, "selected": false}, {"data": {"id": "3474402", "source": "3473958", "target": "3473763", "SCORE": 0.35220125786345957, "shared_interaction": "Direct", "source_original": "25", "Name_B": "R-SCE-71387", "Name_A": "GO:0016051", "target_original": "1", "Gene_B": "R-SCE-71387", "interaction": "Direct", "SUID": 3474402, "TYPE": "Direct", "Gene_A": "GO:0016051", "BEND_MAP_ID": 3474402, "selected": false}, "selected": false}, {"data": {"id": "3474930", "source": "3473955", "target": "3473979", "SCORE": 0.7498785818370938, "shared_interaction": "Direct", "source_original": "24", "Name_B": "GO:0009250", "Name_A": "GO:0006112", "target_original": "32", "Gene_B": "GO:0009250", "interaction": "Direct", "SUID": 3474930, "TYPE": "Direct", "Gene_A": "GO:0006112", "BEND_MAP_ID": 3474930, "selected": false}, "selected": false}, {"data": {"id": "3474927", "source": "3473955", "target": "3473976", "SCORE": 0.7699866011622909, "shared_interaction": "Direct", "source_original": "24", "Name_B": "GO:0044042", "Name_A": "GO:0006112", "target_original": "31", "Gene_B": "GO:0044042", "interaction": "Direct", "SUID": 3474927, "TYPE": "Direct", "Gene_A": "GO:0006112", "BEND_MAP_ID": 3474927, "selected": false}, "selected": false}, {"data": {"id": "3474924", "source": "3473955", "target": "3473973", "SCORE": 0.5394074902206505, "shared_interaction": "Direct", "source_original": "24", "Name_B": "WP260", "Name_A": "GO:0006112", "target_original": "30", "Gene_B": "WP260", "interaction": "Direct", "SUID": 3474924, "TYPE": "Direct", "Gene_A": "GO:0006112", "BEND_MAP_ID": 3474924, "selected": false}, "selected": false}, {"data": {"id": "3474918", "source": "3473955", "target": "3473967", "SCORE": 0.6498300145719312, "shared_interaction": "Direct", "source_original": "24", "Name_B": "R-SCE-3322077", "Name_A": "GO:0006112", "target_original": "28", "Gene_B": "R-SCE-3322077", "interaction": "Direct", "SUID": 3474918, "TYPE": "Direct", "Gene_A": "GO:0006112", "BEND_MAP_ID": 3474918, "selected": false}, "selected": false}, {"data": {"id": "3474909", "source": "3473955", "target": "3473958", "SCORE": 0.5403495723334825, "shared_interaction": "Direct", "source_original": "24", "Name_B": "GO:0016051", "Name_A": "GO:0006112", "target_original": "25", "Gene_B": "GO:0016051", "interaction": "Direct", "SUID": 3474909, "TYPE": "Direct", "Gene_A": "GO:0006112", "BEND_MAP_ID": 3474909, "selected": false}, "selected": false}, {"data": {"id": "3474750", "source": "3473955", "target": "3474261", "SCORE": 0.823100042937665, "shared_interaction": "Direct", "source_original": "24", "Name_B": "R-SCE-8982491", "Name_A": "GO:0006112", "target_original": "126", "Gene_B": "R-SCE-8982491", "interaction": "Direct", "SUID": 3474750, "TYPE": "Direct", "Gene_A": "GO:0006112", "BEND_MAP_ID": 3474750, "selected": false}, "selected": false}, {"data": {"id": "3474492", "source": "3473955", "target": "3473889", "SCORE": 0.40824602906593277, "shared_interaction": "Direct", "source_original": "24", "Name_B": "sce00500", "Name_A": "GO:0006112", "target_original": "2", "Gene_B": "sce00500", "interaction": "Direct", "SUID": 3474492, "TYPE": "Direct", "Gene_A": "GO:0006112", "BEND_MAP_ID": 3474492, "selected": false}, "selected": false}, {"data": {"id": "3474399", "source": "3473955", "target": "3473763", "SCORE": 0.3818233781098505, "shared_interaction": "Direct", "source_original": "24", "Name_B": "R-SCE-71387", "Name_A": "GO:0006112", "target_original": "1", "Gene_B": "R-SCE-71387", "interaction": "Direct", "SUID": 3474399, "TYPE": "Direct", "Gene_A": "GO:0006112", "BEND_MAP_ID": 3474399, "selected": false}, "selected": false}, {"data": {"id": "3475845", "source": "3473949", "target": "3474210", "SCORE": 0.33313713949786306, "shared_interaction": "Direct", "source_original": "22", "Name_B": "GO:0071826", "Name_A": "GO:0006396", "target_original": "109", "Gene_B": "GO:0071826", "interaction": "Direct", "SUID": 3475845, "TYPE": "Direct", "Gene_A": "GO:0006396", "BEND_MAP_ID": 3475845, "selected": false}, "selected": false}, {"data": {"id": "3475842", "source": "3473949", "target": "3474207", "SCORE": 0.33313713949786306, "shared_interaction": "Direct", "source_original": "22", "Name_B": "GO:0070925", "Name_A": "GO:0006396", "target_original": "108", "Gene_B": "GO:0070925", "interaction": "Direct", "SUID": 3475842, "TYPE": "Direct", "Gene_A": "GO:0006396", "BEND_MAP_ID": 3475842, "selected": false}, "selected": false}, {"data": {"id": "3475839", "source": "3473949", "target": "3474204", "SCORE": 0.33313713949786306, "shared_interaction": "Direct", "source_original": "22", "Name_B": "GO:0022618", "Name_A": "GO:0006396", "target_original": "107", "Gene_B": "GO:0022618", "interaction": "Direct", "SUID": 3475839, "TYPE": "Direct", "Gene_A": "GO:0006396", "BEND_MAP_ID": 3475839, "selected": false}, "selected": false}, {"data": {"id": "3475833", "source": "3473949", "target": "3474198", "SCORE": 0.33313713949786306, "shared_interaction": "Direct", "source_original": "22", "Name_B": "GO:0140694", "Name_A": "GO:0006396", "target_original": "105", "Gene_B": "GO:0140694", "interaction": "Direct", "SUID": 3475833, "TYPE": "Direct", "Gene_A": "GO:0006396", "BEND_MAP_ID": 3475833, "selected": false}, "selected": false}, {"data": {"id": "3475827", "source": "3473949", "target": "3474189", "SCORE": 0.33313713949786306, "shared_interaction": "Direct", "source_original": "22", "Name_B": "GO:0042255", "Name_A": "GO:0006396", "target_original": "102", "Gene_B": "GO:0042255", "interaction": "Direct", "SUID": 3475827, "TYPE": "Direct", "Gene_A": "GO:0006396", "BEND_MAP_ID": 3475827, "selected": false}, "selected": false}, {"data": {"id": "3475824", "source": "3473949", "target": "3474312", "SCORE": 0.3970196913284783, "shared_interaction": "Direct", "source_original": "22", "Name_B": "GO:0042273", "Name_A": "GO:0006396", "target_original": "143", "Gene_B": "GO:0042273", "interaction": "Direct", "SUID": 3475824, "TYPE": "Direct", "Gene_A": "GO:0006396", "BEND_MAP_ID": 3475824, "selected": false}, "selected": false}, {"data": {"id": "3475821", "source": "3473949", "target": "3473952", "SCORE": 0.686135093957965, "shared_interaction": "Direct", "source_original": "22", "Name_B": "GO:0042274", "Name_A": "GO:0006396", "target_original": "23", "Gene_B": "GO:0042274", "interaction": "Direct", "SUID": 3475821, "TYPE": "Direct", "Gene_A": "GO:0006396", "BEND_MAP_ID": 3475821, "selected": false}, "selected": false}, {"data": {"id": "3475758", "source": "3473949", "target": "3473946", "SCORE": 0.686135093957965, "shared_interaction": "Direct", "source_original": "22", "Name_B": "GO:0030490", "Name_A": "GO:0006396", "target_original": "21", "Gene_B": "GO:0030490", "interaction": "Direct", "SUID": 3475758, "TYPE": "Direct", "Gene_A": "GO:0006396", "BEND_MAP_ID": 3475758, "selected": false}, "selected": false}, {"data": {"id": "3475488", "source": "3473949", "target": "3473940", "SCORE": 0.9603693728358631, "shared_interaction": "Direct", "source_original": "22", "Name_B": "GO:0034660", "Name_A": "GO:0006396", "target_original": "19", "Gene_B": "GO:0034660", "interaction": "Direct", "SUID": 3475488, "TYPE": "Direct", "Gene_A": "GO:0006396", "BEND_MAP_ID": 3475488, "selected": false}, "selected": false}, {"data": {"id": "3475434", "source": "3473949", "target": "3473937", "SCORE": 1.0, "shared_interaction": "Direct", "source_original": "22", "Name_B": "GO:0034470", "Name_A": "GO:0006396", "target_original": "18", "Gene_B": "GO:0034470", "interaction": "Direct", "SUID": 3475434, "TYPE": "Direct", "Gene_A": "GO:0006396", "BEND_MAP_ID": 3475434, "selected": false}, "selected": false}, {"data": {"id": "3475203", "source": "3473949", "target": "3473931", "SCORE": 0.9603693728358631, "shared_interaction": "Direct", "source_original": "22", "Name_B": "GO:0016072", "Name_A": "GO:0006396", "target_original": "16", "Gene_B": "GO:0016072", "interaction": "Direct", "SUID": 3475203, "TYPE": "Direct", "Gene_A": "GO:0006396", "BEND_MAP_ID": 3475203, "selected": false}, "selected": false}, {"data": {"id": "3474834", "source": "3473949", "target": "3473928", "SCORE": 0.8563959567798811, "shared_interaction": "Direct", "source_original": "22", "Name_B": "GO:0022613", "Name_A": "GO:0006396", "target_original": "15", "Gene_B": "GO:0022613", "interaction": "Direct", "SUID": 3474834, "TYPE": "Direct", "Gene_A": "GO:0006396", "BEND_MAP_ID": 3474834, "selected": false}, "selected": false}, {"data": {"id": "3474726", "source": "3473949", "target": "3474315", "SCORE": 0.8563959567798811, "shared_interaction": "Direct", "source_original": "22", "Name_B": "GO:0042254", "Name_A": "GO:0006396", "target_original": "144", "Gene_B": "GO:0042254", "interaction": "Direct", "SUID": 3474726, "TYPE": "Direct", "Gene_A": "GO:0006396", "BEND_MAP_ID": 3474726, "selected": false}, "selected": false}, {"data": {"id": "3475761", "source": "3473946", "target": "3473952", "SCORE": 1.0, "shared_interaction": "Direct", "source_original": "21", "Name_B": "GO:0042274", "Name_A": "GO:0030490", "target_original": "23", "Gene_B": "GO:0042274", "interaction": "Direct", "SUID": 3475761, "TYPE": "Direct", "Gene_A": "GO:0030490", "BEND_MAP_ID": 3475761, "selected": false}, "selected": false}, {"data": {"id": "3475485", "source": "3473946", "target": "3473940", "SCORE": 0.6508474576288601, "shared_interaction": "Direct", "source_original": "21", "Name_B": "GO:0034660", "Name_A": "GO:0030490", "target_original": "19", "Gene_B": "GO:0034660", "interaction": "Direct", "SUID": 3475485, "TYPE": "Direct", "Gene_A": "GO:0030490", "BEND_MAP_ID": 3475485, "selected": false}, "selected": false}, {"data": {"id": "3475431", "source": "3473946", "target": "3473937", "SCORE": 0.686135093957965, "shared_interaction": "Direct", "source_original": "21", "Name_B": "GO:0034470", "Name_A": "GO:0030490", "target_original": "18", "Gene_B": "GO:0034470", "interaction": "Direct", "SUID": 3475431, "TYPE": "Direct", "Gene_A": "GO:0030490", "BEND_MAP_ID": 3475431, "selected": false}, "selected": false}, {"data": {"id": "3474723", "source": "3473946", "target": "3474315", "SCORE": 0.5622609434783294, "shared_interaction": "Direct", "source_original": "21", "Name_B": "GO:0042254", "Name_A": "GO:0030490", "target_original": "144", "Gene_B": "GO:0042254", "interaction": "Direct", "SUID": 3474723, "TYPE": "Direct", "Gene_A": "GO:0030490", "BEND_MAP_ID": 3474723, "selected": false}, "selected": false}, {"data": {"id": "3475659", "source": "3473943", "target": "3473952", "SCORE": 1.0, "shared_interaction": "Direct", "source_original": "20", "Name_B": "GO:0042274", "Name_A": "GO:0000462", "target_original": "23", "Gene_B": "GO:0042274", "interaction": "Direct", "SUID": 3475659, "TYPE": "Direct", "Gene_A": "GO:0000462", "BEND_MAP_ID": 3475659, "selected": false}, "selected": false}, {"data": {"id": "3475656", "source": "3473943", "target": "3473949", "SCORE": 0.686135093957965, "shared_interaction": "Direct", "source_original": "20", "Name_B": "GO:0006396", "Name_A": "GO:0000462", "target_original": "22", "Gene_B": "GO:0006396", "interaction": "Direct", "SUID": 3475656, "TYPE": "Direct", "Gene_A": "GO:0000462", "BEND_MAP_ID": 3475656, "selected": false}, "selected": false}, {"data": {"id": "3475653", "source": "3473943", "target": "3473946", "SCORE": 1.0, "shared_interaction": "Direct", "source_original": "20", "Name_B": "GO:0030490", "Name_A": "GO:0000462", "target_original": "21", "Gene_B": "GO:0030490", "interaction": "Direct", "SUID": 3475653, "TYPE": "Direct", "Gene_A": "GO:0000462", "BEND_MAP_ID": 3475653, "selected": false}, "selected": false}, {"data": {"id": "3475482", "source": "3473943", "target": "3473940", "SCORE": 0.6508474576288601, "shared_interaction": "Direct", "source_original": "20", "Name_B": "GO:0034660", "Name_A": "GO:0000462", "target_original": "19", "Gene_B": "GO:0034660", "interaction": "Direct", "SUID": 3475482, "TYPE": "Direct", "Gene_A": "GO:0000462", "BEND_MAP_ID": 3475482, "selected": false}, "selected": false}, {"data": {"id": "3475428", "source": "3473943", "target": "3473937", "SCORE": 0.686135093957965, "shared_interaction": "Direct", "source_original": "20", "Name_B": "GO:0034470", "Name_A": "GO:0000462", "target_original": "18", "Gene_B": "GO:0034470", "interaction": "Direct", "SUID": 3475428, "TYPE": "Direct", "Gene_A": "GO:0000462", "BEND_MAP_ID": 3475428, "selected": false}, "selected": false}, {"data": {"id": "3475290", "source": "3473943", "target": "3473934", "SCORE": 0.686135093957965, "shared_interaction": "Direct", "source_original": "20", "Name_B": "GO:0006364", "Name_A": "GO:0000462", "target_original": "17", "Gene_B": "GO:0006364", "interaction": "Direct", "SUID": 3475290, "TYPE": "Direct", "Gene_A": "GO:0000462", "BEND_MAP_ID": 3475290, "selected": false}, "selected": false}, {"data": {"id": "3475197", "source": "3473943", "target": "3473931", "SCORE": 0.6508474576288601, "shared_interaction": "Direct", "source_original": "20", "Name_B": "GO:0016072", "Name_A": "GO:0000462", "target_original": "16", "Gene_B": "GO:0016072", "interaction": "Direct", "SUID": 3475197, "TYPE": "Direct", "Gene_A": "GO:0000462", "BEND_MAP_ID": 3475197, "selected": false}, "selected": false}, {"data": {"id": "3474828", "source": "3473943", "target": "3473928", "SCORE": 0.5622609434783294, "shared_interaction": "Direct", "source_original": "20", "Name_B": "GO:0022613", "Name_A": "GO:0000462", "target_original": "15", "Gene_B": "GO:0022613", "interaction": "Direct", "SUID": 3474828, "TYPE": "Direct", "Gene_A": "GO:0000462", "BEND_MAP_ID": 3474828, "selected": false}, "selected": false}, {"data": {"id": "3474720", "source": "3473943", "target": "3474315", "SCORE": 0.5622609434783294, "shared_interaction": "Direct", "source_original": "20", "Name_B": "GO:0042254", "Name_A": "GO:0000462", "target_original": "144", "Gene_B": "GO:0042254", "interaction": "Direct", "SUID": 3474720, "TYPE": "Direct", "Gene_A": "GO:0000462", "BEND_MAP_ID": 3474720, "selected": false}, "selected": false}, {"data": {"id": "3475515", "source": "3473940", "target": "3474210", "SCORE": 0.3125695216947054, "shared_interaction": "Direct", "source_original": "19", "Name_B": "GO:0071826", "Name_A": "GO:0034660", "target_original": "109", "Gene_B": "GO:0071826", "interaction": "Direct", "SUID": 3475515, "TYPE": "Direct", "Gene_A": "GO:0034660", "BEND_MAP_ID": 3475515, "selected": false}, "selected": false}, {"data": {"id": "3475512", "source": "3473940", "target": "3474207", "SCORE": 0.3125695216947054, "shared_interaction": "Direct", "source_original": "19", "Name_B": "GO:0070925", "Name_A": "GO:0034660", "target_original": "108", "Gene_B": "GO:0070925", "interaction": "Direct", "SUID": 3475512, "TYPE": "Direct", "Gene_A": "GO:0034660", "BEND_MAP_ID": 3475512, "selected": false}, "selected": false}, {"data": {"id": "3475503", "source": "3473940", "target": "3474198", "SCORE": 0.3125695216947054, "shared_interaction": "Direct", "source_original": "19", "Name_B": "GO:0140694", "Name_A": "GO:0034660", "target_original": "105", "Gene_B": "GO:0140694", "interaction": "Direct", "SUID": 3475503, "TYPE": "Direct", "Gene_A": "GO:0034660", "BEND_MAP_ID": 3475503, "selected": false}, "selected": false}, {"data": {"id": "3475497", "source": "3473940", "target": "3474189", "SCORE": 0.3125695216947054, "shared_interaction": "Direct", "source_original": "19", "Name_B": "GO:0042255", "Name_A": "GO:0034660", "target_original": "102", "Gene_B": "GO:0042255", "interaction": "Direct", "SUID": 3475497, "TYPE": "Direct", "Gene_A": "GO:0034660", "BEND_MAP_ID": 3475497, "selected": false}, "selected": false}, {"data": {"id": "3475494", "source": "3473940", "target": "3474312", "SCORE": 0.37449392712876645, "shared_interaction": "Direct", "source_original": "19", "Name_B": "GO:0042273", "Name_A": "GO:0034660", "target_original": "143", "Gene_B": "GO:0042273", "interaction": "Direct", "SUID": 3475494, "TYPE": "Direct", "Gene_A": "GO:0034660", "BEND_MAP_ID": 3475494, "selected": false}, "selected": false}, {"data": {"id": "3475491", "source": "3473940", "target": "3473952", "SCORE": 0.6508474576288601, "shared_interaction": "Direct", "source_original": "19", "Name_B": "GO:0042274", "Name_A": "GO:0034660", "target_original": "23", "Gene_B": "GO:0042274", "interaction": "Direct", "SUID": 3475491, "TYPE": "Direct", "Gene_A": "GO:0034660", "BEND_MAP_ID": 3475491, "selected": false}, "selected": false}, {"data": {"id": "3474717", "source": "3473940", "target": "3474315", "SCORE": 0.8257191201359712, "shared_interaction": "Direct", "source_original": "19", "Name_B": "GO:0042254", "Name_A": "GO:0034660", "target_original": "144", "Gene_B": "GO:0042254", "interaction": "Direct", "SUID": 3474717, "TYPE": "Direct", "Gene_A": "GO:0034660", "BEND_MAP_ID": 3474717, "selected": false}, "selected": false}, {"data": {"id": "3475461", "source": "3473937", "target": "3474210", "SCORE": 0.33313713949786306, "shared_interaction": "Direct", "source_original": "18", "Name_B": "GO:0071826", "Name_A": "GO:0034470", "target_original": "109", "Gene_B": "GO:0071826", "interaction": "Direct", "SUID": 3475461, "TYPE": "Direct", "Gene_A": "GO:0034470", "BEND_MAP_ID": 3475461, "selected": false}, "selected": false}, {"data": {"id": "3475458", "source": "3473937", "target": "3474207", "SCORE": 0.33313713949786306, "shared_interaction": "Direct", "source_original": "18", "Name_B": "GO:0070925", "Name_A": "GO:0034470", "target_original": "108", "Gene_B": "GO:0070925", "interaction": "Direct", "SUID": 3475458, "TYPE": "Direct", "Gene_A": "GO:0034470", "BEND_MAP_ID": 3475458, "selected": false}, "selected": false}, {"data": {"id": "3475449", "source": "3473937", "target": "3474198", "SCORE": 0.33313713949786306, "shared_interaction": "Direct", "source_original": "18", "Name_B": "GO:0140694", "Name_A": "GO:0034470", "target_original": "105", "Gene_B": "GO:0140694", "interaction": "Direct", "SUID": 3475449, "TYPE": "Direct", "Gene_A": "GO:0034470", "BEND_MAP_ID": 3475449, "selected": false}, "selected": false}, {"data": {"id": "3475443", "source": "3473937", "target": "3474189", "SCORE": 0.33313713949786306, "shared_interaction": "Direct", "source_original": "18", "Name_B": "GO:0042255", "Name_A": "GO:0034470", "target_original": "102", "Gene_B": "GO:0042255", "interaction": "Direct", "SUID": 3475443, "TYPE": "Direct", "Gene_A": "GO:0034470", "BEND_MAP_ID": 3475443, "selected": false}, "selected": false}, {"data": {"id": "3475440", "source": "3473937", "target": "3474312", "SCORE": 0.3970196913284783, "shared_interaction": "Direct", "source_original": "18", "Name_B": "GO:0042273", "Name_A": "GO:0034470", "target_original": "143", "Gene_B": "GO:0042273", "interaction": "Direct", "SUID": 3475440, "TYPE": "Direct", "Gene_A": "GO:0034470", "BEND_MAP_ID": 3475440, "selected": false}, "selected": false}, {"data": {"id": "3475437", "source": "3473937", "target": "3473952", "SCORE": 0.686135093957965, "shared_interaction": "Direct", "source_original": "18", "Name_B": "GO:0042274", "Name_A": "GO:0034470", "target_original": "23", "Gene_B": "GO:0042274", "interaction": "Direct", "SUID": 3475437, "TYPE": "Direct", "Gene_A": "GO:0034470", "BEND_MAP_ID": 3475437, "selected": false}, "selected": false}, {"data": {"id": "3475425", "source": "3473937", "target": "3473940", "SCORE": 0.9603693728358631, "shared_interaction": "Direct", "source_original": "18", "Name_B": "GO:0034660", "Name_A": "GO:0034470", "target_original": "19", "Gene_B": "GO:0034660", "interaction": "Direct", "SUID": 3475425, "TYPE": "Direct", "Gene_A": "GO:0034470", "BEND_MAP_ID": 3475425, "selected": false}, "selected": false}, {"data": {"id": "3474714", "source": "3473937", "target": "3474315", "SCORE": 0.8563959567798811, "shared_interaction": "Direct", "source_original": "18", "Name_B": "GO:0042254", "Name_A": "GO:0034470", "target_original": "144", "Gene_B": "GO:0042254", "interaction": "Direct", "SUID": 3474714, "TYPE": "Direct", "Gene_A": "GO:0034470", "BEND_MAP_ID": 3474714, "selected": false}, "selected": false}, {"data": {"id": "3475323", "source": "3473934", "target": "3474210", "SCORE": 0.33313713949786306, "shared_interaction": "Direct", "source_original": "17", "Name_B": "GO:0071826", "Name_A": "GO:0006364", "target_original": "109", "Gene_B": "GO:0071826", "interaction": "Direct", "SUID": 3475323, "TYPE": "Direct", "Gene_A": "GO:0006364", "BEND_MAP_ID": 3475323, "selected": false}, "selected": false}, {"data": {"id": "3475320", "source": "3473934", "target": "3474207", "SCORE": 0.33313713949786306, "shared_interaction": "Direct", "source_original": "17", "Name_B": "GO:0070925", "Name_A": "GO:0006364", "target_original": "108", "Gene_B": "GO:0070925", "interaction": "Direct", "SUID": 3475320, "TYPE": "Direct", "Gene_A": "GO:0006364", "BEND_MAP_ID": 3475320, "selected": false}, "selected": false}, {"data": {"id": "3475317", "source": "3473934", "target": "3474204", "SCORE": 0.33313713949786306, "shared_interaction": "Direct", "source_original": "17", "Name_B": "GO:0022618", "Name_A": "GO:0006364", "target_original": "107", "Gene_B": "GO:0022618", "interaction": "Direct", "SUID": 3475317, "TYPE": "Direct", "Gene_A": "GO:0006364", "BEND_MAP_ID": 3475317, "selected": false}, "selected": false}, {"data": {"id": "3475311", "source": "3473934", "target": "3474198", "SCORE": 0.33313713949786306, "shared_interaction": "Direct", "source_original": "17", "Name_B": "GO:0140694", "Name_A": "GO:0006364", "target_original": "105", "Gene_B": "GO:0140694", "interaction": "Direct", "SUID": 3475311, "TYPE": "Direct", "Gene_A": "GO:0006364", "BEND_MAP_ID": 3475311, "selected": false}, "selected": false}, {"data": {"id": "3475305", "source": "3473934", "target": "3474189", "SCORE": 0.33313713949786306, "shared_interaction": "Direct", "source_original": "17", "Name_B": "GO:0042255", "Name_A": "GO:0006364", "target_original": "102", "Gene_B": "GO:0042255", "interaction": "Direct", "SUID": 3475305, "TYPE": "Direct", "Gene_A": "GO:0006364", "BEND_MAP_ID": 3475305, "selected": false}, "selected": false}, {"data": {"id": "3475302", "source": "3473934", "target": "3474312", "SCORE": 0.3970196913284783, "shared_interaction": "Direct", "source_original": "17", "Name_B": "GO:0042273", "Name_A": "GO:0006364", "target_original": "143", "Gene_B": "GO:0042273", "interaction": "Direct", "SUID": 3475302, "TYPE": "Direct", "Gene_A": "GO:0006364", "BEND_MAP_ID": 3475302, "selected": false}, "selected": false}, {"data": {"id": "3475299", "source": "3473934", "target": "3473952", "SCORE": 0.686135093957965, "shared_interaction": "Direct", "source_original": "17", "Name_B": "GO:0042274", "Name_A": "GO:0006364", "target_original": "23", "Gene_B": "GO:0042274", "interaction": "Direct", "SUID": 3475299, "TYPE": "Direct", "Gene_A": "GO:0006364", "BEND_MAP_ID": 3475299, "selected": false}, "selected": false}, {"data": {"id": "3475296", "source": "3473934", "target": "3473949", "SCORE": 1.0, "shared_interaction": "Direct", "source_original": "17", "Name_B": "GO:0006396", "Name_A": "GO:0006364", "target_original": "22", "Gene_B": "GO:0006396", "interaction": "Direct", "SUID": 3475296, "TYPE": "Direct", "Gene_A": "GO:0006364", "BEND_MAP_ID": 3475296, "selected": false}, "selected": false}, {"data": {"id": "3475293", "source": "3473934", "target": "3473946", "SCORE": 0.686135093957965, "shared_interaction": "Direct", "source_original": "17", "Name_B": "GO:0030490", "Name_A": "GO:0006364", "target_original": "21", "Gene_B": "GO:0030490", "interaction": "Direct", "SUID": 3475293, "TYPE": "Direct", "Gene_A": "GO:0006364", "BEND_MAP_ID": 3475293, "selected": false}, "selected": false}, {"data": {"id": "3475287", "source": "3473934", "target": "3473940", "SCORE": 0.9603693728358631, "shared_interaction": "Direct", "source_original": "17", "Name_B": "GO:0034660", "Name_A": "GO:0006364", "target_original": "19", "Gene_B": "GO:0034660", "interaction": "Direct", "SUID": 3475287, "TYPE": "Direct", "Gene_A": "GO:0006364", "BEND_MAP_ID": 3475287, "selected": false}, "selected": false}, {"data": {"id": "3475284", "source": "3473934", "target": "3473937", "SCORE": 1.0, "shared_interaction": "Direct", "source_original": "17", "Name_B": "GO:0034470", "Name_A": "GO:0006364", "target_original": "18", "Gene_B": "GO:0034470", "interaction": "Direct", "SUID": 3475284, "TYPE": "Direct", "Gene_A": "GO:0006364", "BEND_MAP_ID": 3475284, "selected": false}, "selected": false}, {"data": {"id": "3475188", "source": "3473934", "target": "3473931", "SCORE": 0.9603693728358631, "shared_interaction": "Direct", "source_original": "17", "Name_B": "GO:0016072", "Name_A": "GO:0006364", "target_original": "16", "Gene_B": "GO:0016072", "interaction": "Direct", "SUID": 3475188, "TYPE": "Direct", "Gene_A": "GO:0006364", "BEND_MAP_ID": 3475188, "selected": false}, "selected": false}, {"data": {"id": "3474819", "source": "3473934", "target": "3473928", "SCORE": 0.8563959567798811, "shared_interaction": "Direct", "source_original": "17", "Name_B": "GO:0022613", "Name_A": "GO:0006364", "target_original": "15", "Gene_B": "GO:0022613", "interaction": "Direct", "SUID": 3474819, "TYPE": "Direct", "Gene_A": "GO:0006364", "BEND_MAP_ID": 3474819, "selected": false}, "selected": false}, {"data": {"id": "3474711", "source": "3473934", "target": "3474315", "SCORE": 0.8563959567798811, "shared_interaction": "Direct", "source_original": "17", "Name_B": "GO:0042254", "Name_A": "GO:0006364", "target_original": "144", "Gene_B": "GO:0042254", "interaction": "Direct", "SUID": 3474711, "TYPE": "Direct", "Gene_A": "GO:0006364", "BEND_MAP_ID": 3474711, "selected": false}, "selected": false}, {"data": {"id": "3475230", "source": "3473931", "target": "3474210", "SCORE": 0.3125695216947054, "shared_interaction": "Direct", "source_original": "16", "Name_B": "GO:0071826", "Name_A": "GO:0016072", "target_original": "109", "Gene_B": "GO:0071826", "interaction": "Direct", "SUID": 3475230, "TYPE": "Direct", "Gene_A": "GO:0016072", "BEND_MAP_ID": 3475230, "selected": false}, "selected": false}, {"data": {"id": "3475227", "source": "3473931", "target": "3474207", "SCORE": 0.3125695216947054, "shared_interaction": "Direct", "source_original": "16", "Name_B": "GO:0070925", "Name_A": "GO:0016072", "target_original": "108", "Gene_B": "GO:0070925", "interaction": "Direct", "SUID": 3475227, "TYPE": "Direct", "Gene_A": "GO:0016072", "BEND_MAP_ID": 3475227, "selected": false}, "selected": false}, {"data": {"id": "3475224", "source": "3473931", "target": "3474204", "SCORE": 0.3125695216947054, "shared_interaction": "Direct", "source_original": "16", "Name_B": "GO:0022618", "Name_A": "GO:0016072", "target_original": "107", "Gene_B": "GO:0022618", "interaction": "Direct", "SUID": 3475224, "TYPE": "Direct", "Gene_A": "GO:0016072", "BEND_MAP_ID": 3475224, "selected": false}, "selected": false}, {"data": {"id": "3475218", "source": "3473931", "target": "3474198", "SCORE": 0.3125695216947054, "shared_interaction": "Direct", "source_original": "16", "Name_B": "GO:0140694", "Name_A": "GO:0016072", "target_original": "105", "Gene_B": "GO:0140694", "interaction": "Direct", "SUID": 3475218, "TYPE": "Direct", "Gene_A": "GO:0016072", "BEND_MAP_ID": 3475218, "selected": false}, "selected": false}, {"data": {"id": "3475212", "source": "3473931", "target": "3474189", "SCORE": 0.3125695216947054, "shared_interaction": "Direct", "source_original": "16", "Name_B": "GO:0042255", "Name_A": "GO:0016072", "target_original": "102", "Gene_B": "GO:0042255", "interaction": "Direct", "SUID": 3475212, "TYPE": "Direct", "Gene_A": "GO:0016072", "BEND_MAP_ID": 3475212, "selected": false}, "selected": false}, {"data": {"id": "3475209", "source": "3473931", "target": "3474312", "SCORE": 0.37449392712876645, "shared_interaction": "Direct", "source_original": "16", "Name_B": "GO:0042273", "Name_A": "GO:0016072", "target_original": "143", "Gene_B": "GO:0042273", "interaction": "Direct", "SUID": 3475209, "TYPE": "Direct", "Gene_A": "GO:0016072", "BEND_MAP_ID": 3475209, "selected": false}, "selected": false}, {"data": {"id": "3475206", "source": "3473931", "target": "3473952", "SCORE": 0.6508474576288601, "shared_interaction": "Direct", "source_original": "16", "Name_B": "GO:0042274", "Name_A": "GO:0016072", "target_original": "23", "Gene_B": "GO:0042274", "interaction": "Direct", "SUID": 3475206, "TYPE": "Direct", "Gene_A": "GO:0016072", "BEND_MAP_ID": 3475206, "selected": false}, "selected": false}, {"data": {"id": "3475200", "source": "3473931", "target": "3473946", "SCORE": 0.6508474576288601, "shared_interaction": "Direct", "source_original": "16", "Name_B": "GO:0030490", "Name_A": "GO:0016072", "target_original": "21", "Gene_B": "GO:0030490", "interaction": "Direct", "SUID": 3475200, "TYPE": "Direct", "Gene_A": "GO:0016072", "BEND_MAP_ID": 3475200, "selected": false}, "selected": false}, {"data": {"id": "3475194", "source": "3473931", "target": "3473940", "SCORE": 1.0, "shared_interaction": "Direct", "source_original": "16", "Name_B": "GO:0034660", "Name_A": "GO:0016072", "target_original": "19", "Gene_B": "GO:0034660", "interaction": "Direct", "SUID": 3475194, "TYPE": "Direct", "Gene_A": "GO:0016072", "BEND_MAP_ID": 3475194, "selected": false}, "selected": false}, {"data": {"id": "3475191", "source": "3473931", "target": "3473937", "SCORE": 0.9603693728358631, "shared_interaction": "Direct", "source_original": "16", "Name_B": "GO:0034470", "Name_A": "GO:0016072", "target_original": "18", "Gene_B": "GO:0034470", "interaction": "Direct", "SUID": 3475191, "TYPE": "Direct", "Gene_A": "GO:0016072", "BEND_MAP_ID": 3475191, "selected": false}, "selected": false}, {"data": {"id": "3474816", "source": "3473931", "target": "3473928", "SCORE": 0.8257191201359712, "shared_interaction": "Direct", "source_original": "16", "Name_B": "GO:0022613", "Name_A": "GO:0016072", "target_original": "15", "Gene_B": "GO:0022613", "interaction": "Direct", "SUID": 3474816, "TYPE": "Direct", "Gene_A": "GO:0016072", "BEND_MAP_ID": 3474816, "selected": false}, "selected": false}, {"data": {"id": "3474708", "source": "3473931", "target": "3474315", "SCORE": 0.8257191201359712, "shared_interaction": "Direct", "source_original": "16", "Name_B": "GO:0042254", "Name_A": "GO:0016072", "target_original": "144", "Gene_B": "GO:0042254", "interaction": "Direct", "SUID": 3474708, "TYPE": "Direct", "Gene_A": "GO:0016072", "BEND_MAP_ID": 3474708, "selected": false}, "selected": false}, {"data": {"id": "3474855", "source": "3473928", "target": "3474210", "SCORE": 0.3608591885472947, "shared_interaction": "Direct", "source_original": "15", "Name_B": "GO:0071826", "Name_A": "GO:0022613", "target_original": "109", "Gene_B": "GO:0071826", "interaction": "Direct", "SUID": 3474855, "TYPE": "Direct", "Gene_A": "GO:0022613", "BEND_MAP_ID": 3474855, "selected": false}, "selected": false}, {"data": {"id": "3474852", "source": "3473928", "target": "3474207", "SCORE": 0.3608591885472947, "shared_interaction": "Direct", "source_original": "15", "Name_B": "GO:0070925", "Name_A": "GO:0022613", "target_original": "108", "Gene_B": "GO:0070925", "interaction": "Direct", "SUID": 3474852, "TYPE": "Direct", "Gene_A": "GO:0022613", "BEND_MAP_ID": 3474852, "selected": false}, "selected": false}, {"data": {"id": "3474849", "source": "3473928", "target": "3474204", "SCORE": 0.3608591885472947, "shared_interaction": "Direct", "source_original": "15", "Name_B": "GO:0022618", "Name_A": "GO:0022613", "target_original": "107", "Gene_B": "GO:0022618", "interaction": "Direct", "SUID": 3474849, "TYPE": "Direct", "Gene_A": "GO:0022613", "BEND_MAP_ID": 3474849, "selected": false}, "selected": false}, {"data": {"id": "3474846", "source": "3473928", "target": "3474198", "SCORE": 0.3608591885472947, "shared_interaction": "Direct", "source_original": "15", "Name_B": "GO:0140694", "Name_A": "GO:0022613", "target_original": "105", "Gene_B": "GO:0140694", "interaction": "Direct", "SUID": 3474846, "TYPE": "Direct", "Gene_A": "GO:0022613", "BEND_MAP_ID": 3474846, "selected": false}, "selected": false}, {"data": {"id": "3474843", "source": "3473928", "target": "3474189", "SCORE": 0.3608591885472947, "shared_interaction": "Direct", "source_original": "15", "Name_B": "GO:0042255", "Name_A": "GO:0022613", "target_original": "102", "Gene_B": "GO:0042255", "interaction": "Direct", "SUID": 3474843, "TYPE": "Direct", "Gene_A": "GO:0022613", "BEND_MAP_ID": 3474843, "selected": false}, "selected": false}, {"data": {"id": "3474840", "source": "3473928", "target": "3474312", "SCORE": 0.5002205558028886, "shared_interaction": "Direct", "source_original": "15", "Name_B": "GO:0042273", "Name_A": "GO:0022613", "target_original": "143", "Gene_B": "GO:0042273", "interaction": "Direct", "SUID": 3474840, "TYPE": "Direct", "Gene_A": "GO:0022613", "BEND_MAP_ID": 3474840, "selected": false}, "selected": false}, {"data": {"id": "3474837", "source": "3473928", "target": "3473952", "SCORE": 0.5622609434783294, "shared_interaction": "Direct", "source_original": "15", "Name_B": "GO:0042274", "Name_A": "GO:0022613", "target_original": "23", "Gene_B": "GO:0042274", "interaction": "Direct", "SUID": 3474837, "TYPE": "Direct", "Gene_A": "GO:0022613", "BEND_MAP_ID": 3474837, "selected": false}, "selected": false}, {"data": {"id": "3474831", "source": "3473928", "target": "3473946", "SCORE": 0.5622609434783294, "shared_interaction": "Direct", "source_original": "15", "Name_B": "GO:0030490", "Name_A": "GO:0022613", "target_original": "21", "Gene_B": "GO:0030490", "interaction": "Direct", "SUID": 3474831, "TYPE": "Direct", "Gene_A": "GO:0022613", "BEND_MAP_ID": 3474831, "selected": false}, "selected": false}, {"data": {"id": "3474825", "source": "3473928", "target": "3473940", "SCORE": 0.8257191201359712, "shared_interaction": "Direct", "source_original": "15", "Name_B": "GO:0034660", "Name_A": "GO:0022613", "target_original": "19", "Gene_B": "GO:0034660", "interaction": "Direct", "SUID": 3474825, "TYPE": "Direct", "Gene_A": "GO:0022613", "BEND_MAP_ID": 3474825, "selected": false}, "selected": false}, {"data": {"id": "3474822", "source": "3473928", "target": "3473937", "SCORE": 0.8563959567798811, "shared_interaction": "Direct", "source_original": "15", "Name_B": "GO:0034470", "Name_A": "GO:0022613", "target_original": "18", "Gene_B": "GO:0034470", "interaction": "Direct", "SUID": 3474822, "TYPE": "Direct", "Gene_A": "GO:0022613", "BEND_MAP_ID": 3474822, "selected": false}, "selected": false}, {"data": {"id": "3474705", "source": "3473928", "target": "3474315", "SCORE": 1.0, "shared_interaction": "Direct", "source_original": "15", "Name_B": "GO:0042254", "Name_A": "GO:0022613", "target_original": "144", "Gene_B": "GO:0042254", "interaction": "Direct", "SUID": 3474705, "TYPE": "Direct", "Gene_A": "GO:0022613", "BEND_MAP_ID": 3474705, "selected": false}, "selected": false}, {"data": {"id": "3475158", "source": "3473925", "target": "3473913", "SCORE": 0.6569525395533171, "shared_interaction": "Direct", "source_original": "14", "Name_B": "WP398", "Name_A": "GO:0070413", "target_original": "10", "Gene_B": "WP398", "interaction": "Direct", "SUID": 3475158, "TYPE": "Direct", "Gene_A": "GO:0070413", "BEND_MAP_ID": 3475158, "selected": false}, "selected": false}, {"data": {"id": "3474522", "source": "3473925", "target": "3473889", "SCORE": 0.3220710838117517, "shared_interaction": "Direct", "source_original": "14", "Name_B": "sce00500", "Name_A": "GO:0070413", "target_original": "2", "Gene_B": "sce00500", "interaction": "Direct", "SUID": 3474522, "TYPE": "Direct", "Gene_A": "GO:0070413", "BEND_MAP_ID": 3474522, "selected": false}, "selected": false}, {"data": {"id": "3475350", "source": "3473922", "target": "3473973", "SCORE": 0.3139050791066342, "shared_interaction": "Direct", "source_original": "13", "Name_B": "WP260", "Name_A": "GO:0046351", "target_original": "30", "Gene_B": "WP260", "interaction": "Direct", "SUID": 3475350, "TYPE": "Direct", "Gene_A": "GO:0046351", "BEND_MAP_ID": 3475350, "selected": false}, "selected": false}, {"data": {"id": "3475347", "source": "3473922", "target": "3473925", "SCORE": 0.6569525395533171, "shared_interaction": "Direct", "source_original": "13", "Name_B": "GO:0070413", "Name_A": "GO:0046351", "target_original": "14", "Gene_B": "GO:0070413", "interaction": "Direct", "SUID": 3475347, "TYPE": "Direct", "Gene_A": "GO:0046351", "BEND_MAP_ID": 3475347, "selected": false}, "selected": false}, {"data": {"id": "3475155", "source": "3473922", "target": "3473913", "SCORE": 0.85211773151581, "shared_interaction": "Direct", "source_original": "13", "Name_B": "WP398", "Name_A": "GO:0046351", "target_original": "10", "Gene_B": "WP398", "interaction": "Direct", "SUID": 3475155, "TYPE": "Direct", "Gene_A": "GO:0046351", "BEND_MAP_ID": 3475155, "selected": false}, "selected": false}, {"data": {"id": "3474516", "source": "3473922", "target": "3473889", "SCORE": 0.4532462229504415, "shared_interaction": "Direct", "source_original": "13", "Name_B": "sce00500", "Name_A": "GO:0046351", "target_original": "2", "Gene_B": "sce00500", "interaction": "Direct", "SUID": 3474516, "TYPE": "Direct", "Gene_A": "GO:0046351", "BEND_MAP_ID": 3474516, "selected": false}, "selected": false}, {"data": {"id": "3475344", "source": "3473919", "target": "3473973", "SCORE": 0.3139050791066342, "shared_interaction": "Direct", "source_original": "12", "Name_B": "WP260", "Name_A": "GO:0009312", "target_original": "30", "Gene_B": "WP260", "interaction": "Direct", "SUID": 3475344, "TYPE": "Direct", "Gene_A": "GO:0009312", "BEND_MAP_ID": 3475344, "selected": false}, "selected": false}, {"data": {"id": "3475341", "source": "3473919", "target": "3473925", "SCORE": 0.6569525395533171, "shared_interaction": "Direct", "source_original": "12", "Name_B": "GO:0070413", "Name_A": "GO:0009312", "target_original": "14", "Gene_B": "GO:0070413", "interaction": "Direct", "SUID": 3475341, "TYPE": "Direct", "Gene_A": "GO:0009312", "BEND_MAP_ID": 3475341, "selected": false}, "selected": false}, {"data": {"id": "3475338", "source": "3473919", "target": "3473922", "SCORE": 1.0, "shared_interaction": "Direct", "source_original": "12", "Name_B": "GO:0046351", "Name_A": "GO:0009312", "target_original": "13", "Gene_B": "GO:0046351", "interaction": "Direct", "SUID": 3475338, "TYPE": "Direct", "Gene_A": "GO:0009312", "BEND_MAP_ID": 3475338, "selected": false}, "selected": false}, {"data": {"id": "3475152", "source": "3473919", "target": "3473913", "SCORE": 0.85211773151581, "shared_interaction": "Direct", "source_original": "12", "Name_B": "WP398", "Name_A": "GO:0009312", "target_original": "10", "Gene_B": "WP398", "interaction": "Direct", "SUID": 3475152, "TYPE": "Direct", "Gene_A": "GO:0009312", "BEND_MAP_ID": 3475152, "selected": false}, "selected": false}, {"data": {"id": "3474948", "source": "3473919", "target": "3473958", "SCORE": 0.5233688107380424, "shared_interaction": "Direct", "source_original": "12", "Name_B": "GO:0016051", "Name_A": "GO:0009312", "target_original": "25", "Gene_B": "GO:0016051", "interaction": "Direct", "SUID": 3474948, "TYPE": "Direct", "Gene_A": "GO:0009312", "BEND_MAP_ID": 3474948, "selected": false}, "selected": false}, {"data": {"id": "3474513", "source": "3473919", "target": "3473889", "SCORE": 0.4532462229504415, "shared_interaction": "Direct", "source_original": "12", "Name_B": "sce00500", "Name_A": "GO:0009312", "target_original": "2", "Gene_B": "sce00500", "interaction": "Direct", "SUID": 3474513, "TYPE": "Direct", "Gene_A": "GO:0009312", "BEND_MAP_ID": 3474513, "selected": false}, "selected": false}, {"data": {"id": "3475335", "source": "3473916", "target": "3473973", "SCORE": 0.34632819583566027, "shared_interaction": "Direct", "source_original": "11", "Name_B": "WP260", "Name_A": "GO:0005992", "target_original": "30", "Gene_B": "WP260", "interaction": "Direct", "SUID": 3475335, "TYPE": "Direct", "Gene_A": "GO:0005992", "BEND_MAP_ID": 3475335, "selected": false}, "selected": false}, {"data": {"id": "3475332", "source": "3473916", "target": "3473925", "SCORE": 0.7198549410724259, "shared_interaction": "Direct", "source_original": "11", "Name_B": "GO:0070413", "Name_A": "GO:0005992", "target_original": "14", "Gene_B": "GO:0070413", "interaction": "Direct", "SUID": 3475332, "TYPE": "Direct", "Gene_A": "GO:0005992", "BEND_MAP_ID": 3475332, "selected": false}, "selected": false}, {"data": {"id": "3475329", "source": "3473916", "target": "3473922", "SCORE": 0.9205859676182097, "shared_interaction": "Direct", "source_original": "11", "Name_B": "GO:0046351", "Name_A": "GO:0005992", "target_original": "13", "Gene_B": "GO:0046351", "interaction": "Direct", "SUID": 3475329, "TYPE": "Direct", "Gene_A": "GO:0005992", "BEND_MAP_ID": 3475329, "selected": false}, "selected": false}, {"data": {"id": "3475326", "source": "3473916", "target": "3473919", "SCORE": 0.9205859676182097, "shared_interaction": "Direct", "source_original": "11", "Name_B": "GO:0009312", "Name_A": "GO:0005992", "target_original": "12", "Gene_B": "GO:0009312", "interaction": "Direct", "SUID": 3475326, "TYPE": "Direct", "Gene_A": "GO:0005992", "BEND_MAP_ID": 3475326, "selected": false}, "selected": false}, {"data": {"id": "3475149", "source": "3473916", "target": "3473913", "SCORE": 0.9205859676182097, "shared_interaction": "Direct", "source_original": "11", "Name_B": "WP398", "Name_A": "GO:0005992", "target_original": "10", "Gene_B": "WP398", "interaction": "Direct", "SUID": 3475149, "TYPE": "Direct", "Gene_A": "GO:0005992", "BEND_MAP_ID": 3475149, "selected": false}, "selected": false}, {"data": {"id": "3474945", "source": "3473916", "target": "3473958", "SCORE": 0.5528219971078657, "shared_interaction": "Direct", "source_original": "11", "Name_B": "GO:0016051", "Name_A": "GO:0005992", "target_original": "25", "Gene_B": "GO:0016051", "interaction": "Direct", "SUID": 3474945, "TYPE": "Direct", "Gene_A": "GO:0005992", "BEND_MAP_ID": 3474945, "selected": false}, "selected": false}, {"data": {"id": "3474564", "source": "3473916", "target": "3474297", "SCORE": 0.5829959514191777, "shared_interaction": "Direct", "source_original": "11", "Name_B": "GO:0009311", "Name_A": "GO:0005992", "target_original": "138", "Gene_B": "GO:0009311", "interaction": "Direct", "SUID": 3474564, "TYPE": "Direct", "Gene_A": "GO:0005992", "BEND_MAP_ID": 3474564, "selected": false}, "selected": false}, {"data": {"id": "3474510", "source": "3473916", "target": "3473889", "SCORE": 0.4771573604083696, "shared_interaction": "Direct", "source_original": "11", "Name_B": "sce00500", "Name_A": "GO:0005992", "target_original": "2", "Gene_B": "sce00500", "interaction": "Direct", "SUID": 3474510, "TYPE": "Direct", "Gene_A": "GO:0005992", "BEND_MAP_ID": 3474510, "selected": false}, "selected": false}, {"data": {"id": "3475161", "source": "3473913", "target": "3473898", "SCORE": 0.3313497430367561, "shared_interaction": "Direct", "source_original": "10", "Name_B": "sce01110", "Name_A": "WP398", "target_original": "5", "Gene_B": "sce01110", "interaction": "Direct", "SUID": 3475161, "TYPE": "Direct", "Gene_A": "WP398", "BEND_MAP_ID": 3475161, "selected": false}, "selected": false}, {"data": {"id": "3474507", "source": "3473913", "target": "3473889", "SCORE": 0.5373621886503736, "shared_interaction": "Direct", "source_original": "10", "Name_B": "sce00500", "Name_A": "WP398", "target_original": "2", "Gene_B": "sce00500", "interaction": "Direct", "SUID": 3474507, "TYPE": "Direct", "Gene_A": "WP398", "BEND_MAP_ID": 3474507, "selected": false}, "selected": false}, {"data": {"id": "3474906", "source": "3473910", "target": "3474186", "SCORE": 0.34986474301776116, "shared_interaction": "Direct", "source_original": "9", "Name_B": "GO:1902074", "Name_A": "GO:0005991", "target_original": "101", "Gene_B": "GO:1902074", "interaction": "Direct", "SUID": 3474906, "TYPE": "Direct", "Gene_A": "GO:0005991", "BEND_MAP_ID": 3474906, "selected": false}, "selected": false}, {"data": {"id": "3474903", "source": "3473910", "target": "3474177", "SCORE": 0.34986474301776116, "shared_interaction": "Direct", "source_original": "9", "Name_B": "GO:0071462", "Name_A": "GO:0005991", "target_original": "98", "Gene_B": "GO:0071462", "interaction": "Direct", "SUID": 3474903, "TYPE": "Direct", "Gene_A": "GO:0005991", "BEND_MAP_ID": 3474903, "selected": false}, "selected": false}, {"data": {"id": "3474900", "source": "3473910", "target": "3474174", "SCORE": 0.34986474301776116, "shared_interaction": "Direct", "source_original": "9", "Name_B": "GO:0009415", "Name_A": "GO:0005991", "target_original": "97", "Gene_B": "GO:0009415", "interaction": "Direct", "SUID": 3474900, "TYPE": "Direct", "Gene_A": "GO:0005991", "BEND_MAP_ID": 3474900, "selected": false}, "selected": false}, {"data": {"id": "3474897", "source": "3473910", "target": "3474168", "SCORE": 0.34986474301776116, "shared_interaction": "Direct", "source_original": "9", "Name_B": "GO:0042631", "Name_A": "GO:0005991", "target_original": "95", "Gene_B": "GO:0042631", "interaction": "Direct", "SUID": 3474897, "TYPE": "Direct", "Gene_A": "GO:0005991", "BEND_MAP_ID": 3474897, "selected": false}, "selected": false}, {"data": {"id": "3474894", "source": "3473910", "target": "3474165", "SCORE": 0.34986474301776116, "shared_interaction": "Direct", "source_original": "9", "Name_B": "GO:0009414", "Name_A": "GO:0005991", "target_original": "94", "Gene_B": "GO:0009414", "interaction": "Direct", "SUID": 3474894, "TYPE": "Direct", "Gene_A": "GO:0005991", "BEND_MAP_ID": 3474894, "selected": false}, "selected": false}, {"data": {"id": "3474891", "source": "3473910", "target": "3474162", "SCORE": 0.34986474301776116, "shared_interaction": "Direct", "source_original": "9", "Name_B": "GO:0071465", "Name_A": "GO:0005991", "target_original": "93", "Gene_B": "GO:0071465", "interaction": "Direct", "SUID": 3474891, "TYPE": "Direct", "Gene_A": "GO:0005991", "BEND_MAP_ID": 3474891, "selected": false}, "selected": false}, {"data": {"id": "3474888", "source": "3473910", "target": "3474303", "SCORE": 0.34986474301776116, "shared_interaction": "Direct", "source_original": "9", "Name_B": "GO:0009269", "Name_A": "GO:0005991", "target_original": "140", "Gene_B": "GO:0009269", "interaction": "Direct", "SUID": 3474888, "TYPE": "Direct", "Gene_A": "GO:0005991", "BEND_MAP_ID": 3474888, "selected": false}, "selected": false}, {"data": {"id": "3474885", "source": "3473910", "target": "3474030", "SCORE": 0.3774345198162607, "shared_interaction": "Direct", "source_original": "9", "Name_B": "GO:0034605", "Name_A": "GO:0005991", "target_original": "49", "Gene_B": "GO:0034605", "interaction": "Direct", "SUID": 3474885, "TYPE": "Direct", "Gene_A": "GO:0005991", "BEND_MAP_ID": 3474885, "selected": false}, "selected": false}, {"data": {"id": "3474882", "source": "3473910", "target": "3474027", "SCORE": 0.30326944758014485, "shared_interaction": "Direct", "source_original": "9", "Name_B": "GO:0009266", "Name_A": "GO:0005991", "target_original": "48", "Gene_B": "GO:0009266", "interaction": "Direct", "SUID": 3474882, "TYPE": "Direct", "Gene_A": "GO:0005991", "BEND_MAP_ID": 3474882, "selected": false}, "selected": false}, {"data": {"id": "3474879", "source": "3473910", "target": "3474024", "SCORE": 0.30326944758014485, "shared_interaction": "Direct", "source_original": "9", "Name_B": "GO:0009408", "Name_A": "GO:0005991", "target_original": "47", "Gene_B": "GO:0009408", "interaction": "Direct", "SUID": 3474879, "TYPE": "Direct", "Gene_A": "GO:0005991", "BEND_MAP_ID": 3474879, "selected": false}, "selected": false}, {"data": {"id": "3474876", "source": "3473910", "target": "3473898", "SCORE": 0.31679490581242686, "shared_interaction": "Direct", "source_original": "9", "Name_B": "sce01110", "Name_A": "GO:0005991", "target_original": "5", "Gene_B": "sce01110", "interaction": "Direct", "SUID": 3474876, "TYPE": "Direct", "Gene_A": "GO:0005991", "BEND_MAP_ID": 3474876, "selected": false}, "selected": false}, {"data": {"id": "3474873", "source": "3473910", "target": "3473925", "SCORE": 0.7621247113182832, "shared_interaction": "Direct", "source_original": "9", "Name_B": "GO:0070413", "Name_A": "GO:0005991", "target_original": "14", "Gene_B": "GO:0070413", "interaction": "Direct", "SUID": 3474873, "TYPE": "Direct", "Gene_A": "GO:0005991", "BEND_MAP_ID": 3474873, "selected": false}, "selected": false}, {"data": {"id": "3474870", "source": "3473910", "target": "3473922", "SCORE": 0.7924781732720869, "shared_interaction": "Direct", "source_original": "9", "Name_B": "GO:0046351", "Name_A": "GO:0005991", "target_original": "13", "Gene_B": "GO:0046351", "interaction": "Direct", "SUID": 3474870, "TYPE": "Direct", "Gene_A": "GO:0005991", "BEND_MAP_ID": 3474870, "selected": false}, "selected": false}, {"data": {"id": "3474867", "source": "3473910", "target": "3473919", "SCORE": 0.7924781732720869, "shared_interaction": "Direct", "source_original": "9", "Name_B": "GO:0009312", "Name_A": "GO:0005991", "target_original": "12", "Gene_B": "GO:0009312", "interaction": "Direct", "SUID": 3474867, "TYPE": "Direct", "Gene_A": "GO:0005991", "BEND_MAP_ID": 3474867, "selected": false}, "selected": false}, {"data": {"id": "3474864", "source": "3473910", "target": "3473916", "SCORE": 0.8522238163569025, "shared_interaction": "Direct", "source_original": "9", "Name_B": "GO:0005992", "Name_A": "GO:0005991", "target_original": "11", "Gene_B": "GO:0005992", "interaction": "Direct", "SUID": 3474864, "TYPE": "Direct", "Gene_A": "GO:0005991", "BEND_MAP_ID": 3474864, "selected": false}, "selected": false}, {"data": {"id": "3474861", "source": "3473910", "target": "3473913", "SCORE": 0.9308260577573623, "shared_interaction": "Direct", "source_original": "9", "Name_B": "WP398", "Name_A": "GO:0005991", "target_original": "10", "Gene_B": "WP398", "interaction": "Direct", "SUID": 3474861, "TYPE": "Direct", "Gene_A": "GO:0005991", "BEND_MAP_ID": 3474861, "selected": false}, "selected": false}, {"data": {"id": "3474858", "source": "3473910", "target": "3473958", "SCORE": 0.4962205424656242, "shared_interaction": "Direct", "source_original": "9", "Name_B": "GO:0016051", "Name_A": "GO:0005991", "target_original": "25", "Gene_B": "GO:0016051", "interaction": "Direct", "SUID": 3474858, "TYPE": "Direct", "Gene_A": "GO:0005991", "BEND_MAP_ID": 3474858, "selected": false}, "selected": false}, {"data": {"id": "3474555", "source": "3473910", "target": "3474297", "SCORE": 0.7130919220069429, "shared_interaction": "Direct", "source_original": "9", "Name_B": "GO:0009311", "Name_A": "GO:0005991", "target_original": "138", "Gene_B": "GO:0009311", "interaction": "Direct", "SUID": 3474555, "TYPE": "Direct", "Gene_A": "GO:0005991", "BEND_MAP_ID": 3474555, "selected": false}, "selected": false}, {"data": {"id": "3474489", "source": "3473910", "target": "3473889", "SCORE": 0.5122336227328431, "shared_interaction": "Direct", "source_original": "9", "Name_B": "sce00500", "Name_A": "GO:0005991", "target_original": "2", "Gene_B": "sce00500", "interaction": "Direct", "SUID": 3474489, "TYPE": "Direct", "Gene_A": "GO:0005991", "BEND_MAP_ID": 3474489, "selected": false}, "selected": false}, {"data": {"id": "3474639", "source": "3473907", "target": "3474021", "SCORE": 0.3598508390345516, "shared_interaction": "Direct", "source_original": "8", "Name_B": "GO:0005987", "Name_A": "GO:0005984", "target_original": "46", "Gene_B": "GO:0005987", "interaction": "Direct", "SUID": 3474639, "TYPE": "Direct", "Gene_A": "GO:0005984", "BEND_MAP_ID": 3474639, "selected": false}, "selected": false}, {"data": {"id": "3474633", "source": "3473907", "target": "3474015", "SCORE": 0.5066524747233004, "shared_interaction": "Direct", "source_original": "8", "Name_B": "GO:0009313", "Name_A": "GO:0005984", "target_original": "44", "Gene_B": "GO:0009313", "interaction": "Direct", "SUID": 3474633, "TYPE": "Direct", "Gene_A": "GO:0005984", "BEND_MAP_ID": 3474633, "selected": false}, "selected": false}, {"data": {"id": "3474630", "source": "3473907", "target": "3474012", "SCORE": 0.45438493231643345, "shared_interaction": "Direct", "source_original": "8", "Name_B": "GO:0046352", "Name_A": "GO:0005984", "target_original": "43", "Gene_B": "GO:0046352", "interaction": "Direct", "SUID": 3474630, "TYPE": "Direct", "Gene_A": "GO:0005984", "BEND_MAP_ID": 3474630, "selected": false}, "selected": false}, {"data": {"id": "3474627", "source": "3473907", "target": "3474009", "SCORE": 0.33313713949786306, "shared_interaction": "Direct", "source_original": "8", "Name_B": "GO:0005985", "Name_A": "GO:0005984", "target_original": "42", "Gene_B": "GO:0005985", "interaction": "Direct", "SUID": 3474627, "TYPE": "Direct", "Gene_A": "GO:0005984", "BEND_MAP_ID": 3474627, "selected": false}, "selected": false}, {"data": {"id": "3474624", "source": "3473907", "target": "3474036", "SCORE": 0.4497328800416062, "shared_interaction": "Direct", "source_original": "8", "Name_B": "sce00052", "Name_A": "GO:0005984", "target_original": "51", "Gene_B": "sce00052", "interaction": "Direct", "SUID": 3474624, "TYPE": "Direct", "Gene_A": "GO:0005984", "BEND_MAP_ID": 3474624, "selected": false}, "selected": false}, {"data": {"id": "3474618", "source": "3473907", "target": "3473925", "SCORE": 0.5394074902206505, "shared_interaction": "Direct", "source_original": "8", "Name_B": "GO:0070413", "Name_A": "GO:0005984", "target_original": "14", "Gene_B": "GO:0070413", "interaction": "Direct", "SUID": 3474618, "TYPE": "Direct", "Gene_A": "GO:0005984", "BEND_MAP_ID": 3474618, "selected": false}, "selected": false}, {"data": {"id": "3474615", "source": "3473907", "target": "3473922", "SCORE": 0.5815134586106201, "shared_interaction": "Direct", "source_original": "8", "Name_B": "GO:0046351", "Name_A": "GO:0005984", "target_original": "13", "Gene_B": "GO:0046351", "interaction": "Direct", "SUID": 3474615, "TYPE": "Direct", "Gene_A": "GO:0005984", "BEND_MAP_ID": 3474615, "selected": false}, "selected": false}, {"data": {"id": "3474612", "source": "3473907", "target": "3473919", "SCORE": 0.5815134586106201, "shared_interaction": "Direct", "source_original": "8", "Name_B": "GO:0009312", "Name_A": "GO:0005984", "target_original": "12", "Gene_B": "GO:0009312", "interaction": "Direct", "SUID": 3474612, "TYPE": "Direct", "Gene_A": "GO:0005984", "BEND_MAP_ID": 3474612, "selected": false}, "selected": false}, {"data": {"id": "3474609", "source": "3473907", "target": "3473916", "SCORE": 0.6162852581181226, "shared_interaction": "Direct", "source_original": "8", "Name_B": "GO:0005992", "Name_A": "GO:0005984", "target_original": "11", "Gene_B": "GO:0005992", "interaction": "Direct", "SUID": 3474609, "TYPE": "Direct", "Gene_A": "GO:0005984", "BEND_MAP_ID": 3474609, "selected": false}, "selected": false}, {"data": {"id": "3474606", "source": "3473907", "target": "3473913", "SCORE": 0.686135093957965, "shared_interaction": "Direct", "source_original": "8", "Name_B": "WP398", "Name_A": "GO:0005984", "target_original": "10", "Gene_B": "WP398", "interaction": "Direct", "SUID": 3474606, "TYPE": "Direct", "Gene_A": "GO:0005984", "BEND_MAP_ID": 3474606, "selected": false}, "selected": false}, {"data": {"id": "3474603", "source": "3473907", "target": "3473958", "SCORE": 0.38713276311130995, "shared_interaction": "Direct", "source_original": "8", "Name_B": "GO:0016051", "Name_A": "GO:0005984", "target_original": "25", "Gene_B": "GO:0016051", "interaction": "Direct", "SUID": 3474603, "TYPE": "Direct", "Gene_A": "GO:0005984", "BEND_MAP_ID": 3474603, "selected": false}, "selected": false}, {"data": {"id": "3474600", "source": "3473907", "target": "3473910", "SCORE": 0.7498785818370938, "shared_interaction": "Direct", "source_original": "8", "Name_B": "GO:0005991", "Name_A": "GO:0005984", "target_original": "9", "Gene_B": "GO:0005991", "interaction": "Direct", "SUID": 3474600, "TYPE": "Direct", "Gene_A": "GO:0005984", "BEND_MAP_ID": 3474600, "selected": false}, "selected": false}, {"data": {"id": "3474597", "source": "3473907", "target": "3473892", "SCORE": 0.31092704683246153, "shared_interaction": "Direct", "source_original": "8", "Name_B": "GO:0016052", "Name_A": "GO:0005984", "target_original": "3", "Gene_B": "GO:0016052", "interaction": "Direct", "SUID": 3474597, "TYPE": "Direct", "Gene_A": "GO:0005984", "BEND_MAP_ID": 3474597, "selected": false}, "selected": false}, {"data": {"id": "3474549", "source": "3473907", "target": "3474297", "SCORE": 0.9603693728358631, "shared_interaction": "Direct", "source_original": "8", "Name_B": "GO:0009311", "Name_A": "GO:0005984", "target_original": "138", "Gene_B": "GO:0009311", "interaction": "Direct", "SUID": 3474549, "TYPE": "Direct", "Gene_A": "GO:0005984", "BEND_MAP_ID": 3474549, "selected": false}, "selected": false}, {"data": {"id": "3474480", "source": "3473907", "target": "3473889", "SCORE": 0.6171003717485447, "shared_interaction": "Direct", "source_original": "8", "Name_B": "sce00500", "Name_A": "GO:0005984", "target_original": "2", "Gene_B": "sce00500", "interaction": "Direct", "SUID": 3474480, "TYPE": "Direct", "Gene_A": "GO:0005984", "BEND_MAP_ID": 3474480, "selected": false}, "selected": false}, {"data": {"id": "3475800", "source": "3473904", "target": "3473901", "SCORE": 0.40310954063691123, "shared_interaction": "Direct", "source_original": "7", "Name_B": "sce01100", "Name_A": "GO:1901575", "target_original": "6", "Gene_B": "sce01100", "interaction": "Direct", "SUID": 3475800, "TYPE": "Direct", "Gene_A": "GO:1901575", "BEND_MAP_ID": 3475800, "selected": false}, "selected": false}, {"data": {"id": "3475413", "source": "3473904", "target": "3473898", "SCORE": 0.3965825874704989, "shared_interaction": "Direct", "source_original": "7", "Name_B": "sce01110", "Name_A": "GO:1901575", "target_original": "5", "Gene_B": "sce01110", "interaction": "Direct", "SUID": 3475413, "TYPE": "Direct", "Gene_A": "GO:1901575", "BEND_MAP_ID": 3475413, "selected": false}, "selected": false}, {"data": {"id": "3475116", "source": "3473904", "target": "3473895", "SCORE": 0.326797385621969, "shared_interaction": "Direct", "source_original": "7", "Name_B": "R-SCE-1430728", "Name_A": "GO:1901575", "target_original": "4", "Gene_B": "R-SCE-1430728", "interaction": "Direct", "SUID": 3475116, "TYPE": "Direct", "Gene_A": "GO:1901575", "BEND_MAP_ID": 3475116, "selected": false}, "selected": false}, {"data": {"id": "3475809", "source": "3473901", "target": "3474087", "SCORE": 0.30143180105636674, "shared_interaction": "Direct", "source_original": "6", "Name_B": "sce01200", "Name_A": "sce01100", "target_original": "68", "Gene_B": "sce01200", "interaction": "Direct", "SUID": 3475809, "TYPE": "Direct", "Gene_A": "sce01100", "BEND_MAP_ID": 3475809, "selected": false}, "selected": false}, {"data": {"id": "3475398", "source": "3473901", "target": "3473898", "SCORE": 0.6674865488091353, "shared_interaction": "Direct", "source_original": "6", "Name_B": "sce01110", "Name_A": "sce01100", "target_original": "5", "Gene_B": "sce01110", "interaction": "Direct", "SUID": 3475398, "TYPE": "Direct", "Gene_A": "sce01100", "BEND_MAP_ID": 3475398, "selected": false}, "selected": false}, {"data": {"id": "3475422", "source": "3473898", "target": "3474087", "SCORE": 0.44722719141469275, "shared_interaction": "Direct", "source_original": "5", "Name_B": "sce01200", "Name_A": "sce01110", "target_original": "68", "Gene_B": "sce01200", "interaction": "Direct", "SUID": 3475422, "TYPE": "Direct", "Gene_A": "sce01110", "BEND_MAP_ID": 3475422, "selected": false}, "selected": false}, {"data": {"id": "3475110", "source": "3473895", "target": "3474069", "SCORE": 0.30311231393937244, "shared_interaction": "Direct", "source_original": "4", "Name_B": "R-SCE-70326", "Name_A": "R-SCE-1430728", "target_original": "62", "Gene_B": "R-SCE-70326", "interaction": "Direct", "SUID": 3475110, "TYPE": "Direct", "Gene_A": "R-SCE-1430728", "BEND_MAP_ID": 3475110, "selected": false}, "selected": false}, {"data": {"id": "3475107", "source": "3473895", "target": "3474066", "SCORE": 0.3229623137613879, "shared_interaction": "Direct", "source_original": "4", "Name_B": "sce00010", "Name_A": "R-SCE-1430728", "target_original": "61", "Gene_B": "sce00010", "interaction": "Direct", "SUID": 3475107, "TYPE": "Direct", "Gene_A": "R-SCE-1430728", "BEND_MAP_ID": 3475107, "selected": false}, "selected": false}, {"data": {"id": "3475104", "source": "3473895", "target": "3473901", "SCORE": 0.37340672074253384, "shared_interaction": "Direct", "source_original": "4", "Name_B": "sce01100", "Name_A": "R-SCE-1430728", "target_original": "6", "Gene_B": "sce01100", "interaction": "Direct", "SUID": 3475104, "TYPE": "Direct", "Gene_A": "R-SCE-1430728", "BEND_MAP_ID": 3475104, "selected": false}, "selected": false}, {"data": {"id": "3475101", "source": "3473895", "target": "3474264", "SCORE": 0.30311231393937244, "shared_interaction": "Direct", "source_original": "4", "Name_B": "R-SCE-70171", "Name_A": "R-SCE-1430728", "target_original": "127", "Gene_B": "R-SCE-70171", "interaction": "Direct", "SUID": 3475101, "TYPE": "Direct", "Gene_A": "R-SCE-1430728", "BEND_MAP_ID": 3475101, "selected": false}, "selected": false}, {"data": {"id": "3475095", "source": "3473895", "target": "3473898", "SCORE": 0.46146061730570864, "shared_interaction": "Direct", "source_original": "4", "Name_B": "sce01110", "Name_A": "R-SCE-1430728", "target_original": "5", "Gene_B": "sce01110", "interaction": "Direct", "SUID": 3475095, "TYPE": "Direct", "Gene_A": "R-SCE-1430728", "BEND_MAP_ID": 3475095, "selected": false}, "selected": false}, {"data": {"id": "3475092", "source": "3473895", "target": "3473967", "SCORE": 0.30311231393937244, "shared_interaction": "Direct", "source_original": "4", "Name_B": "R-SCE-3322077", "Name_A": "R-SCE-1430728", "target_original": "28", "Gene_B": "R-SCE-3322077", "interaction": "Direct", "SUID": 3475092, "TYPE": "Direct", "Gene_A": "R-SCE-1430728", "BEND_MAP_ID": 3475092, "selected": false}, "selected": false}, {"data": {"id": "3474759", "source": "3473895", "target": "3474261", "SCORE": 0.3102181896753304, "shared_interaction": "Direct", "source_original": "4", "Name_B": "R-SCE-8982491", "Name_A": "R-SCE-1430728", "target_original": "126", "Gene_B": "R-SCE-8982491", "interaction": "Direct", "SUID": 3474759, "TYPE": "Direct", "Gene_A": "R-SCE-1430728", "BEND_MAP_ID": 3474759, "selected": false}, "selected": false}, {"data": {"id": "3474408", "source": "3473895", "target": "3473763", "SCORE": 0.7365728900260712, "shared_interaction": "Direct", "source_original": "4", "Name_B": "R-SCE-71387", "Name_A": "R-SCE-1430728", "target_original": "1", "Gene_B": "R-SCE-71387", "interaction": "Direct", "SUID": 3474408, "TYPE": "Direct", "Gene_A": "R-SCE-1430728", "BEND_MAP_ID": 3474408, "selected": false}, "selected": false}, {"data": {"id": "3474702", "source": "3473892", "target": "3474087", "SCORE": 0.4297577854691605, "shared_interaction": "Direct", "source_original": "3", "Name_B": "sce01200", "Name_A": "GO:0016052", "target_original": "68", "Gene_B": "sce01200", "interaction": "Direct", "SUID": 3474702, "TYPE": "Direct", "Gene_A": "GO:0016052", "BEND_MAP_ID": 3474702, "selected": false}, "selected": false}, {"data": {"id": "3474699", "source": "3473892", "target": "3474252", "SCORE": 0.325916230368764, "shared_interaction": "Direct", "source_original": "3", "Name_B": "GO:0044282", "Name_A": "GO:0016052", "target_original": "123", "Gene_B": "GO:0044282", "interaction": "Direct", "SUID": 3474699, "TYPE": "Direct", "Gene_A": "GO:0016052", "BEND_MAP_ID": 3474699, "selected": false}, "selected": false}, {"data": {"id": "3474693", "source": "3473892", "target": "3474084", "SCORE": 0.36064556176492435, "shared_interaction": "Direct", "source_original": "3", "Name_B": "GO:0032787", "Name_A": "GO:0016052", "target_original": "67", "Gene_B": "GO:0032787", "interaction": "Direct", "SUID": 3474693, "TYPE": "Direct", "Gene_A": "GO:0016052", "BEND_MAP_ID": 3474693, "selected": false}, "selected": false}, {"data": {"id": "3474690", "source": "3473892", "target": "3474039", "SCORE": 0.3417423477991188, "shared_interaction": "Direct", "source_original": "3", "Name_B": "GO:0019318", "Name_A": "GO:0016052", "target_original": "52", "Gene_B": "GO:0019318", "interaction": "Direct", "SUID": 3474690, "TYPE": "Direct", "Gene_A": "GO:0016052", "BEND_MAP_ID": 3474690, "selected": false}, "selected": false}, {"data": {"id": "3474687", "source": "3473892", "target": "3474078", "SCORE": 0.3314100252446604, "shared_interaction": "Direct", "source_original": "3", "Name_B": "GO:0044281", "Name_A": "GO:0016052", "target_original": "65", "Gene_B": "GO:0044281", "interaction": "Direct", "SUID": 3474687, "TYPE": "Direct", "Gene_A": "GO:0016052", "BEND_MAP_ID": 3474687, "selected": false}, "selected": false}, {"data": {"id": "3474684", "source": "3473892", "target": "3473904", "SCORE": 0.6040637012637889, "shared_interaction": "Direct", "source_original": "3", "Name_B": "GO:1901575", "Name_A": "GO:0016052", "target_original": "7", "Gene_B": "GO:1901575", "interaction": "Direct", "SUID": 3474684, "TYPE": "Direct", "Gene_A": "GO:0016052", "BEND_MAP_ID": 3474684, "selected": false}, "selected": false}, {"data": {"id": "3474675", "source": "3473892", "target": "3474069", "SCORE": 0.47063142437791916, "shared_interaction": "Direct", "source_original": "3", "Name_B": "R-SCE-70326", "Name_A": "GO:0016052", "target_original": "62", "Gene_B": "R-SCE-70326", "interaction": "Direct", "SUID": 3474675, "TYPE": "Direct", "Gene_A": "GO:0016052", "BEND_MAP_ID": 3474675, "selected": false}, "selected": false}, {"data": {"id": "3474669", "source": "3473892", "target": "3474066", "SCORE": 0.5010380622855154, "shared_interaction": "Direct", "source_original": "3", "Name_B": "sce00010", "Name_A": "GO:0016052", "target_original": "61", "Gene_B": "sce00010", "interaction": "Direct", "SUID": 3474669, "TYPE": "Direct", "Gene_A": "GO:0016052", "BEND_MAP_ID": 3474669, "selected": false}, "selected": false}, {"data": {"id": "3474666", "source": "3473892", "target": "3474012", "SCORE": 0.3110367893006258, "shared_interaction": "Direct", "source_original": "3", "Name_B": "GO:0046352", "Name_A": "GO:0016052", "target_original": "43", "Gene_B": "GO:0046352", "interaction": "Direct", "SUID": 3474666, "TYPE": "Direct", "Gene_A": "GO:0016052", "BEND_MAP_ID": 3474666, "selected": false}, "selected": false}, {"data": {"id": "3474663", "source": "3473892", "target": "3473901", "SCORE": 0.36917318816034306, "shared_interaction": "Direct", "source_original": "3", "Name_B": "sce01100", "Name_A": "GO:0016052", "target_original": "6", "Gene_B": "sce01100", "interaction": "Direct", "SUID": 3474663, "TYPE": "Direct", "Gene_A": "GO:0016052", "BEND_MAP_ID": 3474663, "selected": false}, "selected": false}, {"data": {"id": "3474660", "source": "3473892", "target": "3474063", "SCORE": 0.325916230368764, "shared_interaction": "Direct", "source_original": "3", "Name_B": "WP112", "Name_A": "GO:0016052", "target_original": "60", "Gene_B": "WP112", "interaction": "Direct", "SUID": 3474660, "TYPE": "Direct", "Gene_A": "GO:0016052", "BEND_MAP_ID": 3474660, "selected": false}, "selected": false}, {"data": {"id": "3474657", "source": "3473892", "target": "3474264", "SCORE": 0.47063142437791916, "shared_interaction": "Direct", "source_original": "3", "Name_B": "R-SCE-70171", "Name_A": "GO:0016052", "target_original": "127", "Gene_B": "R-SCE-70171", "interaction": "Direct", "SUID": 3474657, "TYPE": "Direct", "Gene_A": "GO:0016052", "BEND_MAP_ID": 3474657, "selected": false}, "selected": false}, {"data": {"id": "3474654", "source": "3473892", "target": "3474036", "SCORE": 0.47063142437791916, "shared_interaction": "Direct", "source_original": "3", "Name_B": "sce00052", "Name_A": "GO:0016052", "target_original": "51", "Gene_B": "sce00052", "interaction": "Direct", "SUID": 3474654, "TYPE": "Direct", "Gene_A": "GO:0016052", "BEND_MAP_ID": 3474654, "selected": false}, "selected": false}, {"data": {"id": "3474648", "source": "3473892", "target": "3473898", "SCORE": 0.3552773580847488, "shared_interaction": "Direct", "source_original": "3", "Name_B": "sce01110", "Name_A": "GO:0016052", "target_original": "5", "Gene_B": "sce01110", "interaction": "Direct", "SUID": 3474648, "TYPE": "Direct", "Gene_A": "GO:0016052", "BEND_MAP_ID": 3474648, "selected": false}, "selected": false}, {"data": {"id": "3474645", "source": "3473892", "target": "3473895", "SCORE": 0.4073647871127932, "shared_interaction": "Direct", "source_original": "3", "Name_B": "R-SCE-1430728", "Name_A": "GO:0016052", "target_original": "4", "Gene_B": "R-SCE-1430728", "interaction": "Direct", "SUID": 3474645, "TYPE": "Direct", "Gene_A": "GO:0016052", "BEND_MAP_ID": 3474645, "selected": false}, "selected": false}, {"data": {"id": "3474483", "source": "3473892", "target": "3473889", "SCORE": 0.4203714124946453, "shared_interaction": "Direct", "source_original": "3", "Name_B": "sce00500", "Name_A": "GO:0016052", "target_original": "2", "Gene_B": "sce00500", "interaction": "Direct", "SUID": 3474483, "TYPE": "Direct", "Gene_A": "GO:0016052", "BEND_MAP_ID": 3474483, "selected": false}, "selected": false}, {"data": {"id": "3474393", "source": "3473892", "target": "3473763", "SCORE": 0.5424481737425252, "shared_interaction": "Direct", "source_original": "3", "Name_B": "R-SCE-71387", "Name_A": "GO:0016052", "target_original": "1", "Gene_B": "R-SCE-71387", "interaction": "Direct", "SUID": 3474393, "TYPE": "Direct", "Gene_A": "GO:0016052", "BEND_MAP_ID": 3474393, "selected": false}, "selected": false}, {"data": {"id": "3474537", "source": "3473889", "target": "3473901", "SCORE": 0.49965301873788215, "shared_interaction": "Direct", "source_original": "2", "Name_B": "sce01100", "Name_A": "sce00500", "target_original": "6", "Gene_B": "sce01100", "interaction": "Direct", "SUID": 3474537, "TYPE": "Direct", "Gene_A": "sce00500", "BEND_MAP_ID": 3474537, "selected": false}, "selected": false}, {"data": {"id": "3474525", "source": "3473889", "target": "3473898", "SCORE": 0.5640454444206927, "shared_interaction": "Direct", "source_original": "2", "Name_B": "sce01110", "Name_A": "sce00500", "target_original": "5", "Gene_B": "sce01110", "interaction": "Direct", "SUID": 3474525, "TYPE": "Direct", "Gene_A": "sce00500", "BEND_MAP_ID": 3474525, "selected": false}, "selected": false}, {"data": {"id": "3474474", "source": "3473763", "target": "3474087", "SCORE": 0.36848559166355127, "shared_interaction": "Direct", "source_original": "1", "Name_B": "sce01200", "Name_A": "R-SCE-71387", "target_original": "68", "Gene_B": "sce01200", "interaction": "Direct", "SUID": 3474474, "TYPE": "Direct", "Gene_A": "R-SCE-71387", "BEND_MAP_ID": 3474474, "selected": false}, "selected": false}, {"data": {"id": "3474438", "source": "3473763", "target": "3474066", "SCORE": 0.494788473330841, "shared_interaction": "Direct", "source_original": "1", "Name_B": "sce00010", "Name_A": "R-SCE-71387", "target_original": "61", "Gene_B": "sce00010", "interaction": "Direct", "SUID": 3474438, "TYPE": "Direct", "Gene_A": "R-SCE-71387", "BEND_MAP_ID": 3474438, "selected": false}, "selected": false}, {"data": {"id": "3474435", "source": "3473763", "target": "3473901", "SCORE": 0.4264657713733881, "shared_interaction": "Direct", "source_original": "1", "Name_B": "sce01100", "Name_A": "R-SCE-71387", "target_original": "6", "Gene_B": "sce01100", "interaction": "Direct", "SUID": 3474435, "TYPE": "Direct", "Gene_A": "R-SCE-71387", "BEND_MAP_ID": 3474435, "selected": false}, "selected": false}, {"data": {"id": "3474423", "source": "3473763", "target": "3473973", "SCORE": 0.3174049529149043, "shared_interaction": "Direct", "source_original": "1", "Name_B": "WP260", "Name_A": "R-SCE-71387", "target_original": "30", "Gene_B": "WP260", "interaction": "Direct", "SUID": 3474423, "TYPE": "Direct", "Gene_A": "R-SCE-71387", "BEND_MAP_ID": 3474423, "selected": false}, "selected": false}, {"data": {"id": "3474420", "source": "3473763", "target": "3473898", "SCORE": 0.47673237147030867, "shared_interaction": "Direct", "source_original": "1", "Name_B": "sce01110", "Name_A": "R-SCE-71387", "target_original": "5", "Gene_B": "sce01110", "interaction": "Direct", "SUID": 3474420, "TYPE": "Direct", "Gene_A": "R-SCE-71387", "BEND_MAP_ID": 3474420, "selected": false}, "selected": false}, {"data": {"id": "3474396", "source": "3473763", "target": "3474261", "SCORE": 0.4759054175412746, "shared_interaction": "Direct", "source_original": "1", "Name_B": "R-SCE-8982491", "Name_A": "R-SCE-71387", "target_original": "126", "Gene_B": "R-SCE-8982491", "interaction": "Direct", "SUID": 3474396, "TYPE": "Direct", "Gene_A": "R-SCE-71387", "BEND_MAP_ID": 3474396, "selected": false}, "selected": false}, {"data": {"id": "3474390", "source": "3473763", "target": "3473889", "SCORE": 0.4180790960467369, "shared_interaction": "Direct", "source_original": "1", "Name_B": "sce00500", "Name_A": "R-SCE-71387", "target_original": "2", "Gene_B": "sce00500", "interaction": "Direct", "SUID": 3474390, "TYPE": "Direct", "Gene_A": "R-SCE-71387", "BEND_MAP_ID": 3474390, "selected": false}, "selected": false}]}}};
```
