## Additional File 5 for "Systematic transcriptomics analysis of calorie restriction and rapamycin unveils their synergistic interaction in prolonging cellular lifespan": GONetwork.xgmml

```
<?xml version="1.0" encoding="UTF-8" standalone="yes"?>
<graph label="GOCluster" xmlns:dc="http://purl.org/dc/elements/1.1/" xmlns:xlink="http://www.w3.org/1999/xlink" xmlns:rdf="http://www.w3.org/1999/02/22-rdf-syntax-ns#" xmlns:cy="http://www.cytoscape.org" xmlns="http://www.cs.rpi.edu/XGMML" >
  <att name="documentVersion" value="1.1"/>
  <att name="networkMetadata">
    <rdf:RDF>
      <rdf:Description rdf:about="http://www.cytoscape.org/">
        <dc:type>Protein-Protein Interaction</dc:type>
        <dc:description>N/A</dc:description>
        <dc:identifier>N/A</dc:identifier>
        <dc:date>2023-09-20 03:07:06</dc:date>
        <dc:title>Cytoscape Network</dc:title>
        <dc:source>http://www.cytoscape.org/</dc:source>
        <dc:format>Cytoscape-XGMML</dc:format>
      </rdf:Description>
    </rdf:RDF>
  </att>
  <att type="string" name="backgroundColor" value="#ffffff"/>
  <att type="real" name="GRAPH_VIEW_ZOOM" value="1.0"/>
  <att type="real" name="GRAPH_VIEW_CENTER_X" value="300.0"/>
  <att type="real" name="GRAPH_VIEW_CENTER_Y" value="300.0"/>
  <node label="R-SCE-71387" id="1">
    <att type="string" name="canonicalName" value="R-SCE-71387"/>
    <att type="string" name="Description" value="Metabolism of carbohydrates"/>
    <att type="string" name="Category" value="Reactome Gene Sets"/>
    <att type="real" name="LogP" value="-18.15488338725424"/>
    <att type="real" name="Log(q-value)" value="-14.69518941077627"/>
    <att type="integer" name="GROUP_ID" value="1"/>
    <att type="string" name="Hits" value="GLK1|GSY1|HXK1|GSY2|YLR345W|YDL124W|GPM2|EMI2|ARA1|AMS1|XKS1|ENO1|TDH1|YJR096W|UGP1|GLG1|GCY1|GAC1|PYK2|ALD4|PIG2|PGM2|GPH1|GLC3"/>
    <att type="real" name="Enrichment" value="10.475685234305924"/>
    <att type="real" name="Z-score" value="14.653456848101992"/>
    <att type="integer" name="#GeneInGOAndHitList" value="24"/>
    <att type="integer" name="#GeneInGO" value="78"/>
    <att type="integer" name="#GeneInHitList" value="174"/>
    <att type="integer" name="#TotalGeneInLibrary" value="5924"/>
    <att type="real" name="%InGO" value="13.793103448275861"/>
    <att type="real" name="STDV %InGO" value="2.614131184754839"/>
    <att type="real" name="BestLogPInGroup" value="-21.796076610137757"/>
    <att type="real" name="BestEnrichmentInGroup" value="14.947014297729183"/>
    <att type="integer" name="FirstInGroupByEnrichment" value="0"/>
    <att type="integer" name="FirstInGroupByLogP" value="0"/>
    <att type="string" name="GeneID" value="850317|850569|850614|850962|851059|851433|851541|852128|852446|852721|853108|853169|853395|853559|853830|853932|854287|854350|854529|854556|854766|855131|856289|856705"/>
    <att type="integer" name="_RANK_" value="2"/>
    <att type="string" name="_PATTERN_" value="M0110"/>
    <att type="string" name="CLUSTER_LABEL" value=" "/>
    <att type="integer" name="#COUNT_001" value="0"/>
    <att type="integer" name="#COUNT_002" value="24"/>
    <att type="integer" name="#COUNT_003" value="6"/>
    <att type="integer" name="#COUNT_004" value="0"/>
    <att type="integer" name="_MEMBER_downreg_CR_Treated_5hr" value="0"/>
    <att type="integer" name="_MEMBER_downreg_Rapa_Treated_5hr" value="1"/>
    <att type="integer" name="_MEMBER_upreg_CR_Treated_5hr" value="1"/>
    <att type="integer" name="_MEMBER_upreg_Rapa_Treated_5hr" value="0"/>
    <att type="real" name="_LogP_downreg_CR_Treated_5hr" value="0.0"/>
    <att type="real" name="_LogP_downreg_Rapa_Treated_5hr" value="-18.15488338725424"/>
    <att type="real" name="_LogP_upreg_CR_Treated_5hr" value="-7.610909446048928"/>
    <att type="real" name="_LogP_upreg_Rapa_Treated_5hr" value="0.0"/>
    <att type="string" name="Gene" value="R-SCE-71387"/>
    <att type="integer" name="GiniIndex" value="0"/>
    <att type="integer" name="CategoryID" value="6"/>
    <att type="string" name="PARENT_GO" value=""/>
    <att type="integer" name="EvidenceCutoff" value="0"/>
    <graphics type="CIRCLE" x="260.9596266149297" y="371.1589991168189"/>
  </node>
  <node label="sce00500" id="2">
    <att type="string" name="canonicalName" value="sce00500"/>
    <att type="string" name="Description" value="Starch and sucrose metabolism - Saccharomyces cerevisiae (budding yeast)"/>
    <att type="string" name="Category" value="KEGG Pathway"/>
    <att type="real" name="LogP" value="-16.90911442095901"/>
    <att type="real" name="Log(q-value)" value="-13.625511703536722"/>
    <att type="integer" name="GROUP_ID" value="1"/>
    <att type="string" name="Hits" value="GLK1|GSY1|HXK1|GSY2|NTH1|TPS2|EMI2|TPS1|MAL32|IMA1|MAL12|UGP1|GLG1|TSL1|PGM2|TPS3|GPH1|GLC3"/>
    <att type="real" name="Enrichment" value="14.947014297729183"/>
    <att type="real" name="Z-score" value="15.58781771213859"/>
    <att type="integer" name="#GeneInGOAndHitList" value="18"/>
    <att type="integer" name="#GeneInGO" value="41"/>
    <att type="integer" name="#GeneInHitList" value="174"/>
    <att type="integer" name="#TotalGeneInLibrary" value="5924"/>
    <att type="real" name="%InGO" value="10.344827586206897"/>
    <att type="real" name="STDV %InGO" value="2.308738149696504"/>
    <att type="real" name="BestLogPInGroup" value="-21.796076610137757"/>
    <att type="real" name="BestEnrichmentInGroup" value="14.947014297729183"/>
    <att type="integer" name="FirstInGroupByEnrichment" value="0"/>
    <att type="integer" name="FirstInGroupByLogP" value="0"/>
    <att type="string" name="GeneID" value="850317|850569|850614|850962|851564|851646|852128|852423|852602|853204|853209|853830|853932|854872|855131|855303|856289|856705"/>
    <att type="integer" name="_RANK_" value="2"/>
    <att type="string" name="_PATTERN_" value="M0110"/>
    <att type="string" name="CLUSTER_LABEL" value=" "/>
    <att type="integer" name="#COUNT_001" value="0"/>
    <att type="integer" name="#COUNT_002" value="18"/>
    <att type="integer" name="#COUNT_003" value="8"/>
    <att type="integer" name="#COUNT_004" value="0"/>
    <att type="integer" name="_MEMBER_downreg_CR_Treated_5hr" value="0"/>
    <att type="integer" name="_MEMBER_downreg_Rapa_Treated_5hr" value="1"/>
    <att type="integer" name="_MEMBER_upreg_CR_Treated_5hr" value="1"/>
    <att type="integer" name="_MEMBER_upreg_Rapa_Treated_5hr" value="0"/>
    <att type="real" name="_LogP_downreg_CR_Treated_5hr" value="0.0"/>
    <att type="real" name="_LogP_downreg_Rapa_Treated_5hr" value="-16.90911442095901"/>
    <att type="real" name="_LogP_upreg_CR_Treated_5hr" value="-10.216501029662469"/>
    <att type="real" name="_LogP_upreg_Rapa_Treated_5hr" value="0.0"/>
    <att type="string" name="Gene" value="sce00500"/>
    <att type="integer" name="GiniIndex" value="0"/>
    <att type="integer" name="CategoryID" value="24"/>
    <att type="string" name="PARENT_GO" value=""/>
    <att type="integer" name="EvidenceCutoff" value="0"/>
    <graphics type="CIRCLE" x="404.9778117147665" y="155.86710598843717"/>
  </node>
  <node label="GO:0016052" id="3">
    <att type="string" name="canonicalName" value="GO:0016052"/>
    <att type="string" name="Description" value="carbohydrate catabolic process"/>
    <att type="string" name="Category" value="GO Biological Processes"/>
    <att type="real" name="LogP" value="-12.898091056445558"/>
    <att type="real" name="Log(q-value)" value="-9.91551833468725"/>
    <att type="integer" name="GROUP_ID" value="1"/>
    <att type="string" name="Hits" value="GLK1|HXK1|GPM2|NTH1|EMI2|MRX18|MAL32|AMS1|XKS1|ENO1|IMA1|MAL11|MAL12|TDH1|YJR096W|GCY1|PYK2|GUT2|PGM2|GPH1"/>
    <att type="real" name="Enrichment" value="8.203849882287772"/>
    <att type="real" name="Z-score" value="11.496659405818273"/>
    <att type="integer" name="#GeneInGOAndHitList" value="20"/>
    <att type="integer" name="#GeneInGO" value="83"/>
    <att type="integer" name="#GeneInHitList" value="174"/>
    <att type="integer" name="#TotalGeneInLibrary" value="5924"/>
    <att type="real" name="%InGO" value="11.494252873563218"/>
    <att type="real" name="STDV %InGO" value="2.4179732158595963"/>
    <att type="real" name="BestLogPInGroup" value="-21.796076610137757"/>
    <att type="real" name="BestEnrichmentInGroup" value="14.947014297729183"/>
    <att type="integer" name="FirstInGroupByEnrichment" value="0"/>
    <att type="integer" name="FirstInGroupByLogP" value="0"/>
    <att type="string" name="GeneID" value="850317|850614|851541|851564|852128|852346|852602|852721|853108|853169|853204|853207|853209|853395|853559|854287|854529|854651|855131|856289"/>
    <att type="integer" name="_RANK_" value="2"/>
    <att type="string" name="_PATTERN_" value="M0110"/>
    <att type="string" name="CLUSTER_LABEL" value=" "/>
    <att type="integer" name="#COUNT_001" value="0"/>
    <att type="integer" name="#COUNT_002" value="20"/>
    <att type="integer" name="#COUNT_003" value="7"/>
    <att type="integer" name="#COUNT_004" value="0"/>
    <att type="integer" name="_MEMBER_downreg_CR_Treated_5hr" value="0"/>
    <att type="integer" name="_MEMBER_downreg_Rapa_Treated_5hr" value="1"/>
    <att type="integer" name="_MEMBER_upreg_CR_Treated_5hr" value="1"/>
    <att type="integer" name="_MEMBER_upreg_Rapa_Treated_5hr" value="0"/>
    <att type="real" name="_LogP_downreg_CR_Treated_5hr" value="0.0"/>
    <att type="real" name="_LogP_downreg_Rapa_Treated_5hr" value="-12.898091056445558"/>
    <att type="real" name="_LogP_upreg_CR_Treated_5hr" value="-7.370064045466589"/>
    <att type="real" name="_LogP_upreg_Rapa_Treated_5hr" value="0.0"/>
    <att type="string" name="Gene" value="GO:0016052"/>
    <att type="integer" name="GiniIndex" value="0"/>
    <att type="integer" name="CategoryID" value="19"/>
    <att type="string" name="PARENT_GO" value="19_GO:0008152 metabolic process"/>
    <att type="integer" name="EvidenceCutoff" value="0"/>
    <graphics type="CIRCLE" x="423.3611598536888" y="228.87179534599085"/>
  </node>
  <node label="R-SCE-1430728" id="4">
    <att type="string" name="canonicalName" value="R-SCE-1430728"/>
    <att type="string" name="Description" value="Metabolism"/>
    <att type="string" name="Category" value="Reactome Gene Sets"/>
    <att type="real" name="LogP" value="-9.288140895224931"/>
    <att type="real" name="Log(q-value)" value="-6.81094142631491"/>
    <att type="integer" name="GROUP_ID" value="1"/>
    <att type="string" name="Hits" value="GLK1|GSY1|HXK1|GSY2|YLR345W|CAR2|YDL124W|GPD1|GPM2|EMI2|ARA1|AMS1|XKS1|ENO1|TPK1|YJL163C|TDH1|YJR096W|YJR154W|NNR2|UGP1|GLG1|GCY1|GAC1|PYK2|ALD4|GUT2|PIG2|PGM2|NNR1|MDG1|CIT1|HSP82|TPK2|GPH1|AIM17|CYC7|GLC3"/>
    <att type="real" name="Enrichment" value="2.974131325142027"/>
    <att type="real" name="Z-score" value="7.440217321857311"/>
    <att type="integer" name="#GeneInGOAndHitList" value="38"/>
    <att type="integer" name="#GeneInGO" value="435"/>
    <att type="integer" name="#GeneInHitList" value="174"/>
    <att type="integer" name="#TotalGeneInLibrary" value="5924"/>
    <att type="real" name="%InGO" value="21.839080459770116"/>
    <att type="real" name="STDV %InGO" value="3.1321126969278876"/>
    <att type="real" name="BestLogPInGroup" value="-21.796076610137757"/>
    <att type="real" name="BestEnrichmentInGroup" value="14.947014297729183"/>
    <att type="integer" name="FirstInGroupByEnrichment" value="0"/>
    <att type="integer" name="FirstInGroupByLogP" value="0"/>
    <att type="string" name="GeneID" value="850317|850569|850614|850962|851059|851158|851433|851539|851541|852128|852446|852721|853108|853169|853275|853276|853395|853559|853619|853706|853830|853932|854287|854350|854529|854556|854651|854766|855131|855521|855548|855732|855836|855898|856289|856365|856672|856705"/>
    <att type="integer" name="_RANK_" value="2"/>
    <att type="string" name="_PATTERN_" value="M0110"/>
    <att type="string" name="CLUSTER_LABEL" value=" "/>
    <att type="integer" name="#COUNT_001" value="0"/>
    <att type="integer" name="#COUNT_002" value="38"/>
    <att type="integer" name="#COUNT_003" value="6"/>
    <att type="integer" name="#COUNT_004" value="0"/>
    <att type="integer" name="_MEMBER_downreg_CR_Treated_5hr" value="0"/>
    <att type="integer" name="_MEMBER_downreg_Rapa_Treated_5hr" value="1"/>
    <att type="integer" name="_MEMBER_upreg_CR_Treated_5hr" value="1"/>
    <att type="integer" name="_MEMBER_upreg_Rapa_Treated_5hr" value="0"/>
    <att type="real" name="_LogP_downreg_CR_Treated_5hr" value="0.0"/>
    <att type="real" name="_LogP_downreg_Rapa_Treated_5hr" value="-9.288140895224931"/>
    <att type="real" name="_LogP_upreg_CR_Treated_5hr" value="-2.804037821708887"/>
    <att type="real" name="_LogP_upreg_Rapa_Treated_5hr" value="0.0"/>
    <att type="string" name="Gene" value="R-SCE-1430728"/>
    <att type="integer" name="GiniIndex" value="0"/>
    <att type="integer" name="CategoryID" value="6"/>
    <att type="string" name="PARENT_GO" value=""/>
    <att type="integer" name="EvidenceCutoff" value="0"/>
    <graphics type="CIRCLE" x="305.1662748788685" y="351.2305091501933"/>
  </node>
  <node label="sce01110" id="5">
    <att type="string" name="canonicalName" value="sce01110"/>
    <att type="string" name="Description" value="Biosynthesis of secondary metabolites - Saccharomyces cerevisiae (budding yeast)"/>
    <att type="string" name="Category" value="KEGG Pathway"/>
    <att type="real" name="LogP" value="-7.678712454212457"/>
    <att type="real" name="Log(q-value)" value="-5.449467399112761"/>
    <att type="integer" name="GROUP_ID" value="1"/>
    <att type="string" name="Hits" value="GLK1|GSY1|HXK1|GSY2|CAR2|BDH2|GPD1|GPM2|NTH1|TPS2|EMI2|TPS1|ADH5|STR3|CTT1|SOL4|ENO1|TDH1|UGP1|GLG1|PYK2|ALD4|GUT2|TSL1|PGM2|GAD1|TPS3|GOR1|CIT1|GPH1|GLC3"/>
    <att type="real" name="Enrichment" value="3.006909650587811"/>
    <att type="real" name="Z-score" value="6.742926506424559"/>
    <att type="integer" name="#GeneInGOAndHitList" value="31"/>
    <att type="integer" name="#GeneInGO" value="351"/>
    <att type="integer" name="#GeneInHitList" value="174"/>
    <att type="integer" name="#TotalGeneInLibrary" value="5924"/>
    <att type="real" name="%InGO" value="17.816091954022987"/>
    <att type="real" name="STDV %InGO" value="2.900848134883266"/>
    <att type="real" name="BestLogPInGroup" value="-21.796076610137757"/>
    <att type="real" name="BestEnrichmentInGroup" value="14.947014297729183"/>
    <att type="integer" name="FirstInGroupByEnrichment" value="0"/>
    <att type="integer" name="FirstInGroupByLogP" value="0"/>
    <att type="string" name="GeneID" value="850317|850569|850614|850962|851158|851238|851539|851541|851564|851646|852128|852423|852442|852691|852979|853163|853169|853395|853830|853932|854529|854556|854651|854872|855131|855291|855303|855447|855732|856289|856705"/>
    <att type="integer" name="_RANK_" value="2"/>
    <att type="string" name="_PATTERN_" value="M0110"/>
    <att type="string" name="CLUSTER_LABEL" value=" "/>
    <att type="integer" name="#COUNT_001" value="0"/>
    <att type="integer" name="#COUNT_002" value="31"/>
    <att type="integer" name="#COUNT_003" value="6"/>
    <att type="integer" name="#COUNT_004" value="0"/>
    <att type="integer" name="_MEMBER_downreg_CR_Treated_5hr" value="0"/>
    <att type="integer" name="_MEMBER_downreg_Rapa_Treated_5hr" value="1"/>
    <att type="integer" name="_MEMBER_upreg_CR_Treated_5hr" value="1"/>
    <att type="integer" name="_MEMBER_upreg_Rapa_Treated_5hr" value="0"/>
    <att type="real" name="_LogP_downreg_CR_Treated_5hr" value="0.0"/>
    <att type="real" name="_LogP_downreg_Rapa_Treated_5hr" value="-7.678712454212457"/>
    <att type="real" name="_LogP_upreg_CR_Treated_5hr" value="-3.5891682034856105"/>
    <att type="real" name="_LogP_upreg_Rapa_Treated_5hr" value="0.0"/>
    <att type="string" name="Gene" value="sce01110"/>
    <att type="integer" name="GiniIndex" value="0"/>
    <att type="integer" name="CategoryID" value="24"/>
    <att type="string" name="PARENT_GO" value=""/>
    <att type="integer" name="EvidenceCutoff" value="0"/>
    <graphics type="CIRCLE" x="393.705799983587" y="185.02535513222253"/>
  </node>
  <node label="sce01100" id="6">
    <att type="string" name="canonicalName" value="sce01100"/>
    <att type="string" name="Description" value="Metabolic pathways - Saccharomyces cerevisiae (budding yeast)"/>
    <att type="string" name="Category" value="KEGG Pathway"/>
    <att type="real" name="LogP" value="-5.556463036372423"/>
    <att type="real" name="Log(q-value)" value="-3.608652420873327"/>
    <att type="integer" name="GROUP_ID" value="1"/>
    <att type="string" name="Hits" value="GLK1|GSY1|HXK1|GSY2|CAR2|NDE2|GPM2|NTH1|TPS2|EMI2|PRX1|ACH1|UGA2|TPS1|ADH5|ARA1|MAL32|STR3|PNC1|CTT1|XKS1|SOL4|ENO1|IMA1|MAL12|TDH1|UGP1|GLG1|GCY1|PYK2|ALD4|COX5B|TSL1|CYB2|PGM2|GAD1|TPS3|URA10|GOR1|NCE103|CIT1|GPH1|CYC7|GLC3|PHM8|GPP2"/>
    <att type="real" name="Enrichment" value="1.9650124749419517"/>
    <att type="real" name="Z-score" value="5.093801274050227"/>
    <att type="integer" name="#GeneInGOAndHitList" value="46"/>
    <att type="integer" name="#GeneInGO" value="797"/>
    <att type="integer" name="#GeneInHitList" value="174"/>
    <att type="integer" name="#TotalGeneInLibrary" value="5924"/>
    <att type="real" name="%InGO" value="26.436781609195403"/>
    <att type="real" name="STDV %InGO" value="3.343182064512556"/>
    <att type="real" name="BestLogPInGroup" value="-21.796076610137757"/>
    <att type="real" name="BestEnrichmentInGroup" value="14.947014297729183"/>
    <att type="integer" name="FirstInGroupByEnrichment" value="0"/>
    <att type="integer" name="FirstInGroupByLogP" value="0"/>
    <att type="string" name="GeneID" value="850317|850569|850614|850962|851158|851474|851541|851564|851646|852128|852215|852266|852291|852423|852442|852446|852602|852691|852846|852979|853108|853163|853169|853204|853209|853395|853830|853932|854287|854529|854556|854695|854872|854950|855131|855291|855303|855313|855447|855692|855732|856289|856672|856705|856759|856791"/>
    <att type="integer" name="_RANK_" value="2"/>
    <att type="string" name="_PATTERN_" value="M0110"/>
    <att type="string" name="CLUSTER_LABEL" value=" "/>
    <att type="integer" name="#COUNT_001" value="0"/>
    <att type="integer" name="#COUNT_002" value="46"/>
    <att type="integer" name="#COUNT_003" value="8"/>
    <att type="integer" name="#COUNT_004" value="0"/>
    <att type="integer" name="_MEMBER_downreg_CR_Treated_5hr" value="0"/>
    <att type="integer" name="_MEMBER_downreg_Rapa_Treated_5hr" value="1"/>
    <att type="integer" name="_MEMBER_upreg_CR_Treated_5hr" value="1"/>
    <att type="integer" name="_MEMBER_upreg_Rapa_Treated_5hr" value="0"/>
    <att type="real" name="_LogP_downreg_CR_Treated_5hr" value="0.0"/>
    <att type="real" name="_LogP_downreg_Rapa_Treated_5hr" value="-5.556463036372423"/>
    <att type="real" name="_LogP_upreg_CR_Treated_5hr" value="-2.3997602270333624"/>
    <att type="real" name="_LogP_upreg_Rapa_Treated_5hr" value="0.0"/>
    <att type="string" name="Gene" value="sce01100"/>
    <att type="integer" name="GiniIndex" value="0"/>
    <att type="integer" name="CategoryID" value="24"/>
    <att type="string" name="PARENT_GO" value=""/>
    <att type="integer" name="EvidenceCutoff" value="0"/>
    <graphics type="CIRCLE" x="417.7145152149914" y="190.14206222385513"/>
  </node>
  <node label="GO:1901575" id="7">
    <att type="string" name="canonicalName" value="GO:1901575"/>
    <att type="string" name="Description" value="organic substance catabolic process"/>
    <att type="string" name="Category" value="GO Biological Processes"/>
    <att type="real" name="LogP" value="-4.945301788621733"/>
    <att type="real" name="Log(q-value)" value="-3.1609695873553587"/>
    <att type="integer" name="GROUP_ID" value="1"/>
    <att type="string" name="Hits" value="GLK1|HXK1|UBI4|DCS1|CAR2|SSA1|GPD1|GPM2|NTH1|RMD5|GGA1|TSA2|EMI2|UGA2|MRX18|ADH5|SSE2|MAL32|VID30|AMS1|CTT1|XKS1|ENO1|IMA1|MAL11|MAL12|TDH1|YJR096W|YJR154W|YKR075C|GCY1|DCS2|PYK2|GUT2|PGM2|GAD1|GOR1|CIT1|RNY1|GPH1|PHM8"/>
    <att type="real" name="Enrichment" value="1.9660352922130484"/>
    <att type="real" name="Z-score" value="4.7725251079417825"/>
    <att type="integer" name="#GeneInGOAndHitList" value="41"/>
    <att type="integer" name="#GeneInGO" value="710"/>
    <att type="integer" name="#GeneInHitList" value="174"/>
    <att type="integer" name="#TotalGeneInLibrary" value="5924"/>
    <att type="real" name="%InGO" value="23.563218390804597"/>
    <att type="real" name="STDV %InGO" value="3.2173171679941013"/>
    <att type="real" name="BestLogPInGroup" value="-21.796076610137757"/>
    <att type="real" name="BestEnrichmentInGroup" value="14.947014297729183"/>
    <att type="integer" name="FirstInGroupByEnrichment" value="0"/>
    <att type="integer" name="FirstInGroupByLogP" value="0"/>
    <att type="string" name="GeneID" value="850317|850614|850620|850974|851158|851259|851539|851541|851564|851842|851960|852064|852128|852291|852346|852442|852467|852602|852624|852721|852979|853108|853169|853204|853207|853209|853395|853559|853619|853950|854287|854344|854529|854651|855131|855291|855447|855732|855980|856289|856759"/>
    <att type="integer" name="_RANK_" value="1"/>
    <att type="string" name="_PATTERN_" value="M0100"/>
    <att type="string" name="CLUSTER_LABEL" value=" "/>
    <att type="integer" name="#COUNT_001" value="0"/>
    <att type="integer" name="#COUNT_002" value="41"/>
    <att type="integer" name="#COUNT_003" value="0"/>
    <att type="integer" name="#COUNT_004" value="0"/>
    <att type="integer" name="_MEMBER_downreg_CR_Treated_5hr" value="0"/>
    <att type="integer" name="_MEMBER_downreg_Rapa_Treated_5hr" value="1"/>
    <att type="integer" name="_MEMBER_upreg_CR_Treated_5hr" value="0"/>
    <att type="integer" name="_MEMBER_upreg_Rapa_Treated_5hr" value="0"/>
    <att type="real" name="_LogP_downreg_CR_Treated_5hr" value="0.0"/>
    <att type="real" name="_LogP_downreg_Rapa_Treated_5hr" value="-4.945301788621733"/>
    <att type="real" name="_LogP_upreg_CR_Treated_5hr" value="0.0"/>
    <att type="real" name="_LogP_upreg_Rapa_Treated_5hr" value="0.0"/>
    <att type="string" name="Gene" value="GO:1901575"/>
    <att type="integer" name="GiniIndex" value="0"/>
    <att type="integer" name="CategoryID" value="19"/>
    <att type="string" name="PARENT_GO" value="19_GO:0008152 metabolic process"/>
    <att type="integer" name="EvidenceCutoff" value="0"/>
    <graphics type="CIRCLE" x="255.7756779647812" y="272.8028632247355"/>
  </node>
  <node label="GO:0005984" id="8">
    <att type="string" name="canonicalName" value="GO:0005984"/>
    <att type="string" name="Description" value="disaccharide metabolic process"/>
    <att type="string" name="Category" value="GO Biological Processes"/>
    <att type="real" name="LogP" value="-12.964138179531973"/>
    <att type="real" name="Log(q-value)" value="-9.91551833468725"/>
    <att type="integer" name="GROUP_ID" value="2"/>
    <att type="string" name="Hits" value="HSP104|NTH1|TPS2|TPS1|MAL31|MAL32|IMA1|MAL11|MAL12|UGP1|TSL1|PGM2|TPS3"/>
    <att type="real" name="Enrichment" value="16.392507449978716"/>
    <att type="real" name="Z-score" value="13.943996297002831"/>
    <att type="integer" name="#GeneInGOAndHitList" value="13"/>
    <att type="integer" name="#GeneInGO" value="27"/>
    <att type="integer" name="#GeneInHitList" value="174"/>
    <att type="integer" name="#TotalGeneInLibrary" value="5924"/>
    <att type="real" name="%InGO" value="7.471264367816092"/>
    <att type="real" name="STDV %InGO" value="1.993245268007852"/>
    <att type="real" name="BestLogPInGroup" value="-12.973563736039031"/>
    <att type="real" name="BestEnrichmentInGroup" value="34.04597701149425"/>
    <att type="integer" name="FirstInGroupByEnrichment" value="0"/>
    <att type="integer" name="FirstInGroupByLogP" value="0"/>
    <att type="string" name="GeneID" value="850633|851564|851646|852423|852601|852602|853204|853207|853209|853830|854872|855131|855303"/>
    <att type="integer" name="_RANK_" value="2"/>
    <att type="string" name="_PATTERN_" value="M0110"/>
    <att type="string" name="CLUSTER_LABEL" value=" "/>
    <att type="integer" name="#COUNT_001" value="0"/>
    <att type="integer" name="#COUNT_002" value="13"/>
    <att type="integer" name="#COUNT_003" value="5"/>
    <att type="integer" name="#COUNT_004" value="0"/>
    <att type="integer" name="_MEMBER_downreg_CR_Treated_5hr" value="0"/>
    <att type="integer" name="_MEMBER_downreg_Rapa_Treated_5hr" value="1"/>
    <att type="integer" name="_MEMBER_upreg_CR_Treated_5hr" value="1"/>
    <att type="integer" name="_MEMBER_upreg_Rapa_Treated_5hr" value="0"/>
    <att type="real" name="_LogP_downreg_CR_Treated_5hr" value="0.0"/>
    <att type="real" name="_LogP_downreg_Rapa_Treated_5hr" value="-12.964138179531973"/>
    <att type="real" name="_LogP_upreg_CR_Treated_5hr" value="-6.957501166826064"/>
    <att type="real" name="_LogP_upreg_Rapa_Treated_5hr" value="0.0"/>
    <att type="string" name="Gene" value="GO:0005984"/>
    <att type="integer" name="GiniIndex" value="0"/>
    <att type="integer" name="CategoryID" value="19"/>
    <att type="string" name="PARENT_GO" value="19_GO:0008152 metabolic process"/>
    <att type="integer" name="EvidenceCutoff" value="0"/>
    <graphics type="CIRCLE" x="357.6918368085598" y="189.7860890199628"/>
  </node>
  <node label="GO:0005991" id="9">
    <att type="string" name="canonicalName" value="GO:0005991"/>
    <att type="string" name="Description" value="trehalose metabolic process"/>
    <att type="string" name="Category" value="GO Biological Processes"/>
    <att type="real" name="LogP" value="-10.140804326165812"/>
    <att type="real" name="Log(q-value)" value="-7.494023706330697"/>
    <att type="integer" name="GROUP_ID" value="2"/>
    <att type="string" name="Hits" value="HSP104|NTH1|TPS2|TPS1|UGP1|TSL1|PGM2|TPS3"/>
    <att type="real" name="Enrichment" value="24.760710553814"/>
    <att type="real" name="Z-score" value="13.72029328942705"/>
    <att type="integer" name="#GeneInGOAndHitList" value="8"/>
    <att type="integer" name="#GeneInGO" value="11"/>
    <att type="integer" name="#GeneInHitList" value="174"/>
    <att type="integer" name="#TotalGeneInLibrary" value="5924"/>
    <att type="real" name="%InGO" value="4.597701149425287"/>
    <att type="real" name="STDV %InGO" value="1.5877245683919172"/>
    <att type="real" name="BestLogPInGroup" value="-12.973563736039031"/>
    <att type="real" name="BestEnrichmentInGroup" value="34.04597701149425"/>
    <att type="integer" name="FirstInGroupByEnrichment" value="0"/>
    <att type="integer" name="FirstInGroupByLogP" value="0"/>
    <att type="string" name="GeneID" value="850633|851564|851646|852423|853830|854872|855131|855303"/>
    <att type="integer" name="_RANK_" value="1"/>
    <att type="string" name="_PATTERN_" value="M0100"/>
    <att type="string" name="CLUSTER_LABEL" value=" "/>
    <att type="integer" name="#COUNT_001" value="0"/>
    <att type="integer" name="#COUNT_002" value="8"/>
    <att type="integer" name="#COUNT_003" value="0"/>
    <att type="integer" name="#COUNT_004" value="0"/>
    <att type="integer" name="_MEMBER_downreg_CR_Treated_5hr" value="0"/>
    <att type="integer" name="_MEMBER_downreg_Rapa_Treated_5hr" value="1"/>
    <att type="integer" name="_MEMBER_upreg_CR_Treated_5hr" value="0"/>
    <att type="integer" name="_MEMBER_upreg_Rapa_Treated_5hr" value="0"/>
    <att type="real" name="_LogP_downreg_CR_Treated_5hr" value="0.0"/>
    <att type="real" name="_LogP_downreg_Rapa_Treated_5hr" value="-10.140804326165812"/>
    <att type="real" name="_LogP_upreg_CR_Treated_5hr" value="0.0"/>
    <att type="real" name="_LogP_upreg_Rapa_Treated_5hr" value="0.0"/>
    <att type="string" name="Gene" value="GO:0005991"/>
    <att type="integer" name="GiniIndex" value="0"/>
    <att type="integer" name="CategoryID" value="19"/>
    <att type="string" name="PARENT_GO" value="19_GO:0008152 metabolic process"/>
    <att type="integer" name="EvidenceCutoff" value="0"/>
    <graphics type="CIRCLE" x="302.58730197715425" y="242.33658273043017"/>
  </node>
  <node label="WP398" id="10">
    <att type="string" name="canonicalName" value="WP398"/>
    <att type="string" name="Description" value="Trehalose anabolism"/>
    <att type="string" name="Category" value="WikiPathways"/>
    <att type="real" name="LogP" value="-9.241414967203097"/>
    <att type="real" name="Log(q-value)" value="-6.802910289795064"/>
    <att type="integer" name="GROUP_ID" value="2"/>
    <att type="string" name="Hits" value="NTH1|TPS2|TPS1|UGP1|TSL1|PGM2|TPS3"/>
    <att type="real" name="Enrichment" value="26.480204342273307"/>
    <att type="real" name="Z-score" value="13.306331993851078"/>
    <att type="integer" name="#GeneInGOAndHitList" value="7"/>
    <att type="integer" name="#GeneInGO" value="9"/>
    <att type="integer" name="#GeneInHitList" value="174"/>
    <att type="integer" name="#TotalGeneInLibrary" value="5924"/>
    <att type="real" name="%InGO" value="4.022988505747127"/>
    <att type="real" name="STDV %InGO" value="1.48964705774602"/>
    <att type="real" name="BestLogPInGroup" value="-12.973563736039031"/>
    <att type="real" name="BestEnrichmentInGroup" value="34.04597701149425"/>
    <att type="integer" name="FirstInGroupByEnrichment" value="0"/>
    <att type="integer" name="FirstInGroupByLogP" value="0"/>
    <att type="string" name="GeneID" value="851564|851646|852423|853830|854872|855131|855303"/>
    <att type="integer" name="_RANK_" value="1"/>
    <att type="string" name="_PATTERN_" value="M0100"/>
    <att type="string" name="CLUSTER_LABEL" value=" "/>
    <att type="integer" name="#COUNT_001" value="0"/>
    <att type="integer" name="#COUNT_002" value="7"/>
    <att type="integer" name="#COUNT_003" value="0"/>
    <att type="integer" name="#COUNT_004" value="0"/>
    <att type="integer" name="_MEMBER_downreg_CR_Treated_5hr" value="0"/>
    <att type="integer" name="_MEMBER_downreg_Rapa_Treated_5hr" value="1"/>
    <att type="integer" name="_MEMBER_upreg_CR_Treated_5hr" value="0"/>
    <att type="integer" name="_MEMBER_upreg_Rapa_Treated_5hr" value="0"/>
    <att type="real" name="_LogP_downreg_CR_Treated_5hr" value="0.0"/>
    <att type="real" name="_LogP_downreg_Rapa_Treated_5hr" value="-9.241414967203097"/>
    <att type="real" name="_LogP_upreg_CR_Treated_5hr" value="0.0"/>
    <att type="real" name="_LogP_upreg_Rapa_Treated_5hr" value="0.0"/>
    <att type="string" name="Gene" value="WP398"/>
    <att type="integer" name="GiniIndex" value="0"/>
    <att type="integer" name="CategoryID" value="27"/>
    <att type="string" name="PARENT_GO" value=""/>
    <att type="integer" name="EvidenceCutoff" value="0"/>
    <graphics type="CIRCLE" x="228.67153930091166" y="223.5700152235521"/>
  </node>
  <node label="GO:0005992" id="11">
    <att type="string" name="canonicalName" value="GO:0005992"/>
    <att type="string" name="Description" value="trehalose biosynthetic process"/>
    <att type="string" name="Category" value="GO Biological Processes"/>
    <att type="real" name="LogP" value="-8.394734899886569"/>
    <att type="real" name="Log(q-value)" value="-6.096408925643573"/>
    <att type="integer" name="GROUP_ID" value="2"/>
    <att type="string" name="Hits" value="TPS2|TPS1|UGP1|TSL1|PGM2|TPS3"/>
    <att type="real" name="Enrichment" value="29.182266009852217"/>
    <att type="real" name="Z-score" value="12.977340903922004"/>
    <att type="integer" name="#GeneInGOAndHitList" value="6"/>
    <att type="integer" name="#GeneInGO" value="7"/>
    <att type="integer" name="#GeneInHitList" value="174"/>
    <att type="integer" name="#TotalGeneInLibrary" value="5924"/>
    <att type="real" name="%InGO" value="3.4482758620689653"/>
    <att type="real" name="STDV %InGO" value="1.3832682018719895"/>
    <att type="real" name="BestLogPInGroup" value="-12.973563736039031"/>
    <att type="real" name="BestEnrichmentInGroup" value="34.04597701149425"/>
    <att type="integer" name="FirstInGroupByEnrichment" value="0"/>
    <att type="integer" name="FirstInGroupByLogP" value="0"/>
    <att type="string" name="GeneID" value="851646|852423|853830|854872|855131|855303"/>
    <att type="integer" name="_RANK_" value="1"/>
    <att type="string" name="_PATTERN_" value="M0100"/>
    <att type="string" name="CLUSTER_LABEL" value=" "/>
    <att type="integer" name="#COUNT_001" value="0"/>
    <att type="integer" name="#COUNT_002" value="6"/>
    <att type="integer" name="#COUNT_003" value="0"/>
    <att type="integer" name="#COUNT_004" value="0"/>
    <att type="integer" name="_MEMBER_downreg_CR_Treated_5hr" value="0"/>
    <att type="integer" name="_MEMBER_downreg_Rapa_Treated_5hr" value="1"/>
    <att type="integer" name="_MEMBER_upreg_CR_Treated_5hr" value="0"/>
    <att type="integer" name="_MEMBER_upreg_Rapa_Treated_5hr" value="0"/>
    <att type="real" name="_LogP_downreg_CR_Treated_5hr" value="0.0"/>
    <att type="real" name="_LogP_downreg_Rapa_Treated_5hr" value="-8.394734899886569"/>
    <att type="real" name="_LogP_upreg_CR_Treated_5hr" value="0.0"/>
    <att type="real" name="_LogP_upreg_Rapa_Treated_5hr" value="0.0"/>
    <att type="string" name="Gene" value="GO:0005992"/>
    <att type="integer" name="GiniIndex" value="0"/>
    <att type="integer" name="CategoryID" value="19"/>
    <att type="string" name="PARENT_GO" value="19_GO:0008152 metabolic process"/>
    <att type="integer" name="EvidenceCutoff" value="0"/>
    <graphics type="CIRCLE" x="164.93753126584465" y="427.0264122621455"/>
  </node>
  <node label="GO:0009312" id="12">
    <att type="string" name="canonicalName" value="GO:0009312"/>
    <att type="string" name="Description" value="oligosaccharide biosynthetic process"/>
    <att type="string" name="Category" value="GO Biological Processes"/>
    <att type="real" name="LogP" value="-8.348887620585705"/>
    <att type="real" name="Log(q-value)" value="-5.734291684121992"/>
    <att type="integer" name="GROUP_ID" value="2"/>
    <att type="string" name="Hits" value="FBP1|TPS2|TPS1|UGP1|TSL1|PGM2|TPS3"/>
    <att type="real" name="Enrichment" value="18.0609756097561"/>
    <att type="real" name="Z-score" value="10.894882987312114"/>
    <att type="integer" name="#GeneInGOAndHitList" value="7"/>
    <att type="integer" name="#GeneInGO" value="8"/>
    <att type="integer" name="#GeneInHitList" value="287"/>
    <att type="integer" name="#TotalGeneInLibrary" value="5924"/>
    <att type="real" name="%InGO" value="2.4390243902439024"/>
    <att type="real" name="STDV %InGO" value="0.9105529182275091"/>
    <att type="real" name="BestLogPInGroup" value="-12.973563736039031"/>
    <att type="real" name="BestEnrichmentInGroup" value="34.04597701149425"/>
    <att type="integer" name="FirstInGroupByEnrichment" value="0"/>
    <att type="integer" name="FirstInGroupByLogP" value="0"/>
    <att type="string" name="GeneID" value="851092|851646|852423|853830|854872|855131|855303"/>
    <att type="integer" name="_RANK_" value="1"/>
    <att type="string" name="_PATTERN_" value="M0100"/>
    <att type="string" name="CLUSTER_LABEL" value=" "/>
    <att type="integer" name="#COUNT_001" value="0"/>
    <att type="integer" name="#COUNT_002" value="6"/>
    <att type="integer" name="#COUNT_003" value="0"/>
    <att type="integer" name="#COUNT_004" value="0"/>
    <att type="integer" name="_MEMBER_downreg_CR_Treated_5hr" value="0"/>
    <att type="integer" name="_MEMBER_downreg_Rapa_Treated_5hr" value="1"/>
    <att type="integer" name="_MEMBER_upreg_CR_Treated_5hr" value="0"/>
    <att type="integer" name="_MEMBER_upreg_Rapa_Treated_5hr" value="0"/>
    <att type="real" name="_LogP_downreg_CR_Treated_5hr" value="0.0"/>
    <att type="real" name="_LogP_downreg_Rapa_Treated_5hr" value="-7.803369057389833"/>
    <att type="real" name="_LogP_upreg_CR_Treated_5hr" value="0.0"/>
    <att type="real" name="_LogP_upreg_Rapa_Treated_5hr" value="0.0"/>
    <att type="string" name="Gene" value="GO:0009312"/>
    <att type="integer" name="GiniIndex" value="0"/>
    <att type="integer" name="CategoryID" value="19"/>
    <att type="string" name="PARENT_GO" value="19_GO:0008152 metabolic process"/>
    <att type="integer" name="EvidenceCutoff" value="0"/>
    <graphics type="CIRCLE" x="403.64022464867196" y="425.4373596042955"/>
  </node>
  <node label="GO:0046351" id="13">
    <att type="string" name="canonicalName" value="GO:0046351"/>
    <att type="string" name="Description" value="disaccharide biosynthetic process"/>
    <att type="string" name="Category" value="GO Biological Processes"/>
    <att type="real" name="LogP" value="-8.348887620585705"/>
    <att type="real" name="Log(q-value)" value="-5.734291684121992"/>
    <att type="integer" name="GROUP_ID" value="2"/>
    <att type="string" name="Hits" value="FBP1|TPS2|TPS1|UGP1|TSL1|PGM2|TPS3"/>
    <att type="real" name="Enrichment" value="18.0609756097561"/>
    <att type="real" name="Z-score" value="10.894882987312114"/>
    <att type="integer" name="#GeneInGOAndHitList" value="7"/>
    <att type="integer" name="#GeneInGO" value="8"/>
    <att type="integer" name="#GeneInHitList" value="287"/>
    <att type="integer" name="#TotalGeneInLibrary" value="5924"/>
    <att type="real" name="%InGO" value="2.4390243902439024"/>
    <att type="real" name="STDV %InGO" value="0.9105529182275091"/>
    <att type="real" name="BestLogPInGroup" value="-12.973563736039031"/>
    <att type="real" name="BestEnrichmentInGroup" value="34.04597701149425"/>
    <att type="integer" name="FirstInGroupByEnrichment" value="0"/>
    <att type="integer" name="FirstInGroupByLogP" value="0"/>
    <att type="string" name="GeneID" value="851092|851646|852423|853830|854872|855131|855303"/>
    <att type="integer" name="_RANK_" value="1"/>
    <att type="string" name="_PATTERN_" value="M0100"/>
    <att type="string" name="CLUSTER_LABEL" value=" "/>
    <att type="integer" name="#COUNT_001" value="0"/>
    <att type="integer" name="#COUNT_002" value="6"/>
    <att type="integer" name="#COUNT_003" value="0"/>
    <att type="integer" name="#COUNT_004" value="0"/>
    <att type="integer" name="_MEMBER_downreg_CR_Treated_5hr" value="0"/>
    <att type="integer" name="_MEMBER_downreg_Rapa_Treated_5hr" value="1"/>
    <att type="integer" name="_MEMBER_upreg_CR_Treated_5hr" value="0"/>
    <att type="integer" name="_MEMBER_upreg_Rapa_Treated_5hr" value="0"/>
    <att type="real" name="_LogP_downreg_CR_Treated_5hr" value="0.0"/>
    <att type="real" name="_LogP_downreg_Rapa_Treated_5hr" value="-7.803369057389833"/>
    <att type="real" name="_LogP_upreg_CR_Treated_5hr" value="0.0"/>
    <att type="real" name="_LogP_upreg_Rapa_Treated_5hr" value="0.0"/>
    <att type="string" name="Gene" value="GO:0046351"/>
    <att type="integer" name="GiniIndex" value="0"/>
    <att type="integer" name="CategoryID" value="19"/>
    <att type="string" name="PARENT_GO" value="19_GO:0008152 metabolic process"/>
    <att type="integer" name="EvidenceCutoff" value="0"/>
    <graphics type="CIRCLE" x="263.9107902568729" y="219.41740885087097"/>
  </node>
  <node label="GO:0070413" id="14">
    <att type="string" name="canonicalName" value="GO:0070413"/>
    <att type="string" name="Description" value="trehalose metabolism in response to stress"/>
    <att type="string" name="Category" value="GO Biological Processes"/>
    <att type="real" name="LogP" value="-7.684773123259563"/>
    <att type="real" name="Log(q-value)" value="-5.449467399112761"/>
    <att type="integer" name="GROUP_ID" value="2"/>
    <att type="string" name="Hits" value="HSP104|TPS2|TPS1|TSL1|TPS3"/>
    <att type="real" name="Enrichment" value="34.04597701149425"/>
    <att type="real" name="Z-score" value="12.858520355519135"/>
    <att type="integer" name="#GeneInGOAndHitList" value="5"/>
    <att type="integer" name="#GeneInGO" value="5"/>
    <att type="integer" name="#GeneInHitList" value="174"/>
    <att type="integer" name="#TotalGeneInLibrary" value="5924"/>
    <att type="real" name="%InGO" value="2.8735632183908044"/>
    <att type="real" name="STDV %InGO" value="1.2664979234296745"/>
    <att type="real" name="BestLogPInGroup" value="-12.973563736039031"/>
    <att type="real" name="BestEnrichmentInGroup" value="34.04597701149425"/>
    <att type="integer" name="FirstInGroupByEnrichment" value="0"/>
    <att type="integer" name="FirstInGroupByLogP" value="0"/>
    <att type="string" name="GeneID" value="850633|851646|852423|854872|855303"/>
    <att type="integer" name="_RANK_" value="1"/>
    <att type="string" name="_PATTERN_" value="M0100"/>
    <att type="string" name="CLUSTER_LABEL" value=" "/>
    <att type="integer" name="#COUNT_001" value="0"/>
    <att type="integer" name="#COUNT_002" value="5"/>
    <att type="integer" name="#COUNT_003" value="0"/>
    <att type="integer" name="#COUNT_004" value="0"/>
    <att type="integer" name="_MEMBER_downreg_CR_Treated_5hr" value="0"/>
    <att type="integer" name="_MEMBER_downreg_Rapa_Treated_5hr" value="1"/>
    <att type="integer" name="_MEMBER_upreg_CR_Treated_5hr" value="0"/>
    <att type="integer" name="_MEMBER_upreg_Rapa_Treated_5hr" value="0"/>
    <att type="real" name="_LogP_downreg_CR_Treated_5hr" value="0.0"/>
    <att type="real" name="_LogP_downreg_Rapa_Treated_5hr" value="-7.684773123259563"/>
    <att type="real" name="_LogP_upreg_CR_Treated_5hr" value="0.0"/>
    <att type="real" name="_LogP_upreg_Rapa_Treated_5hr" value="0.0"/>
    <att type="string" name="Gene" value="GO:0070413"/>
    <att type="integer" name="GiniIndex" value="0"/>
    <att type="integer" name="CategoryID" value="19"/>
    <att type="string" name="PARENT_GO" value="19_GO:0050896 response to stimulus"/>
    <att type="integer" name="EvidenceCutoff" value="0"/>
    <graphics type="CIRCLE" x="434.9872456180537" y="151.30267419577274"/>
  </node>
  <node label="GO:0022613" id="15">
    <att type="string" name="canonicalName" value="GO:0022613"/>
    <att type="string" name="Description" value="ribonucleoprotein complex biogenesis"/>
    <att type="string" name="Category" value="GO Biological Processes"/>
    <att type="real" name="LogP" value="-10.53861404488126"/>
    <att type="real" name="Log(q-value)" value="-7.777890072739309"/>
    <att type="integer" name="GROUP_ID" value="3"/>
    <att type="string" name="Hits" value="PWP2|RSA4|DRS1|BMT6|DIP2|MAK16|ECM1|FAL1|BFR2|BMT2|REI1|DHR2|DBP7|RRP36|NOG2|SSF1|LCP5"/>
    <att type="real" name="Enrichment" value="6.354618879353863"/>
    <att type="real" name="Z-score" value="9.230103489222914"/>
    <att type="integer" name="#GeneInGOAndHitList" value="17"/>
    <att type="integer" name="#GeneInGO" value="566"/>
    <att type="integer" name="#GeneInHitList" value="28"/>
    <att type="integer" name="#TotalGeneInLibrary" value="5924"/>
    <att type="real" name="%InGO" value="60.714285714285715"/>
    <att type="real" name="STDV %InGO" value="9.229618630166094"/>
    <att type="real" name="BestLogPInGroup" value="-11.76273163247565"/>
    <att type="real" name="BestEnrichmentInGroup" value="18.13469387755102"/>
    <att type="integer" name="FirstInGroupByEnrichment" value="0"/>
    <att type="integer" name="FirstInGroupByLogP" value="0"/>
    <att type="string" name="GeneID" value="850422|850435|850652|850752|850820|851208|851240|851584|851893|852438|852569|853784|853894|854461|855789|856463|856864"/>
    <att type="integer" name="_RANK_" value="1"/>
    <att type="string" name="_PATTERN_" value="M0001"/>
    <att type="string" name="CLUSTER_LABEL" value=" "/>
    <att type="integer" name="#COUNT_001" value="0"/>
    <att type="integer" name="#COUNT_002" value="0"/>
    <att type="integer" name="#COUNT_003" value="0"/>
    <att type="integer" name="#COUNT_004" value="17"/>
    <att type="integer" name="_MEMBER_downreg_CR_Treated_5hr" value="0"/>
    <att type="integer" name="_MEMBER_downreg_Rapa_Treated_5hr" value="0"/>
    <att type="integer" name="_MEMBER_upreg_CR_Treated_5hr" value="0"/>
    <att type="integer" name="_MEMBER_upreg_Rapa_Treated_5hr" value="1"/>
    <att type="real" name="_LogP_downreg_CR_Treated_5hr" value="0.0"/>
    <att type="real" name="_LogP_downreg_Rapa_Treated_5hr" value="0.0"/>
    <att type="real" name="_LogP_upreg_CR_Treated_5hr" value="0.0"/>
    <att type="real" name="_LogP_upreg_Rapa_Treated_5hr" value="-10.53861404488126"/>
    <att type="string" name="Gene" value="GO:0022613"/>
    <att type="integer" name="GiniIndex" value="0"/>
    <att type="integer" name="CategoryID" value="19"/>
    <att type="string" name="PARENT_GO" value="19_GO:0009987 cellular process"/>
    <att type="integer" name="EvidenceCutoff" value="0"/>
    <graphics type="CIRCLE" x="444.3099870188867" y="447.1749738313"/>
  </node>
  <node label="GO:0016072" id="16">
    <att type="string" name="canonicalName" value="GO:0016072"/>
    <att type="string" name="Description" value="rRNA metabolic process"/>
    <att type="string" name="Category" value="GO Biological Processes"/>
    <att type="real" name="LogP" value="-9.006151095953005"/>
    <att type="real" name="Log(q-value)" value="-6.587904545025942"/>
    <att type="integer" name="GROUP_ID" value="3"/>
    <att type="string" name="Hits" value="PWP2|DRS1|BMT6|DIP2|MAK16|FAL1|BFR2|BMT2|DHR2|DBP7|RRP36|RRN11|SSF1|LCP5"/>
    <att type="real" name="Enrichment" value="7.086124401913875"/>
    <att type="real" name="Z-score" value="8.893690401240603"/>
    <att type="integer" name="#GeneInGOAndHitList" value="14"/>
    <att type="integer" name="#GeneInGO" value="418"/>
    <att type="integer" name="#GeneInHitList" value="28"/>
    <att type="integer" name="#TotalGeneInLibrary" value="5924"/>
    <att type="real" name="%InGO" value="50.0"/>
    <att type="real" name="STDV %InGO" value="9.44911182523068"/>
    <att type="real" name="BestLogPInGroup" value="-11.76273163247565"/>
    <att type="real" name="BestEnrichmentInGroup" value="18.13469387755102"/>
    <att type="integer" name="FirstInGroupByEnrichment" value="0"/>
    <att type="integer" name="FirstInGroupByLogP" value="0"/>
    <att type="string" name="GeneID" value="850422|850652|850752|850820|851208|851584|851893|852438|853784|853894|854461|854964|856463|856864"/>
    <att type="integer" name="_RANK_" value="1"/>
    <att type="string" name="_PATTERN_" value="M0001"/>
    <att type="string" name="CLUSTER_LABEL" value=" "/>
    <att type="integer" name="#COUNT_001" value="0"/>
    <att type="integer" name="#COUNT_002" value="0"/>
    <att type="integer" name="#COUNT_003" value="0"/>
    <att type="integer" name="#COUNT_004" value="14"/>
    <att type="integer" name="_MEMBER_downreg_CR_Treated_5hr" value="0"/>
    <att type="integer" name="_MEMBER_downreg_Rapa_Treated_5hr" value="0"/>
    <att type="integer" name="_MEMBER_upreg_CR_Treated_5hr" value="0"/>
    <att type="integer" name="_MEMBER_upreg_Rapa_Treated_5hr" value="1"/>
    <att type="real" name="_LogP_downreg_CR_Treated_5hr" value="0.0"/>
    <att type="real" name="_LogP_downreg_Rapa_Treated_5hr" value="0.0"/>
    <att type="real" name="_LogP_upreg_CR_Treated_5hr" value="0.0"/>
    <att type="real" name="_LogP_upreg_Rapa_Treated_5hr" value="-9.006151095953005"/>
    <att type="string" name="Gene" value="GO:0016072"/>
    <att type="integer" name="GiniIndex" value="0"/>
    <att type="integer" name="CategoryID" value="19"/>
    <att type="string" name="PARENT_GO" value="19_GO:0008152 metabolic process"/>
    <att type="integer" name="EvidenceCutoff" value="0"/>
    <graphics type="CIRCLE" x="252.7372884277602" y="219.39772460651398"/>
  </node>
  <node label="GO:0006364" id="17">
    <att type="string" name="canonicalName" value="GO:0006364"/>
    <att type="string" name="Description" value="rRNA processing"/>
    <att type="string" name="Category" value="GO Biological Processes"/>
    <att type="real" name="LogP" value="-8.619149650975356"/>
    <att type="real" name="Log(q-value)" value="-6.273399026804222"/>
    <att type="integer" name="GROUP_ID" value="3"/>
    <att type="string" name="Hits" value="PWP2|DRS1|BMT6|DIP2|MAK16|FAL1|BFR2|BMT2|DHR2|DBP7|RRP36|SSF1|LCP5"/>
    <att type="real" name="Enrichment" value="7.535420743639922"/>
    <att type="real" name="Z-score" value="8.881632353670666"/>
    <att type="integer" name="#GeneInGOAndHitList" value="13"/>
    <att type="integer" name="#GeneInGO" value="365"/>
    <att type="integer" name="#GeneInHitList" value="28"/>
    <att type="integer" name="#TotalGeneInLibrary" value="5924"/>
    <att type="real" name="%InGO" value="46.42857142857143"/>
    <att type="real" name="STDV %InGO" value="9.424976123424065"/>
    <att type="real" name="BestLogPInGroup" value="-11.76273163247565"/>
    <att type="real" name="BestEnrichmentInGroup" value="18.13469387755102"/>
    <att type="integer" name="FirstInGroupByEnrichment" value="0"/>
    <att type="integer" name="FirstInGroupByLogP" value="0"/>
    <att type="string" name="GeneID" value="850422|850652|850752|850820|851208|851584|851893|852438|853784|853894|854461|856463|856864"/>
    <att type="integer" name="_RANK_" value="1"/>
    <att type="string" name="_PATTERN_" value="M0001"/>
    <att type="string" name="CLUSTER_LABEL" value=" "/>
    <att type="integer" name="#COUNT_001" value="0"/>
    <att type="integer" name="#COUNT_002" value="0"/>
    <att type="integer" name="#COUNT_003" value="0"/>
    <att type="integer" name="#COUNT_004" value="13"/>
    <att type="integer" name="_MEMBER_downreg_CR_Treated_5hr" value="0"/>
    <att type="integer" name="_MEMBER_downreg_Rapa_Treated_5hr" value="0"/>
    <att type="integer" name="_MEMBER_upreg_CR_Treated_5hr" value="0"/>
    <att type="integer" name="_MEMBER_upreg_Rapa_Treated_5hr" value="1"/>
    <att type="real" name="_LogP_downreg_CR_Treated_5hr" value="0.0"/>
    <att type="real" name="_LogP_downreg_Rapa_Treated_5hr" value="0.0"/>
    <att type="real" name="_LogP_upreg_CR_Treated_5hr" value="0.0"/>
    <att type="real" name="_LogP_upreg_Rapa_Treated_5hr" value="-8.619149650975356"/>
    <att type="string" name="Gene" value="GO:0006364"/>
    <att type="integer" name="GiniIndex" value="0"/>
    <att type="integer" name="CategoryID" value="19"/>
    <att type="string" name="PARENT_GO" value="19_GO:0008152 metabolic process"/>
    <att type="integer" name="EvidenceCutoff" value="0"/>
    <graphics type="CIRCLE" x="425.5419300343117" y="375.31145884760315"/>
  </node>
  <node label="GO:0034470" id="18">
    <att type="string" name="canonicalName" value="GO:0034470"/>
    <att type="string" name="Description" value="ncRNA processing"/>
    <att type="string" name="Category" value="GO Biological Processes"/>
    <att type="real" name="LogP" value="-7.100275057117686"/>
    <att type="real" name="Log(q-value)" value="-4.919334681592544"/>
    <att type="integer" name="GROUP_ID" value="3"/>
    <att type="string" name="Hits" value="PWP2|DRS1|BMT6|DIP2|MAK16|FAL1|BFR2|BMT2|DHR2|DBP7|RRP36|SSF1|LCP5"/>
    <att type="real" name="Enrichment" value="5.647697271927251"/>
    <att type="real" name="Z-score" value="7.377237941311769"/>
    <att type="integer" name="#GeneInGOAndHitList" value="13"/>
    <att type="integer" name="#GeneInGO" value="487"/>
    <att type="integer" name="#GeneInHitList" value="28"/>
    <att type="integer" name="#TotalGeneInLibrary" value="5924"/>
    <att type="real" name="%InGO" value="46.42857142857143"/>
    <att type="real" name="STDV %InGO" value="9.424976123424065"/>
    <att type="real" name="BestLogPInGroup" value="-11.76273163247565"/>
    <att type="real" name="BestEnrichmentInGroup" value="18.13469387755102"/>
    <att type="integer" name="FirstInGroupByEnrichment" value="0"/>
    <att type="integer" name="FirstInGroupByLogP" value="0"/>
    <att type="string" name="GeneID" value="850422|850652|850752|850820|851208|851584|851893|852438|853784|853894|854461|856463|856864"/>
    <att type="integer" name="_RANK_" value="1"/>
    <att type="string" name="_PATTERN_" value="M0001"/>
    <att type="string" name="CLUSTER_LABEL" value=" "/>
    <att type="integer" name="#COUNT_001" value="0"/>
    <att type="integer" name="#COUNT_002" value="0"/>
    <att type="integer" name="#COUNT_003" value="0"/>
    <att type="integer" name="#COUNT_004" value="13"/>
    <att type="integer" name="_MEMBER_downreg_CR_Treated_5hr" value="0"/>
    <att type="integer" name="_MEMBER_downreg_Rapa_Treated_5hr" value="0"/>
    <att type="integer" name="_MEMBER_upreg_CR_Treated_5hr" value="0"/>
    <att type="integer" name="_MEMBER_upreg_Rapa_Treated_5hr" value="1"/>
    <att type="real" name="_LogP_downreg_CR_Treated_5hr" value="0.0"/>
    <att type="real" name="_LogP_downreg_Rapa_Treated_5hr" value="0.0"/>
    <att type="real" name="_LogP_upreg_CR_Treated_5hr" value="0.0"/>
    <att type="real" name="_LogP_upreg_Rapa_Treated_5hr" value="-7.100275057117686"/>
    <att type="string" name="Gene" value="GO:0034470"/>
    <att type="integer" name="GiniIndex" value="0"/>
    <att type="integer" name="CategoryID" value="19"/>
    <att type="string" name="PARENT_GO" value="19_GO:0008152 metabolic process"/>
    <att type="integer" name="EvidenceCutoff" value="0"/>
    <graphics type="CIRCLE" x="183.28159096226486" y="270.3641039730564"/>
  </node>
  <node label="GO:0034660" id="19">
    <att type="string" name="canonicalName" value="GO:0034660"/>
    <att type="string" name="Description" value="ncRNA metabolic process"/>
    <att type="string" name="Category" value="GO Biological Processes"/>
    <att type="real" name="LogP" value="-6.949658004988182"/>
    <att type="real" name="Log(q-value)" value="-4.81218332324413"/>
    <att type="integer" name="GROUP_ID" value="3"/>
    <att type="string" name="Hits" value="PWP2|DRS1|BMT6|DIP2|MAK16|FAL1|BFR2|BMT2|DHR2|DBP7|RRP36|RRN11|SSF1|LCP5"/>
    <att type="real" name="Enrichment" value="4.920265780730897"/>
    <att type="real" name="Z-score" value="6.99274138382542"/>
    <att type="integer" name="#GeneInGOAndHitList" value="14"/>
    <att type="integer" name="#GeneInGO" value="602"/>
    <att type="integer" name="#GeneInHitList" value="28"/>
    <att type="integer" name="#TotalGeneInLibrary" value="5924"/>
    <att type="real" name="%InGO" value="50.0"/>
    <att type="real" name="STDV %InGO" value="9.44911182523068"/>
    <att type="real" name="BestLogPInGroup" value="-11.76273163247565"/>
    <att type="real" name="BestEnrichmentInGroup" value="18.13469387755102"/>
    <att type="integer" name="FirstInGroupByEnrichment" value="0"/>
    <att type="integer" name="FirstInGroupByLogP" value="0"/>
    <att type="string" name="GeneID" value="850422|850652|850752|850820|851208|851584|851893|852438|853784|853894|854461|854964|856463|856864"/>
    <att type="integer" name="_RANK_" value="1"/>
    <att type="string" name="_PATTERN_" value="M0001"/>
    <att type="string" name="CLUSTER_LABEL" value=" "/>
    <att type="integer" name="#COUNT_001" value="0"/>
    <att type="integer" name="#COUNT_002" value="0"/>
    <att type="integer" name="#COUNT_003" value="0"/>
    <att type="integer" name="#COUNT_004" value="14"/>
    <att type="integer" name="_MEMBER_downreg_CR_Treated_5hr" value="0"/>
    <att type="integer" name="_MEMBER_downreg_Rapa_Treated_5hr" value="0"/>
    <att type="integer" name="_MEMBER_upreg_CR_Treated_5hr" value="0"/>
    <att type="integer" name="_MEMBER_upreg_Rapa_Treated_5hr" value="1"/>
    <att type="real" name="_LogP_downreg_CR_Treated_5hr" value="0.0"/>
    <att type="real" name="_LogP_downreg_Rapa_Treated_5hr" value="0.0"/>
    <att type="real" name="_LogP_upreg_CR_Treated_5hr" value="0.0"/>
    <att type="real" name="_LogP_upreg_Rapa_Treated_5hr" value="-6.949658004988182"/>
    <att type="string" name="Gene" value="GO:0034660"/>
    <att type="integer" name="GiniIndex" value="0"/>
    <att type="integer" name="CategoryID" value="19"/>
    <att type="string" name="PARENT_GO" value="19_GO:0008152 metabolic process"/>
    <att type="integer" name="EvidenceCutoff" value="0"/>
    <graphics type="CIRCLE" x="245.58638069110785" y="398.45312236245326"/>
  </node>
  <node label="GO:0000462" id="20">
    <att type="string" name="canonicalName" value="GO:0000462"/>
    <att type="string" name="Description" value="maturation of SSU-rRNA from tricistronic rRNA transcript (SSU-rRNA, 5.8S rRNA, LSU-rRNA)"/>
    <att type="string" name="Category" value="GO Biological Processes"/>
    <att type="real" name="LogP" value="-6.350475734426541"/>
    <att type="real" name="Log(q-value)" value="-4.297321938382526"/>
    <att type="integer" name="GROUP_ID" value="3"/>
    <att type="string" name="Hits" value="PWP2|DIP2|FAL1|BFR2|DHR2|RRP36|LCP5"/>
    <att type="real" name="Enrichment" value="13.841121495327103"/>
    <att type="real" name="Z-score" value="9.236691879851643"/>
    <att type="integer" name="#GeneInGOAndHitList" value="7"/>
    <att type="integer" name="#GeneInGO" value="107"/>
    <att type="integer" name="#GeneInHitList" value="28"/>
    <att type="integer" name="#TotalGeneInLibrary" value="5924"/>
    <att type="real" name="%InGO" value="25.0"/>
    <att type="real" name="STDV %InGO" value="8.183170883849714"/>
    <att type="real" name="BestLogPInGroup" value="-11.76273163247565"/>
    <att type="real" name="BestEnrichmentInGroup" value="18.13469387755102"/>
    <att type="integer" name="FirstInGroupByEnrichment" value="0"/>
    <att type="integer" name="FirstInGroupByLogP" value="0"/>
    <att type="string" name="GeneID" value="850422|850820|851584|851893|853784|854461|856864"/>
    <att type="integer" name="_RANK_" value="1"/>
    <att type="string" name="_PATTERN_" value="M0001"/>
    <att type="string" name="CLUSTER_LABEL" value=" "/>
    <att type="integer" name="#COUNT_001" value="0"/>
    <att type="integer" name="#COUNT_002" value="0"/>
    <att type="integer" name="#COUNT_003" value="0"/>
    <att type="integer" name="#COUNT_004" value="7"/>
    <att type="integer" name="_MEMBER_downreg_CR_Treated_5hr" value="0"/>
    <att type="integer" name="_MEMBER_downreg_Rapa_Treated_5hr" value="0"/>
    <att type="integer" name="_MEMBER_upreg_CR_Treated_5hr" value="0"/>
    <att type="integer" name="_MEMBER_upreg_Rapa_Treated_5hr" value="1"/>
    <att type="real" name="_LogP_downreg_CR_Treated_5hr" value="0.0"/>
    <att type="real" name="_LogP_downreg_Rapa_Treated_5hr" value="0.0"/>
    <att type="real" name="_LogP_upreg_CR_Treated_5hr" value="0.0"/>
    <att type="real" name="_LogP_upreg_Rapa_Treated_5hr" value="-6.350475734426541"/>
    <att type="string" name="Gene" value="GO:0000462"/>
    <att type="integer" name="GiniIndex" value="0"/>
    <att type="integer" name="CategoryID" value="19"/>
    <att type="string" name="PARENT_GO" value="19_GO:0008152 metabolic process"/>
    <att type="integer" name="EvidenceCutoff" value="0"/>
    <graphics type="CIRCLE" x="167.14019781623534" y="364.6076974342634"/>
  </node>
  <node label="GO:0030490" id="21">
    <att type="string" name="canonicalName" value="GO:0030490"/>
    <att type="string" name="Description" value="maturation of SSU-rRNA"/>
    <att type="string" name="Category" value="GO Biological Processes"/>
    <att type="real" name="LogP" value="-5.985521183359885"/>
    <att type="real" name="Log(q-value)" value="-3.9956492228600777"/>
    <att type="integer" name="GROUP_ID" value="3"/>
    <att type="string" name="Hits" value="PWP2|DIP2|FAL1|BFR2|DHR2|RRP36|LCP5"/>
    <att type="real" name="Enrichment" value="12.239669421487603"/>
    <att type="real" name="Z-score" value="8.607778490676798"/>
    <att type="integer" name="#GeneInGOAndHitList" value="7"/>
    <att type="integer" name="#GeneInGO" value="121"/>
    <att type="integer" name="#GeneInHitList" value="28"/>
    <att type="integer" name="#TotalGeneInLibrary" value="5924"/>
    <att type="real" name="%InGO" value="25.0"/>
    <att type="real" name="STDV %InGO" value="8.183170883849714"/>
    <att type="real" name="BestLogPInGroup" value="-11.76273163247565"/>
    <att type="real" name="BestEnrichmentInGroup" value="18.13469387755102"/>
    <att type="integer" name="FirstInGroupByEnrichment" value="0"/>
    <att type="integer" name="FirstInGroupByLogP" value="0"/>
    <att type="string" name="GeneID" value="850422|850820|851584|851893|853784|854461|856864"/>
    <att type="integer" name="_RANK_" value="1"/>
    <att type="string" name="_PATTERN_" value="M0001"/>
    <att type="string" name="CLUSTER_LABEL" value=" "/>
    <att type="integer" name="#COUNT_001" value="0"/>
    <att type="integer" name="#COUNT_002" value="0"/>
    <att type="integer" name="#COUNT_003" value="0"/>
    <att type="integer" name="#COUNT_004" value="7"/>
    <att type="integer" name="_MEMBER_downreg_CR_Treated_5hr" value="0"/>
    <att type="integer" name="_MEMBER_downreg_Rapa_Treated_5hr" value="0"/>
    <att type="integer" name="_MEMBER_upreg_CR_Treated_5hr" value="0"/>
    <att type="integer" name="_MEMBER_upreg_Rapa_Treated_5hr" value="1"/>
    <att type="real" name="_LogP_downreg_CR_Treated_5hr" value="0.0"/>
    <att type="real" name="_LogP_downreg_Rapa_Treated_5hr" value="0.0"/>
    <att type="real" name="_LogP_upreg_CR_Treated_5hr" value="0.0"/>
    <att type="real" name="_LogP_upreg_Rapa_Treated_5hr" value="-5.985521183359885"/>
    <att type="string" name="Gene" value="GO:0030490"/>
    <att type="integer" name="GiniIndex" value="0"/>
    <att type="integer" name="CategoryID" value="19"/>
    <att type="string" name="PARENT_GO" value="19_GO:0008152 metabolic process"/>
    <att type="integer" name="EvidenceCutoff" value="0"/>
    <graphics type="CIRCLE" x="449.99856312630357" y="231.3120887307513"/>
  </node>
  <node label="GO:0006396" id="22">
    <att type="string" name="canonicalName" value="GO:0006396"/>
    <att type="string" name="Description" value="RNA processing"/>
    <att type="string" name="Category" value="GO Biological Processes"/>
    <att type="real" name="LogP" value="-5.4913572451702946"/>
    <att type="real" name="Log(q-value)" value="-3.5631421857345793"/>
    <att type="integer" name="GROUP_ID" value="3"/>
    <att type="string" name="Hits" value="PWP2|DRS1|BMT6|DIP2|MAK16|FAL1|BFR2|BMT2|DHR2|DBP7|RRP36|SSF1|LCP5"/>
    <att type="real" name="Enrichment" value="4.111253469997865"/>
    <att type="real" name="Z-score" value="5.887531412034987"/>
    <att type="integer" name="#GeneInGOAndHitList" value="13"/>
    <att type="integer" name="#GeneInGO" value="669"/>
    <att type="integer" name="#GeneInHitList" value="28"/>
    <att type="integer" name="#TotalGeneInLibrary" value="5924"/>
    <att type="real" name="%InGO" value="46.42857142857143"/>
    <att type="real" name="STDV %InGO" value="9.424976123424065"/>
    <att type="real" name="BestLogPInGroup" value="-11.76273163247565"/>
    <att type="real" name="BestEnrichmentInGroup" value="18.13469387755102"/>
    <att type="integer" name="FirstInGroupByEnrichment" value="0"/>
    <att type="integer" name="FirstInGroupByLogP" value="0"/>
    <att type="string" name="GeneID" value="850422|850652|850752|850820|851208|851584|851893|852438|853784|853894|854461|856463|856864"/>
    <att type="integer" name="_RANK_" value="1"/>
    <att type="string" name="_PATTERN_" value="M0001"/>
    <att type="string" name="CLUSTER_LABEL" value=" "/>
    <att type="integer" name="#COUNT_001" value="0"/>
    <att type="integer" name="#COUNT_002" value="0"/>
    <att type="integer" name="#COUNT_003" value="0"/>
    <att type="integer" name="#COUNT_004" value="13"/>
    <att type="integer" name="_MEMBER_downreg_CR_Treated_5hr" value="0"/>
    <att type="integer" name="_MEMBER_downreg_Rapa_Treated_5hr" value="0"/>
    <att type="integer" name="_MEMBER_upreg_CR_Treated_5hr" value="0"/>
    <att type="integer" name="_MEMBER_upreg_Rapa_Treated_5hr" value="1"/>
    <att type="real" name="_LogP_downreg_CR_Treated_5hr" value="0.0"/>
    <att type="real" name="_LogP_downreg_Rapa_Treated_5hr" value="0.0"/>
    <att type="real" name="_LogP_upreg_CR_Treated_5hr" value="0.0"/>
    <att type="real" name="_LogP_upreg_Rapa_Treated_5hr" value="-5.4913572451702946"/>
    <att type="string" name="Gene" value="GO:0006396"/>
    <att type="integer" name="GiniIndex" value="0"/>
    <att type="integer" name="CategoryID" value="19"/>
    <att type="string" name="PARENT_GO" value="19_GO:0008152 metabolic process"/>
    <att type="integer" name="EvidenceCutoff" value="0"/>
    <graphics type="CIRCLE" x="334.216166928023" y="298.62674274121576"/>
  </node>
  <node label="GO:0042274" id="23">
    <att type="string" name="canonicalName" value="GO:0042274"/>
    <att type="string" name="Description" value="ribosomal small subunit biogenesis"/>
    <att type="string" name="Category" value="GO Biological Processes"/>
    <att type="real" name="LogP" value="-5.455364862527153"/>
    <att type="real" name="Log(q-value)" value="-3.5625315036054874"/>
    <att type="integer" name="GROUP_ID" value="3"/>
    <att type="string" name="Hits" value="PWP2|DIP2|FAL1|BFR2|DHR2|RRP36|LCP5"/>
    <att type="real" name="Enrichment" value="10.213793103448277"/>
    <att type="real" name="Z-score" value="7.740468620235519"/>
    <att type="integer" name="#GeneInGOAndHitList" value="7"/>
    <att type="integer" name="#GeneInGO" value="145"/>
    <att type="integer" name="#GeneInHitList" value="28"/>
    <att type="integer" name="#TotalGeneInLibrary" value="5924"/>
    <att type="real" name="%InGO" value="25.0"/>
    <att type="real" name="STDV %InGO" value="8.183170883849714"/>
    <att type="real" name="BestLogPInGroup" value="-11.76273163247565"/>
    <att type="real" name="BestEnrichmentInGroup" value="18.13469387755102"/>
    <att type="integer" name="FirstInGroupByEnrichment" value="0"/>
    <att type="integer" name="FirstInGroupByLogP" value="0"/>
    <att type="string" name="GeneID" value="850422|850820|851584|851893|853784|854461|856864"/>
    <att type="integer" name="_RANK_" value="1"/>
    <att type="string" name="_PATTERN_" value="M0001"/>
    <att type="string" name="CLUSTER_LABEL" value=" "/>
    <att type="integer" name="#COUNT_001" value="0"/>
    <att type="integer" name="#COUNT_002" value="0"/>
    <att type="integer" name="#COUNT_003" value="0"/>
    <att type="integer" name="#COUNT_004" value="7"/>
    <att type="integer" name="_MEMBER_downreg_CR_Treated_5hr" value="0"/>
    <att type="integer" name="_MEMBER_downreg_Rapa_Treated_5hr" value="0"/>
    <att type="integer" name="_MEMBER_upreg_CR_Treated_5hr" value="0"/>
    <att type="integer" name="_MEMBER_upreg_Rapa_Treated_5hr" value="1"/>
    <att type="real" name="_LogP_downreg_CR_Treated_5hr" value="0.0"/>
    <att type="real" name="_LogP_downreg_Rapa_Treated_5hr" value="0.0"/>
    <att type="real" name="_LogP_upreg_CR_Treated_5hr" value="0.0"/>
    <att type="real" name="_LogP_upreg_Rapa_Treated_5hr" value="-5.455364862527153"/>
    <att type="string" name="Gene" value="GO:0042274"/>
    <att type="integer" name="GiniIndex" value="0"/>
    <att type="integer" name="CategoryID" value="19"/>
    <att type="string" name="PARENT_GO" value="19_GO:0009987 cellular process"/>
    <att type="integer" name="EvidenceCutoff" value="0"/>
    <graphics type="CIRCLE" x="402.5040825267834" y="302.15338857577024"/>
  </node>
  <node label="GO:0006112" id="24">
    <att type="string" name="canonicalName" value="GO:0006112"/>
    <att type="string" name="Description" value="energy reserve metabolic process"/>
    <att type="string" name="Category" value="GO Biological Processes"/>
    <att type="real" name="LogP" value="-9.918683541411976"/>
    <att type="real" name="Log(q-value)" value="-7.061049556261969"/>
    <att type="integer" name="GROUP_ID" value="4"/>
    <att type="string" name="Hits" value="GSY1|IGD1|GSY2|UGP1|GLG1|GAC1|RGI2|PGM2|GPH1|GDB1|GLC3|GIP2|RGI1"/>
    <att type="real" name="Enrichment" value="9.58337481333997"/>
    <att type="real" name="Z-score" value="10.271790496838486"/>
    <att type="integer" name="#GeneInGOAndHitList" value="13"/>
    <att type="integer" name="#GeneInGO" value="28"/>
    <att type="integer" name="#GeneInHitList" value="287"/>
    <att type="integer" name="#TotalGeneInLibrary" value="5924"/>
    <att type="real" name="%InGO" value="4.529616724738676"/>
    <att type="real" name="STDV %InGO" value="1.2275073817001454"/>
    <att type="real" name="BestLogPInGroup" value="-11.483105949611836"/>
    <att type="real" name="BestEnrichmentInGroup" value="28.37164750957854"/>
    <att type="integer" name="FirstInGroupByEnrichment" value="0"/>
    <att type="integer" name="FirstInGroupByLogP" value="0"/>
    <att type="string" name="GeneID" value="850569|850572|850962|853830|853932|854350|854753|855131|856289|856314|856705|856781|856797"/>
    <att type="integer" name="_RANK_" value="2"/>
    <att type="string" name="_PATTERN_" value="M0110"/>
    <att type="string" name="CLUSTER_LABEL" value=" "/>
    <att type="integer" name="#COUNT_001" value="0"/>
    <att type="integer" name="#COUNT_002" value="10"/>
    <att type="integer" name="#COUNT_003" value="7"/>
    <att type="integer" name="#COUNT_004" value="0"/>
    <att type="integer" name="_MEMBER_downreg_CR_Treated_5hr" value="0"/>
    <att type="integer" name="_MEMBER_downreg_Rapa_Treated_5hr" value="1"/>
    <att type="integer" name="_MEMBER_upreg_CR_Treated_5hr" value="1"/>
    <att type="integer" name="_MEMBER_upreg_Rapa_Treated_5hr" value="0"/>
    <att type="real" name="_LogP_downreg_CR_Treated_5hr" value="0.0"/>
    <att type="real" name="_LogP_downreg_Rapa_Treated_5hr" value="-8.513225944026152"/>
    <att type="real" name="_LogP_upreg_CR_Treated_5hr" value="-8.446382021214339"/>
    <att type="real" name="_LogP_upreg_Rapa_Treated_5hr" value="0.0"/>
    <att type="string" name="Gene" value="GO:0006112"/>
    <att type="integer" name="GiniIndex" value="0"/>
    <att type="integer" name="CategoryID" value="19"/>
    <att type="string" name="PARENT_GO" value="19_GO:0008152 metabolic process"/>
    <att type="integer" name="EvidenceCutoff" value="0"/>
    <graphics type="CIRCLE" x="286.5123253869416" y="207.45417216705596"/>
  </node>
  <node label="GO:0016051" id="25">
    <att type="string" name="canonicalName" value="GO:0016051"/>
    <att type="string" name="Description" value="carbohydrate biosynthetic process"/>
    <att type="string" name="Category" value="GO Biological Processes"/>
    <att type="real" name="LogP" value="-9.905559791813316"/>
    <att type="real" name="Log(q-value)" value="-7.290963855349602"/>
    <att type="integer" name="GROUP_ID" value="4"/>
    <att type="string" name="Hits" value="GSY1|IGD1|GSY2|TPS2|YBR053C|TPS1|TDH1|UGP1|GLG1|GAC1|TSL1|PGM2|TPS3|GLC3|GPP2"/>
    <att type="real" name="Enrichment" value="8.371961560203506"/>
    <att type="real" name="Z-score" value="10.066989149837816"/>
    <att type="integer" name="#GeneInGOAndHitList" value="15"/>
    <att type="integer" name="#GeneInGO" value="61"/>
    <att type="integer" name="#GeneInHitList" value="174"/>
    <att type="integer" name="#TotalGeneInLibrary" value="5924"/>
    <att type="real" name="%InGO" value="8.620689655172415"/>
    <att type="real" name="STDV %InGO" value="2.1277486285646803"/>
    <att type="real" name="BestLogPInGroup" value="-11.483105949611836"/>
    <att type="real" name="BestEnrichmentInGroup" value="28.37164750957854"/>
    <att type="integer" name="FirstInGroupByEnrichment" value="0"/>
    <att type="integer" name="FirstInGroupByLogP" value="0"/>
    <att type="string" name="GeneID" value="850569|850572|850962|851646|852342|852423|853395|853830|853932|854350|854872|855131|855303|856705|856791"/>
    <att type="integer" name="_RANK_" value="2"/>
    <att type="string" name="_PATTERN_" value="M0110"/>
    <att type="string" name="CLUSTER_LABEL" value=" "/>
    <att type="integer" name="#COUNT_001" value="0"/>
    <att type="integer" name="#COUNT_002" value="15"/>
    <att type="integer" name="#COUNT_003" value="3"/>
    <att type="integer" name="#COUNT_004" value="0"/>
    <att type="integer" name="_MEMBER_downreg_CR_Treated_5hr" value="0"/>
    <att type="integer" name="_MEMBER_downreg_Rapa_Treated_5hr" value="1"/>
    <att type="integer" name="_MEMBER_upreg_CR_Treated_5hr" value="1"/>
    <att type="integer" name="_MEMBER_upreg_Rapa_Treated_5hr" value="0"/>
    <att type="real" name="_LogP_downreg_CR_Treated_5hr" value="0.0"/>
    <att type="real" name="_LogP_downreg_Rapa_Treated_5hr" value="-9.905559791813316"/>
    <att type="real" name="_LogP_upreg_CR_Treated_5hr" value="-3.676751850302972"/>
    <att type="real" name="_LogP_upreg_Rapa_Treated_5hr" value="0.0"/>
    <att type="string" name="Gene" value="GO:0016051"/>
    <att type="integer" name="GiniIndex" value="0"/>
    <att type="integer" name="CategoryID" value="19"/>
    <att type="string" name="PARENT_GO" value="19_GO:0008152 metabolic process"/>
    <att type="integer" name="EvidenceCutoff" value="0"/>
    <graphics type="CIRCLE" x="335.43343403900883" y="379.0290553707044"/>
  </node>
  <node label="GO:0006091" id="26">
    <att type="string" name="canonicalName" value="GO:0006091"/>
    <att type="string" name="Description" value="generation of precursor metabolites and energy"/>
    <att type="string" name="Category" value="GO Biological Processes"/>
    <att type="real" name="LogP" value="-9.39429739207377"/>
    <att type="real" name="Log(q-value)" value="-6.864022341310093"/>
    <att type="integer" name="GROUP_ID" value="4"/>
    <att type="string" name="Hits" value="GLK1|GSY1|IGD1|HXK1|GSY2|NDE2|GPM2|EMI2|ADH5|SOL4|ENO1|TDH1|UGP1|GLG1|GAC1|PYK2|ALD4|COX5B|ISF1|PGM2|CIT1|GPH1|CYC7|GLC3|RGI1"/>
    <att type="real" name="Enrichment" value="4.298734471148264"/>
    <att type="real" name="Z-score" value="8.212319744880196"/>
    <att type="integer" name="#GeneInGOAndHitList" value="25"/>
    <att type="integer" name="#GeneInGO" value="198"/>
    <att type="integer" name="#GeneInHitList" value="174"/>
    <att type="integer" name="#TotalGeneInLibrary" value="5924"/>
    <att type="real" name="%InGO" value="14.367816091954023"/>
    <att type="real" name="STDV %InGO" value="2.659128141127815"/>
    <att type="real" name="BestLogPInGroup" value="-11.483105949611836"/>
    <att type="real" name="BestEnrichmentInGroup" value="28.37164750957854"/>
    <att type="integer" name="FirstInGroupByEnrichment" value="0"/>
    <att type="integer" name="FirstInGroupByLogP" value="0"/>
    <att type="string" name="GeneID" value="850317|850569|850572|850614|850962|851474|851541|852128|852442|853163|853169|853395|853830|853932|854350|854529|854556|854695|855105|855131|855732|856289|856672|856705|856797"/>
    <att type="integer" name="_RANK_" value="2"/>
    <att type="string" name="_PATTERN_" value="M0110"/>
    <att type="string" name="CLUSTER_LABEL" value=" "/>
    <att type="integer" name="#COUNT_001" value="0"/>
    <att type="integer" name="#COUNT_002" value="25"/>
    <att type="integer" name="#COUNT_003" value="7"/>
    <att type="integer" name="#COUNT_004" value="0"/>
    <att type="integer" name="_MEMBER_downreg_CR_Treated_5hr" value="0"/>
    <att type="integer" name="_MEMBER_downreg_Rapa_Treated_5hr" value="1"/>
    <att type="integer" name="_MEMBER_upreg_CR_Treated_5hr" value="1"/>
    <att type="integer" name="_MEMBER_upreg_Rapa_Treated_5hr" value="0"/>
    <att type="real" name="_LogP_downreg_CR_Treated_5hr" value="0.0"/>
    <att type="real" name="_LogP_downreg_Rapa_Treated_5hr" value="-9.39429739207377"/>
    <att type="real" name="_LogP_upreg_CR_Treated_5hr" value="-6.856115988669436"/>
    <att type="real" name="_LogP_upreg_Rapa_Treated_5hr" value="0.0"/>
    <att type="string" name="Gene" value="GO:0006091"/>
    <att type="integer" name="GiniIndex" value="0"/>
    <att type="integer" name="CategoryID" value="19"/>
    <att type="string" name="PARENT_GO" value="19_GO:0008152 metabolic process"/>
    <att type="integer" name="EvidenceCutoff" value="0"/>
    <graphics type="CIRCLE" x="174.39149994848424" y="350.9991527021861"/>
  </node>
  <node label="GO:0005978" id="27">
    <att type="string" name="canonicalName" value="GO:0005978"/>
    <att type="string" name="Description" value="glycogen biosynthetic process"/>
    <att type="string" name="Category" value="GO Biological Processes"/>
    <att type="real" name="LogP" value="-9.27063540279288"/>
    <att type="real" name="Log(q-value)" value="-6.81094142631491"/>
    <att type="integer" name="GROUP_ID" value="4"/>
    <att type="string" name="Hits" value="GSY1|IGD1|GSY2|UGP1|GLG1|GAC1|PGM2|GLC3"/>
    <att type="real" name="Enrichment" value="20.95137046861185"/>
    <att type="real" name="Z-score" value="12.526377554491324"/>
    <att type="integer" name="#GeneInGOAndHitList" value="8"/>
    <att type="integer" name="#GeneInGO" value="13"/>
    <att type="integer" name="#GeneInHitList" value="174"/>
    <att type="integer" name="#TotalGeneInLibrary" value="5924"/>
    <att type="real" name="%InGO" value="4.597701149425287"/>
    <att type="real" name="STDV %InGO" value="1.5877245683919172"/>
    <att type="real" name="BestLogPInGroup" value="-11.483105949611836"/>
    <att type="real" name="BestEnrichmentInGroup" value="28.37164750957854"/>
    <att type="integer" name="FirstInGroupByEnrichment" value="0"/>
    <att type="integer" name="FirstInGroupByLogP" value="0"/>
    <att type="string" name="GeneID" value="850569|850572|850962|853830|853932|854350|855131|856705"/>
    <att type="integer" name="_RANK_" value="2"/>
    <att type="string" name="_PATTERN_" value="M0110"/>
    <att type="string" name="CLUSTER_LABEL" value=" "/>
    <att type="integer" name="#COUNT_001" value="0"/>
    <att type="integer" name="#COUNT_002" value="8"/>
    <att type="integer" name="#COUNT_003" value="3"/>
    <att type="integer" name="#COUNT_004" value="0"/>
    <att type="integer" name="_MEMBER_downreg_CR_Treated_5hr" value="0"/>
    <att type="integer" name="_MEMBER_downreg_Rapa_Treated_5hr" value="1"/>
    <att type="integer" name="_MEMBER_upreg_CR_Treated_5hr" value="1"/>
    <att type="integer" name="_MEMBER_upreg_Rapa_Treated_5hr" value="0"/>
    <att type="real" name="_LogP_downreg_CR_Treated_5hr" value="0.0"/>
    <att type="real" name="_LogP_downreg_Rapa_Treated_5hr" value="-9.27063540279288"/>
    <att type="real" name="_LogP_upreg_CR_Treated_5hr" value="-5.38195513967281"/>
    <att type="real" name="_LogP_upreg_Rapa_Treated_5hr" value="0.0"/>
    <att type="string" name="Gene" value="GO:0005978"/>
    <att type="integer" name="GiniIndex" value="0"/>
    <att type="integer" name="CategoryID" value="19"/>
    <att type="string" name="PARENT_GO" value="19_GO:0008152 metabolic process"/>
    <att type="integer" name="EvidenceCutoff" value="0"/>
    <graphics type="CIRCLE" x="280.83078457394663" y="189.09882110594103"/>
  </node>
  <node label="R-SCE-3322077" id="28">
    <att type="string" name="canonicalName" value="R-SCE-3322077"/>
    <att type="string" name="Description" value="Glycogen synthesis"/>
    <att type="string" name="Category" value="Reactome Gene Sets"/>
    <att type="real" name="LogP" value="-9.27063540279288"/>
    <att type="real" name="Log(q-value)" value="-6.81094142631491"/>
    <att type="integer" name="GROUP_ID" value="4"/>
    <att type="string" name="Hits" value="GSY1|GSY2|UGP1|GLG1|GAC1|PIG2|PGM2|GLC3"/>
    <att type="real" name="Enrichment" value="20.95137046861185"/>
    <att type="real" name="Z-score" value="12.526377554491324"/>
    <att type="integer" name="#GeneInGOAndHitList" value="8"/>
    <att type="integer" name="#GeneInGO" value="13"/>
    <att type="integer" name="#GeneInHitList" value="174"/>
    <att type="integer" name="#TotalGeneInLibrary" value="5924"/>
    <att type="real" name="%InGO" value="4.597701149425287"/>
    <att type="real" name="STDV %InGO" value="1.5877245683919172"/>
    <att type="real" name="BestLogPInGroup" value="-11.483105949611836"/>
    <att type="real" name="BestEnrichmentInGroup" value="28.37164750957854"/>
    <att type="integer" name="FirstInGroupByEnrichment" value="0"/>
    <att type="integer" name="FirstInGroupByLogP" value="0"/>
    <att type="string" name="GeneID" value="850569|850962|853830|853932|854350|854766|855131|856705"/>
    <att type="integer" name="_RANK_" value="2"/>
    <att type="string" name="_PATTERN_" value="M0110"/>
    <att type="string" name="CLUSTER_LABEL" value=" "/>
    <att type="integer" name="#COUNT_001" value="0"/>
    <att type="integer" name="#COUNT_002" value="8"/>
    <att type="integer" name="#COUNT_003" value="3"/>
    <att type="integer" name="#COUNT_004" value="0"/>
    <att type="integer" name="_MEMBER_downreg_CR_Treated_5hr" value="0"/>
    <att type="integer" name="_MEMBER_downreg_Rapa_Treated_5hr" value="1"/>
    <att type="integer" name="_MEMBER_upreg_CR_Treated_5hr" value="1"/>
    <att type="integer" name="_MEMBER_upreg_Rapa_Treated_5hr" value="0"/>
    <att type="real" name="_LogP_downreg_CR_Treated_5hr" value="0.0"/>
    <att type="real" name="_LogP_downreg_Rapa_Treated_5hr" value="-9.27063540279288"/>
    <att type="real" name="_LogP_upreg_CR_Treated_5hr" value="-5.38195513967281"/>
    <att type="real" name="_LogP_upreg_Rapa_Treated_5hr" value="0.0"/>
    <att type="string" name="Gene" value="R-SCE-3322077"/>
    <att type="integer" name="GiniIndex" value="0"/>
    <att type="integer" name="CategoryID" value="6"/>
    <att type="string" name="PARENT_GO" value=""/>
    <att type="integer" name="EvidenceCutoff" value="0"/>
    <graphics type="CIRCLE" x="419.8118213246994" y="423.452863632304"/>
  </node>
  <node label="GO:0005977" id="29">
    <att type="string" name="canonicalName" value="GO:0005977"/>
    <att type="string" name="Description" value="glycogen metabolic process"/>
    <att type="string" name="Category" value="GO Biological Processes"/>
    <att type="real" name="LogP" value="-7.9388606836667766"/>
    <att type="real" name="Log(q-value)" value="-5.3542279705805065"/>
    <att type="integer" name="GROUP_ID" value="4"/>
    <att type="string" name="Hits" value="GSY1|IGD1|GSY2|UGP1|GLG1|GAC1|PGM2|GPH1|GDB1|GLC3|GIP2"/>
    <att type="real" name="Enrichment" value="8.732779415706245"/>
    <att type="real" name="Z-score" value="8.915746440914871"/>
    <att type="integer" name="#GeneInGOAndHitList" value="11"/>
    <att type="integer" name="#GeneInGO" value="26"/>
    <att type="integer" name="#GeneInHitList" value="287"/>
    <att type="integer" name="#TotalGeneInLibrary" value="5924"/>
    <att type="real" name="%InGO" value="3.832752613240418"/>
    <att type="real" name="STDV %InGO" value="1.1332560297759222"/>
    <att type="real" name="BestLogPInGroup" value="-11.483105949611836"/>
    <att type="real" name="BestEnrichmentInGroup" value="28.37164750957854"/>
    <att type="integer" name="FirstInGroupByEnrichment" value="0"/>
    <att type="integer" name="FirstInGroupByLogP" value="0"/>
    <att type="string" name="GeneID" value="850569|850572|850962|853830|853932|854350|855131|856289|856314|856705|856781"/>
    <att type="integer" name="_RANK_" value="2"/>
    <att type="string" name="_PATTERN_" value="M0110"/>
    <att type="string" name="CLUSTER_LABEL" value=" "/>
    <att type="integer" name="#COUNT_001" value="0"/>
    <att type="integer" name="#COUNT_002" value="9"/>
    <att type="integer" name="#COUNT_003" value="6"/>
    <att type="integer" name="#COUNT_004" value="0"/>
    <att type="integer" name="_MEMBER_downreg_CR_Treated_5hr" value="0"/>
    <att type="integer" name="_MEMBER_downreg_Rapa_Treated_5hr" value="1"/>
    <att type="integer" name="_MEMBER_upreg_CR_Treated_5hr" value="1"/>
    <att type="integer" name="_MEMBER_upreg_Rapa_Treated_5hr" value="0"/>
    <att type="real" name="_LogP_downreg_CR_Treated_5hr" value="0.0"/>
    <att type="real" name="_LogP_downreg_Rapa_Treated_5hr" value="-7.570068292799976"/>
    <att type="real" name="_LogP_upreg_CR_Treated_5hr" value="-7.063615848612558"/>
    <att type="real" name="_LogP_upreg_Rapa_Treated_5hr" value="0.0"/>
    <att type="string" name="Gene" value="GO:0005977"/>
    <att type="integer" name="GiniIndex" value="0"/>
    <att type="integer" name="CategoryID" value="19"/>
    <att type="string" name="PARENT_GO" value="19_GO:0008152 metabolic process"/>
    <att type="integer" name="EvidenceCutoff" value="0"/>
    <graphics type="CIRCLE" x="161.4898050605048" y="343.76675747478384"/>
  </node>
  <node label="WP260" id="30">
    <att type="string" name="canonicalName" value="WP260"/>
    <att type="string" name="Description" value="Glucose-1-phosphate metabolism"/>
    <att type="string" name="Category" value="WikiPathways"/>
    <att type="real" name="LogP" value="-6.917080148278112"/>
    <att type="real" name="Log(q-value)" value="-4.789824631715747"/>
    <att type="integer" name="GROUP_ID" value="4"/>
    <att type="string" name="Hits" value="GSY1|GSY2|UGP1|PGM2|GLC3"/>
    <att type="real" name="Enrichment" value="28.37164750957854"/>
    <att type="real" name="Z-score" value="11.66811367268526"/>
    <att type="integer" name="#GeneInGOAndHitList" value="5"/>
    <att type="integer" name="#GeneInGO" value="6"/>
    <att type="integer" name="#GeneInHitList" value="174"/>
    <att type="integer" name="#TotalGeneInLibrary" value="5924"/>
    <att type="real" name="%InGO" value="2.8735632183908044"/>
    <att type="real" name="STDV %InGO" value="1.2664979234296745"/>
    <att type="real" name="BestLogPInGroup" value="-11.483105949611836"/>
    <att type="real" name="BestEnrichmentInGroup" value="28.37164750957854"/>
    <att type="integer" name="FirstInGroupByEnrichment" value="0"/>
    <att type="integer" name="FirstInGroupByLogP" value="0"/>
    <att type="string" name="GeneID" value="850569|850962|853830|855131|856705"/>
    <att type="integer" name="_RANK_" value="1"/>
    <att type="string" name="_PATTERN_" value="M0100"/>
    <att type="string" name="CLUSTER_LABEL" value=" "/>
    <att type="integer" name="#COUNT_001" value="0"/>
    <att type="integer" name="#COUNT_002" value="5"/>
    <att type="integer" name="#COUNT_003" value="0"/>
    <att type="integer" name="#COUNT_004" value="0"/>
    <att type="integer" name="_MEMBER_downreg_CR_Treated_5hr" value="0"/>
    <att type="integer" name="_MEMBER_downreg_Rapa_Treated_5hr" value="1"/>
    <att type="integer" name="_MEMBER_upreg_CR_Treated_5hr" value="0"/>
    <att type="integer" name="_MEMBER_upreg_Rapa_Treated_5hr" value="0"/>
    <att type="real" name="_LogP_downreg_CR_Treated_5hr" value="0.0"/>
    <att type="real" name="_LogP_downreg_Rapa_Treated_5hr" value="-6.917080148278112"/>
    <att type="real" name="_LogP_upreg_CR_Treated_5hr" value="0.0"/>
    <att type="real" name="_LogP_upreg_Rapa_Treated_5hr" value="0.0"/>
    <att type="string" name="Gene" value="WP260"/>
    <att type="integer" name="GiniIndex" value="0"/>
    <att type="integer" name="CategoryID" value="27"/>
    <att type="string" name="PARENT_GO" value=""/>
    <att type="integer" name="EvidenceCutoff" value="0"/>
    <graphics type="CIRCLE" x="434.0802353140845" y="288.76305749565364"/>
  </node>
  <node label="GO:0044042" id="31">
    <att type="string" name="canonicalName" value="GO:0044042"/>
    <att type="string" name="Description" value="glucan metabolic process"/>
    <att type="string" name="Category" value="GO Biological Processes"/>
    <att type="real" name="LogP" value="-5.779291304646241"/>
    <att type="real" name="Log(q-value)" value="-3.8039872785436177"/>
    <att type="integer" name="GROUP_ID" value="4"/>
    <att type="string" name="Hits" value="GSY1|IGD1|GSY2|MRX18|UGP1|GLG1|GAC1|PGM2|GPH1|GLC3"/>
    <att type="real" name="Enrichment" value="6.675681766959657"/>
    <att type="real" name="Z-score" value="7.080838555608426"/>
    <att type="integer" name="#GeneInGOAndHitList" value="10"/>
    <att type="integer" name="#GeneInGO" value="51"/>
    <att type="integer" name="#GeneInHitList" value="174"/>
    <att type="integer" name="#TotalGeneInLibrary" value="5924"/>
    <att type="real" name="%InGO" value="5.747126436781609"/>
    <att type="real" name="STDV %InGO" value="1.7644040728164576"/>
    <att type="real" name="BestLogPInGroup" value="-11.483105949611836"/>
    <att type="real" name="BestEnrichmentInGroup" value="28.37164750957854"/>
    <att type="integer" name="FirstInGroupByEnrichment" value="0"/>
    <att type="integer" name="FirstInGroupByLogP" value="0"/>
    <att type="string" name="GeneID" value="850569|850572|850962|852346|853830|853932|854350|855131|856289|856705"/>
    <att type="integer" name="_RANK_" value="2"/>
    <att type="string" name="_PATTERN_" value="M0110"/>
    <att type="string" name="CLUSTER_LABEL" value=" "/>
    <att type="integer" name="#COUNT_001" value="0"/>
    <att type="integer" name="#COUNT_002" value="10"/>
    <att type="integer" name="#COUNT_003" value="4"/>
    <att type="integer" name="#COUNT_004" value="0"/>
    <att type="integer" name="_MEMBER_downreg_CR_Treated_5hr" value="0"/>
    <att type="integer" name="_MEMBER_downreg_Rapa_Treated_5hr" value="1"/>
    <att type="integer" name="_MEMBER_upreg_CR_Treated_5hr" value="1"/>
    <att type="integer" name="_MEMBER_upreg_Rapa_Treated_5hr" value="0"/>
    <att type="real" name="_LogP_downreg_CR_Treated_5hr" value="0.0"/>
    <att type="real" name="_LogP_downreg_Rapa_Treated_5hr" value="-5.779291304646241"/>
    <att type="real" name="_LogP_upreg_CR_Treated_5hr" value="-5.246016688040674"/>
    <att type="real" name="_LogP_upreg_Rapa_Treated_5hr" value="0.0"/>
    <att type="string" name="Gene" value="GO:0044042"/>
    <att type="integer" name="GiniIndex" value="0"/>
    <att type="integer" name="CategoryID" value="19"/>
    <att type="string" name="PARENT_GO" value="19_GO:0008152 metabolic process"/>
    <att type="integer" name="EvidenceCutoff" value="0"/>
    <graphics type="CIRCLE" x="226.73666221709652" y="259.23496594183445"/>
  </node>
  <node label="GO:0009250" id="32">
    <att type="string" name="canonicalName" value="GO:0009250"/>
    <att type="string" name="Description" value="glucan biosynthetic process"/>
    <att type="string" name="Category" value="GO Biological Processes"/>
    <att type="real" name="LogP" value="-5.350914148577385"/>
    <att type="real" name="Log(q-value)" value="-3.4932801634273765"/>
    <att type="integer" name="GROUP_ID" value="4"/>
    <att type="string" name="Hits" value="GSY1|IGD1|GSY2|UGP1|GLG1|GAC1|PGM2|GLC3"/>
    <att type="real" name="Enrichment" value="8.010818120351589"/>
    <att type="real" name="Z-score" value="7.131191182081525"/>
    <att type="integer" name="#GeneInGOAndHitList" value="8"/>
    <att type="integer" name="#GeneInGO" value="34"/>
    <att type="integer" name="#GeneInHitList" value="174"/>
    <att type="integer" name="#TotalGeneInLibrary" value="5924"/>
    <att type="real" name="%InGO" value="4.597701149425287"/>
    <att type="real" name="STDV %InGO" value="1.5877245683919172"/>
    <att type="real" name="BestLogPInGroup" value="-11.483105949611836"/>
    <att type="real" name="BestEnrichmentInGroup" value="28.37164750957854"/>
    <att type="integer" name="FirstInGroupByEnrichment" value="0"/>
    <att type="integer" name="FirstInGroupByLogP" value="0"/>
    <att type="string" name="GeneID" value="850569|850572|850962|853830|853932|854350|855131|856705"/>
    <att type="integer" name="_RANK_" value="2"/>
    <att type="string" name="_PATTERN_" value="M0110"/>
    <att type="string" name="CLUSTER_LABEL" value=" "/>
    <att type="integer" name="#COUNT_001" value="0"/>
    <att type="integer" name="#COUNT_002" value="8"/>
    <att type="integer" name="#COUNT_003" value="3"/>
    <att type="integer" name="#COUNT_004" value="0"/>
    <att type="integer" name="_MEMBER_downreg_CR_Treated_5hr" value="0"/>
    <att type="integer" name="_MEMBER_downreg_Rapa_Treated_5hr" value="1"/>
    <att type="integer" name="_MEMBER_upreg_CR_Treated_5hr" value="1"/>
    <att type="integer" name="_MEMBER_upreg_Rapa_Treated_5hr" value="0"/>
    <att type="real" name="_LogP_downreg_CR_Treated_5hr" value="0.0"/>
    <att type="real" name="_LogP_downreg_Rapa_Treated_5hr" value="-5.350914148577385"/>
    <att type="real" name="_LogP_upreg_CR_Treated_5hr" value="-3.6316245787216745"/>
    <att type="real" name="_LogP_upreg_Rapa_Treated_5hr" value="0.0"/>
    <att type="string" name="Gene" value="GO:0009250"/>
    <att type="integer" name="GiniIndex" value="0"/>
    <att type="integer" name="CategoryID" value="19"/>
    <att type="string" name="PARENT_GO" value="19_GO:0008152 metabolic process"/>
    <att type="integer" name="EvidenceCutoff" value="0"/>
    <graphics type="CIRCLE" x="413.5483997370919" y="400.28187270327595"/>
  </node>
  <node label="GO:0008643" id="33">
    <att type="string" name="canonicalName" value="GO:0008643"/>
    <att type="string" name="Description" value="carbohydrate transport"/>
    <att type="string" name="Category" value="GO Biological Processes"/>
    <att type="real" name="LogP" value="-9.825449990710199"/>
    <att type="real" name="Log(q-value)" value="-7.240817277623929"/>
    <att type="integer" name="GROUP_ID" value="5"/>
    <att type="string" name="Hits" value="HXK1|SNF3|MTH1|HXT7|HXT6|MAL31|MAL11|HXT2|HXT4"/>
    <att type="real" name="Enrichment" value="21.940740740740743"/>
    <att type="real" name="Z-score" value="13.523691725327915"/>
    <att type="integer" name="#GeneInGOAndHitList" value="9"/>
    <att type="integer" name="#GeneInGO" value="45"/>
    <att type="integer" name="#GeneInHitList" value="54"/>
    <att type="integer" name="#TotalGeneInLibrary" value="5924"/>
    <att type="real" name="%InGO" value="16.666666666666668"/>
    <att type="real" name="STDV %InGO" value="5.071505162084872"/>
    <att type="real" name="BestLogPInGroup" value="-10.894199150649195"/>
    <att type="real" name="BestEnrichmentInGroup" value="82.27777777777777"/>
    <att type="integer" name="FirstInGroupByEnrichment" value="0"/>
    <att type="integer" name="FirstInGroupByLogP" value="0"/>
    <att type="string" name="GeneID" value="850614|851333|851870|851943|851944|852601|853207|855023|856492"/>
    <att type="integer" name="_RANK_" value="2"/>
    <att type="string" name="_PATTERN_" value="M0110"/>
    <att type="string" name="CLUSTER_LABEL" value=" "/>
    <att type="integer" name="#COUNT_001" value="0"/>
    <att type="integer" name="#COUNT_002" value="7"/>
    <att type="integer" name="#COUNT_003" value="9"/>
    <att type="integer" name="#COUNT_004" value="0"/>
    <att type="integer" name="_MEMBER_downreg_CR_Treated_5hr" value="0"/>
    <att type="integer" name="_MEMBER_downreg_Rapa_Treated_5hr" value="1"/>
    <att type="integer" name="_MEMBER_upreg_CR_Treated_5hr" value="1"/>
    <att type="integer" name="_MEMBER_upreg_Rapa_Treated_5hr" value="0"/>
    <att type="real" name="_LogP_downreg_CR_Treated_5hr" value="0.0"/>
    <att type="real" name="_LogP_downreg_Rapa_Treated_5hr" value="-4.396320065957173"/>
    <att type="real" name="_LogP_upreg_CR_Treated_5hr" value="-9.825449990710199"/>
    <att type="real" name="_LogP_upreg_Rapa_Treated_5hr" value="0.0"/>
    <att type="string" name="Gene" value="GO:0008643"/>
    <att type="integer" name="GiniIndex" value="0"/>
    <att type="integer" name="CategoryID" value="19"/>
    <att type="string" name="PARENT_GO" value="19_GO:0051179 localization"/>
    <att type="integer" name="EvidenceCutoff" value="0"/>
    <graphics type="CIRCLE" x="182.56505595186562" y="407.13455452166403"/>
  </node>
  <node label="GO:1904659" id="34">
    <att type="string" name="canonicalName" value="GO:1904659"/>
    <att type="string" name="Description" value="glucose transmembrane transport"/>
    <att type="string" name="Category" value="GO Biological Processes"/>
    <att type="real" name="LogP" value="-9.43302664526328"/>
    <att type="real" name="Log(q-value)" value="-6.876422655777253"/>
    <att type="integer" name="GROUP_ID" value="5"/>
    <att type="string" name="Hits" value="HXK1|SNF3|MTH1|HXT7|HXT6|HXT2|HXT4"/>
    <att type="real" name="Enrichment" value="36.56790123456791"/>
    <att type="real" name="Z-score" value="15.659582918685729"/>
    <att type="integer" name="#GeneInGOAndHitList" value="7"/>
    <att type="integer" name="#GeneInGO" value="21"/>
    <att type="integer" name="#GeneInHitList" value="54"/>
    <att type="integer" name="#TotalGeneInLibrary" value="5924"/>
    <att type="real" name="%InGO" value="12.962962962962964"/>
    <att type="real" name="STDV %InGO" value="4.570958825416268"/>
    <att type="real" name="BestLogPInGroup" value="-10.894199150649195"/>
    <att type="real" name="BestEnrichmentInGroup" value="82.27777777777777"/>
    <att type="integer" name="FirstInGroupByEnrichment" value="0"/>
    <att type="integer" name="FirstInGroupByLogP" value="0"/>
    <att type="string" name="GeneID" value="850614|851333|851870|851943|851944|855023|856492"/>
    <att type="integer" name="_RANK_" value="2"/>
    <att type="string" name="_PATTERN_" value="M0110"/>
    <att type="string" name="CLUSTER_LABEL" value=" "/>
    <att type="integer" name="#COUNT_001" value="0"/>
    <att type="integer" name="#COUNT_002" value="5"/>
    <att type="integer" name="#COUNT_003" value="7"/>
    <att type="integer" name="#COUNT_004" value="0"/>
    <att type="integer" name="_MEMBER_downreg_CR_Treated_5hr" value="0"/>
    <att type="integer" name="_MEMBER_downreg_Rapa_Treated_5hr" value="1"/>
    <att type="integer" name="_MEMBER_upreg_CR_Treated_5hr" value="1"/>
    <att type="integer" name="_MEMBER_upreg_Rapa_Treated_5hr" value="0"/>
    <att type="real" name="_LogP_downreg_CR_Treated_5hr" value="0.0"/>
    <att type="real" name="_LogP_downreg_Rapa_Treated_5hr" value="-4.654658481760404"/>
    <att type="real" name="_LogP_upreg_CR_Treated_5hr" value="-9.43302664526328"/>
    <att type="real" name="_LogP_upreg_Rapa_Treated_5hr" value="0.0"/>
    <att type="string" name="Gene" value="GO:1904659"/>
    <att type="integer" name="GiniIndex" value="0"/>
    <att type="integer" name="CategoryID" value="19"/>
    <att type="string" name="PARENT_GO" value="19_GO:0051179 localization"/>
    <att type="integer" name="EvidenceCutoff" value="0"/>
    <graphics type="CIRCLE" x="175.6658739864874" y="379.6156752206661"/>
  </node>
  <node label="GO:0008645" id="35">
    <att type="string" name="canonicalName" value="GO:0008645"/>
    <att type="string" name="Description" value="hexose transmembrane transport"/>
    <att type="string" name="Category" value="GO Biological Processes"/>
    <att type="real" name="LogP" value="-8.968417275456288"/>
    <att type="real" name="Log(q-value)" value="-6.587904545025942"/>
    <att type="integer" name="GROUP_ID" value="5"/>
    <att type="string" name="Hits" value="HXK1|SNF3|MTH1|HXT7|HXT6|HXT2|HXT4"/>
    <att type="real" name="Enrichment" value="31.996913580246922"/>
    <att type="real" name="Z-score" value="14.593073273855344"/>
    <att type="integer" name="#GeneInGOAndHitList" value="7"/>
    <att type="integer" name="#GeneInGO" value="24"/>
    <att type="integer" name="#GeneInHitList" value="54"/>
    <att type="integer" name="#TotalGeneInLibrary" value="5924"/>
    <att type="real" name="%InGO" value="12.962962962962964"/>
    <att type="real" name="STDV %InGO" value="4.570958825416268"/>
    <att type="real" name="BestLogPInGroup" value="-10.894199150649195"/>
    <att type="real" name="BestEnrichmentInGroup" value="82.27777777777777"/>
    <att type="integer" name="FirstInGroupByEnrichment" value="0"/>
    <att type="integer" name="FirstInGroupByLogP" value="0"/>
    <att type="string" name="GeneID" value="850614|851333|851870|851943|851944|855023|856492"/>
    <att type="integer" name="_RANK_" value="2"/>
    <att type="string" name="_PATTERN_" value="M0110"/>
    <att type="string" name="CLUSTER_LABEL" value=" "/>
    <att type="integer" name="#COUNT_001" value="0"/>
    <att type="integer" name="#COUNT_002" value="5"/>
    <att type="integer" name="#COUNT_003" value="7"/>
    <att type="integer" name="#COUNT_004" value="0"/>
    <att type="integer" name="_MEMBER_downreg_CR_Treated_5hr" value="0"/>
    <att type="integer" name="_MEMBER_downreg_Rapa_Treated_5hr" value="1"/>
    <att type="integer" name="_MEMBER_upreg_CR_Treated_5hr" value="1"/>
    <att type="integer" name="_MEMBER_upreg_Rapa_Treated_5hr" value="0"/>
    <att type="real" name="_LogP_downreg_CR_Treated_5hr" value="0.0"/>
    <att type="real" name="_LogP_downreg_Rapa_Treated_5hr" value="-4.292028086081724"/>
    <att type="real" name="_LogP_upreg_CR_Treated_5hr" value="-8.968417275456288"/>
    <att type="real" name="_LogP_upreg_Rapa_Treated_5hr" value="0.0"/>
    <att type="string" name="Gene" value="GO:0008645"/>
    <att type="integer" name="GiniIndex" value="0"/>
    <att type="integer" name="CategoryID" value="19"/>
    <att type="string" name="PARENT_GO" value="19_GO:0051179 localization"/>
    <att type="integer" name="EvidenceCutoff" value="0"/>
    <graphics type="CIRCLE" x="437.75055202028904" y="290.60170607269924"/>
  </node>
  <node label="GO:0015749" id="36">
    <att type="string" name="canonicalName" value="GO:0015749"/>
    <att type="string" name="Description" value="monosaccharide transmembrane transport"/>
    <att type="string" name="Category" value="GO Biological Processes"/>
    <att type="real" name="LogP" value="-8.968417275456288"/>
    <att type="real" name="Log(q-value)" value="-6.587904545025942"/>
    <att type="integer" name="GROUP_ID" value="5"/>
    <att type="string" name="Hits" value="HXK1|SNF3|MTH1|HXT7|HXT6|HXT2|HXT4"/>
    <att type="real" name="Enrichment" value="31.996913580246922"/>
    <att type="real" name="Z-score" value="14.593073273855344"/>
    <att type="integer" name="#GeneInGOAndHitList" value="7"/>
    <att type="integer" name="#GeneInGO" value="24"/>
    <att type="integer" name="#GeneInHitList" value="54"/>
    <att type="integer" name="#TotalGeneInLibrary" value="5924"/>
    <att type="real" name="%InGO" value="12.962962962962964"/>
    <att type="real" name="STDV %InGO" value="4.570958825416268"/>
    <att type="real" name="BestLogPInGroup" value="-10.894199150649195"/>
    <att type="real" name="BestEnrichmentInGroup" value="82.27777777777777"/>
    <att type="integer" name="FirstInGroupByEnrichment" value="0"/>
    <att type="integer" name="FirstInGroupByLogP" value="0"/>
    <att type="string" name="GeneID" value="850614|851333|851870|851943|851944|855023|856492"/>
    <att type="integer" name="_RANK_" value="2"/>
    <att type="string" name="_PATTERN_" value="M0110"/>
    <att type="string" name="CLUSTER_LABEL" value=" "/>
    <att type="integer" name="#COUNT_001" value="0"/>
    <att type="integer" name="#COUNT_002" value="5"/>
    <att type="integer" name="#COUNT_003" value="7"/>
    <att type="integer" name="#COUNT_004" value="0"/>
    <att type="integer" name="_MEMBER_downreg_CR_Treated_5hr" value="0"/>
    <att type="integer" name="_MEMBER_downreg_Rapa_Treated_5hr" value="1"/>
    <att type="integer" name="_MEMBER_upreg_CR_Treated_5hr" value="1"/>
    <att type="integer" name="_MEMBER_upreg_Rapa_Treated_5hr" value="0"/>
    <att type="real" name="_LogP_downreg_CR_Treated_5hr" value="0.0"/>
    <att type="real" name="_LogP_downreg_Rapa_Treated_5hr" value="-4.292028086081724"/>
    <att type="real" name="_LogP_upreg_CR_Treated_5hr" value="-8.968417275456288"/>
    <att type="real" name="_LogP_upreg_Rapa_Treated_5hr" value="0.0"/>
    <att type="string" name="Gene" value="GO:0015749"/>
    <att type="integer" name="GiniIndex" value="0"/>
    <att type="integer" name="CategoryID" value="19"/>
    <att type="string" name="PARENT_GO" value="19_GO:0051179 localization"/>
    <att type="integer" name="EvidenceCutoff" value="0"/>
    <graphics type="CIRCLE" x="432.49383466139943" y="366.9150463261051"/>
  </node>
  <node label="GO:0015755" id="37">
    <att type="string" name="canonicalName" value="GO:0015755"/>
    <att type="string" name="Description" value="fructose transmembrane transport"/>
    <att type="string" name="Category" value="GO Biological Processes"/>
    <att type="real" name="LogP" value="-8.132867621644635"/>
    <att type="real" name="Log(q-value)" value="-5.849264904222347"/>
    <att type="integer" name="GROUP_ID" value="5"/>
    <att type="string" name="Hits" value="HXK1|SNF3|HXT7|HXT6|HXT2|HXT4"/>
    <att type="real" name="Enrichment" value="36.5679012345679"/>
    <att type="real" name="Z-score" value="14.494273975869334"/>
    <att type="integer" name="#GeneInGOAndHitList" value="6"/>
    <att type="integer" name="#GeneInGO" value="18"/>
    <att type="integer" name="#GeneInHitList" value="54"/>
    <att type="integer" name="#TotalGeneInLibrary" value="5924"/>
    <att type="real" name="%InGO" value="11.11111111111111"/>
    <att type="real" name="STDV %InGO" value="4.276668660663894"/>
    <att type="real" name="BestLogPInGroup" value="-10.894199150649195"/>
    <att type="real" name="BestEnrichmentInGroup" value="82.27777777777777"/>
    <att type="integer" name="FirstInGroupByEnrichment" value="0"/>
    <att type="integer" name="FirstInGroupByLogP" value="0"/>
    <att type="string" name="GeneID" value="850614|851333|851943|851944|855023|856492"/>
    <att type="integer" name="_RANK_" value="2"/>
    <att type="string" name="_PATTERN_" value="M0110"/>
    <att type="string" name="CLUSTER_LABEL" value=" "/>
    <att type="integer" name="#COUNT_001" value="0"/>
    <att type="integer" name="#COUNT_002" value="4"/>
    <att type="integer" name="#COUNT_003" value="6"/>
    <att type="integer" name="#COUNT_004" value="0"/>
    <att type="integer" name="_MEMBER_downreg_CR_Treated_5hr" value="0"/>
    <att type="integer" name="_MEMBER_downreg_Rapa_Treated_5hr" value="1"/>
    <att type="integer" name="_MEMBER_upreg_CR_Treated_5hr" value="1"/>
    <att type="integer" name="_MEMBER_upreg_Rapa_Treated_5hr" value="0"/>
    <att type="real" name="_LogP_downreg_CR_Treated_5hr" value="0.0"/>
    <att type="real" name="_LogP_downreg_Rapa_Treated_5hr" value="-2.797685640151829"/>
    <att type="real" name="_LogP_upreg_CR_Treated_5hr" value="-8.132867621644635"/>
    <att type="real" name="_LogP_upreg_Rapa_Treated_5hr" value="0.0"/>
    <att type="string" name="Gene" value="GO:0015755"/>
    <att type="integer" name="GiniIndex" value="0"/>
    <att type="integer" name="CategoryID" value="19"/>
    <att type="string" name="PARENT_GO" value="19_GO:0051179 localization"/>
    <att type="integer" name="EvidenceCutoff" value="0"/>
    <graphics type="CIRCLE" x="443.532580081755" y="177.7154580182034"/>
  </node>
  <node label="GO:0015761" id="38">
    <att type="string" name="canonicalName" value="GO:0015761"/>
    <att type="string" name="Description" value="mannose transmembrane transport"/>
    <att type="string" name="Category" value="GO Biological Processes"/>
    <att type="real" name="LogP" value="-6.675907931935225"/>
    <att type="real" name="Log(q-value)" value="-4.58728181772899"/>
    <att type="integer" name="GROUP_ID" value="5"/>
    <att type="string" name="Hits" value="SNF3|HXT7|HXT6|HXT2|HXT4"/>
    <att type="real" name="Enrichment" value="34.28240740740741"/>
    <att type="real" name="Z-score" value="12.78507193961211"/>
    <att type="integer" name="#GeneInGOAndHitList" value="5"/>
    <att type="integer" name="#GeneInGO" value="16"/>
    <att type="integer" name="#GeneInHitList" value="54"/>
    <att type="integer" name="#TotalGeneInLibrary" value="5924"/>
    <att type="real" name="%InGO" value="9.25925925925926"/>
    <att type="real" name="STDV %InGO" value="3.9445040149549007"/>
    <att type="real" name="BestLogPInGroup" value="-10.894199150649195"/>
    <att type="real" name="BestEnrichmentInGroup" value="82.27777777777777"/>
    <att type="integer" name="FirstInGroupByEnrichment" value="0"/>
    <att type="integer" name="FirstInGroupByLogP" value="0"/>
    <att type="string" name="GeneID" value="851333|851943|851944|855023|856492"/>
    <att type="integer" name="_RANK_" value="1"/>
    <att type="string" name="_PATTERN_" value="M0010"/>
    <att type="string" name="CLUSTER_LABEL" value=" "/>
    <att type="integer" name="#COUNT_001" value="0"/>
    <att type="integer" name="#COUNT_002" value="0"/>
    <att type="integer" name="#COUNT_003" value="5"/>
    <att type="integer" name="#COUNT_004" value="0"/>
    <att type="integer" name="_MEMBER_downreg_CR_Treated_5hr" value="0"/>
    <att type="integer" name="_MEMBER_downreg_Rapa_Treated_5hr" value="0"/>
    <att type="integer" name="_MEMBER_upreg_CR_Treated_5hr" value="1"/>
    <att type="integer" name="_MEMBER_upreg_Rapa_Treated_5hr" value="0"/>
    <att type="real" name="_LogP_downreg_CR_Treated_5hr" value="0.0"/>
    <att type="real" name="_LogP_downreg_Rapa_Treated_5hr" value="0.0"/>
    <att type="real" name="_LogP_upreg_CR_Treated_5hr" value="-6.675907931935225"/>
    <att type="real" name="_LogP_upreg_Rapa_Treated_5hr" value="0.0"/>
    <att type="string" name="Gene" value="GO:0015761"/>
    <att type="integer" name="GiniIndex" value="0"/>
    <att type="integer" name="CategoryID" value="19"/>
    <att type="string" name="PARENT_GO" value="19_GO:0051179 localization"/>
    <att type="integer" name="EvidenceCutoff" value="0"/>
    <graphics type="CIRCLE" x="388.82248747350155" y="396.4658550650274"/>
  </node>
  <node label="GO:1902600" id="39">
    <att type="string" name="canonicalName" value="GO:1902600"/>
    <att type="string" name="Description" value="proton transmembrane transport"/>
    <att type="string" name="Category" value="GO Biological Processes"/>
    <att type="real" name="LogP" value="-6.547309856381829"/>
    <att type="real" name="Log(q-value)" value="-4.476781964268391"/>
    <att type="integer" name="GROUP_ID" value="5"/>
    <att type="string" name="Hits" value="SNF3|HXT7|HXT6|MAL31|MAL11|JEN1|PHO84|HXT2|HXT4"/>
    <att type="real" name="Enrichment" value="9.585760517799354"/>
    <att type="real" name="Z-score" value="8.430382483801882"/>
    <att type="integer" name="#GeneInGOAndHitList" value="9"/>
    <att type="integer" name="#GeneInGO" value="103"/>
    <att type="integer" name="#GeneInHitList" value="54"/>
    <att type="integer" name="#TotalGeneInLibrary" value="5924"/>
    <att type="real" name="%InGO" value="16.666666666666668"/>
    <att type="real" name="STDV %InGO" value="5.071505162084872"/>
    <att type="real" name="BestLogPInGroup" value="-10.894199150649195"/>
    <att type="real" name="BestEnrichmentInGroup" value="82.27777777777777"/>
    <att type="integer" name="FirstInGroupByEnrichment" value="0"/>
    <att type="integer" name="FirstInGroupByLogP" value="0"/>
    <att type="string" name="GeneID" value="851333|851943|851944|852601|853207|853663|854916|855023|856492"/>
    <att type="integer" name="_RANK_" value="1"/>
    <att type="string" name="_PATTERN_" value="M0010"/>
    <att type="string" name="CLUSTER_LABEL" value=" "/>
    <att type="integer" name="#COUNT_001" value="0"/>
    <att type="integer" name="#COUNT_002" value="0"/>
    <att type="integer" name="#COUNT_003" value="9"/>
    <att type="integer" name="#COUNT_004" value="0"/>
    <att type="integer" name="_MEMBER_downreg_CR_Treated_5hr" value="0"/>
    <att type="integer" name="_MEMBER_downreg_Rapa_Treated_5hr" value="0"/>
    <att type="integer" name="_MEMBER_upreg_CR_Treated_5hr" value="1"/>
    <att type="integer" name="_MEMBER_upreg_Rapa_Treated_5hr" value="0"/>
    <att type="real" name="_LogP_downreg_CR_Treated_5hr" value="0.0"/>
    <att type="real" name="_LogP_downreg_Rapa_Treated_5hr" value="0.0"/>
    <att type="real" name="_LogP_upreg_CR_Treated_5hr" value="-6.547309856381829"/>
    <att type="real" name="_LogP_upreg_Rapa_Treated_5hr" value="0.0"/>
    <att type="string" name="Gene" value="GO:1902600"/>
    <att type="integer" name="GiniIndex" value="0"/>
    <att type="integer" name="CategoryID" value="19"/>
    <att type="string" name="PARENT_GO" value="19_GO:0051179 localization"/>
    <att type="integer" name="EvidenceCutoff" value="0"/>
    <graphics type="CIRCLE" x="418.26425671232283" y="279.67500028960177"/>
  </node>
  <node label="GO:0098662" id="40">
    <att type="string" name="canonicalName" value="GO:0098662"/>
    <att type="string" name="Description" value="inorganic cation transmembrane transport"/>
    <att type="string" name="Category" value="GO Biological Processes"/>
    <att type="real" name="LogP" value="-6.216570264303499"/>
    <att type="real" name="Log(q-value)" value="-4.180122161762337"/>
    <att type="integer" name="GROUP_ID" value="5"/>
    <att type="string" name="Hits" value="SNF3|HXT7|HXT6|PHO89|MAL31|MAL11|JEN1|FRE7|PHO84|HXT2|HXT4"/>
    <att type="real" name="Enrichment" value="6.522922922922922"/>
    <att type="real" name="Z-score" value="7.319567662011278"/>
    <att type="integer" name="#GeneInGOAndHitList" value="11"/>
    <att type="integer" name="#GeneInGO" value="185"/>
    <att type="integer" name="#GeneInHitList" value="54"/>
    <att type="integer" name="#TotalGeneInLibrary" value="5924"/>
    <att type="real" name="%InGO" value="20.37037037037037"/>
    <att type="real" name="STDV %InGO" value="5.480749218875392"/>
    <att type="real" name="BestLogPInGroup" value="-10.894199150649195"/>
    <att type="real" name="BestEnrichmentInGroup" value="82.27777777777777"/>
    <att type="integer" name="FirstInGroupByEnrichment" value="0"/>
    <att type="integer" name="FirstInGroupByLogP" value="0"/>
    <att type="string" name="GeneID" value="851333|851943|851944|852599|852601|853207|853663|854013|854916|855023|856492"/>
    <att type="integer" name="_RANK_" value="2"/>
    <att type="string" name="_PATTERN_" value="M1010"/>
    <att type="string" name="CLUSTER_LABEL" value=" "/>
    <att type="integer" name="#COUNT_001" value="0"/>
    <att type="integer" name="#COUNT_002" value="0"/>
    <att type="integer" name="#COUNT_003" value="11"/>
    <att type="integer" name="#COUNT_004" value="0"/>
    <att type="integer" name="_MEMBER_downreg_CR_Treated_5hr" value="1"/>
    <att type="integer" name="_MEMBER_downreg_Rapa_Treated_5hr" value="0"/>
    <att type="integer" name="_MEMBER_upreg_CR_Treated_5hr" value="1"/>
    <att type="integer" name="_MEMBER_upreg_Rapa_Treated_5hr" value="0"/>
    <att type="real" name="_LogP_downreg_CR_Treated_5hr" value="-2.6592548493046464"/>
    <att type="real" name="_LogP_downreg_Rapa_Treated_5hr" value="0.0"/>
    <att type="real" name="_LogP_upreg_CR_Treated_5hr" value="-6.216570264303499"/>
    <att type="real" name="_LogP_upreg_Rapa_Treated_5hr" value="0.0"/>
    <att type="string" name="Gene" value="GO:0098662"/>
    <att type="integer" name="GiniIndex" value="0"/>
    <att type="integer" name="CategoryID" value="19"/>
    <att type="string" name="PARENT_GO" value="19_GO:0051179 localization"/>
    <att type="integer" name="EvidenceCutoff" value="0"/>
    <graphics type="CIRCLE" x="442.9283351326013" y="346.9488166101306"/>
  </node>
  <node label="GO:0098655" id="41">
    <att type="string" name="canonicalName" value="GO:0098655"/>
    <att type="string" name="Description" value="monoatomic cation transmembrane transport"/>
    <att type="string" name="Category" value="GO Biological Processes"/>
    <att type="real" name="LogP" value="-6.1930536657713855"/>
    <att type="real" name="Log(q-value)" value="-4.166740188025213"/>
    <att type="integer" name="GROUP_ID" value="5"/>
    <att type="string" name="Hits" value="SNF3|HXT7|HXT6|PHO89|MAL31|MAL11|JEN1|FRE7|PHO84|HXT2|HXT4"/>
    <att type="real" name="Enrichment" value="6.487853444842692"/>
    <att type="real" name="Z-score" value="7.29335579770898"/>
    <att type="integer" name="#GeneInGOAndHitList" value="11"/>
    <att type="integer" name="#GeneInGO" value="186"/>
    <att type="integer" name="#GeneInHitList" value="54"/>
    <att type="integer" name="#TotalGeneInLibrary" value="5924"/>
    <att type="real" name="%InGO" value="20.37037037037037"/>
    <att type="real" name="STDV %InGO" value="5.480749218875392"/>
    <att type="real" name="BestLogPInGroup" value="-10.894199150649195"/>
    <att type="real" name="BestEnrichmentInGroup" value="82.27777777777777"/>
    <att type="integer" name="FirstInGroupByEnrichment" value="0"/>
    <att type="integer" name="FirstInGroupByLogP" value="0"/>
    <att type="string" name="GeneID" value="851333|851943|851944|852599|852601|853207|853663|854013|854916|855023|856492"/>
    <att type="integer" name="_RANK_" value="2"/>
    <att type="string" name="_PATTERN_" value="M1010"/>
    <att type="string" name="CLUSTER_LABEL" value=" "/>
    <att type="integer" name="#COUNT_001" value="0"/>
    <att type="integer" name="#COUNT_002" value="0"/>
    <att type="integer" name="#COUNT_003" value="11"/>
    <att type="integer" name="#COUNT_004" value="0"/>
    <att type="integer" name="_MEMBER_downreg_CR_Treated_5hr" value="1"/>
    <att type="integer" name="_MEMBER_downreg_Rapa_Treated_5hr" value="0"/>
    <att type="integer" name="_MEMBER_upreg_CR_Treated_5hr" value="1"/>
    <att type="integer" name="_MEMBER_upreg_Rapa_Treated_5hr" value="0"/>
    <att type="real" name="_LogP_downreg_CR_Treated_5hr" value="-2.6445539085089687"/>
    <att type="real" name="_LogP_downreg_Rapa_Treated_5hr" value="0.0"/>
    <att type="real" name="_LogP_upreg_CR_Treated_5hr" value="-6.1930536657713855"/>
    <att type="real" name="_LogP_upreg_Rapa_Treated_5hr" value="0.0"/>
    <att type="string" name="Gene" value="GO:0098655"/>
    <att type="integer" name="GiniIndex" value="0"/>
    <att type="integer" name="CategoryID" value="19"/>
    <att type="string" name="PARENT_GO" value="19_GO:0051179 localization"/>
    <att type="integer" name="EvidenceCutoff" value="0"/>
    <graphics type="CIRCLE" x="407.1905321483633" y="241.19876736784397"/>
  </node>
  <node label="GO:0005985" id="42">
    <att type="string" name="canonicalName" value="GO:0005985"/>
    <att type="string" name="Description" value="sucrose metabolic process"/>
    <att type="string" name="Category" value="GO Biological Processes"/>
    <att type="real" name="LogP" value="-6.124124216804725"/>
    <att type="real" name="Log(q-value)" value="-4.1192751003352654"/>
    <att type="integer" name="GROUP_ID" value="6"/>
    <att type="string" name="Hits" value="FBP1|MAL32|IMA1|MAL12"/>
    <att type="real" name="Enrichment" value="48.75720164609053"/>
    <att type="real" name="Z-score" value="13.750910235120784"/>
    <att type="integer" name="#GeneInGOAndHitList" value="4"/>
    <att type="integer" name="#GeneInGO" value="9"/>
    <att type="integer" name="#GeneInHitList" value="54"/>
    <att type="integer" name="#TotalGeneInLibrary" value="5924"/>
    <att type="real" name="%InGO" value="7.407407407407407"/>
    <att type="real" name="STDV %InGO" value="3.5638905505532454"/>
    <att type="real" name="BestLogPInGroup" value="-7.008716780341148"/>
    <att type="real" name="BestEnrichmentInGroup" value="48.75720164609053"/>
    <att type="integer" name="FirstInGroupByEnrichment" value="0"/>
    <att type="integer" name="FirstInGroupByLogP" value="0"/>
    <att type="string" name="GeneID" value="851092|852602|853204|853209"/>
    <att type="integer" name="_RANK_" value="2"/>
    <att type="string" name="_PATTERN_" value="M0110"/>
    <att type="string" name="CLUSTER_LABEL" value=" "/>
    <att type="integer" name="#COUNT_001" value="0"/>
    <att type="integer" name="#COUNT_002" value="3"/>
    <att type="integer" name="#COUNT_003" value="4"/>
    <att type="integer" name="#COUNT_004" value="0"/>
    <att type="integer" name="_MEMBER_downreg_CR_Treated_5hr" value="0"/>
    <att type="integer" name="_MEMBER_downreg_Rapa_Treated_5hr" value="1"/>
    <att type="integer" name="_MEMBER_upreg_CR_Treated_5hr" value="1"/>
    <att type="integer" name="_MEMBER_upreg_Rapa_Treated_5hr" value="0"/>
    <att type="real" name="_LogP_downreg_CR_Treated_5hr" value="0.0"/>
    <att type="real" name="_LogP_downreg_Rapa_Treated_5hr" value="-2.736088666154021"/>
    <att type="real" name="_LogP_upreg_CR_Treated_5hr" value="-6.124124216804725"/>
    <att type="real" name="_LogP_upreg_Rapa_Treated_5hr" value="0.0"/>
    <att type="string" name="Gene" value="GO:0005985"/>
    <att type="integer" name="GiniIndex" value="0"/>
    <att type="integer" name="CategoryID" value="19"/>
    <att type="string" name="PARENT_GO" value="19_GO:0008152 metabolic process"/>
    <att type="integer" name="EvidenceCutoff" value="0"/>
    <graphics type="CIRCLE" x="418.05315722363616" y="282.6658295053328"/>
  </node>
  <node label="GO:0046352" id="43">
    <att type="string" name="canonicalName" value="GO:0046352"/>
    <att type="string" name="Description" value="disaccharide catabolic process"/>
    <att type="string" name="Category" value="GO Biological Processes"/>
    <att type="real" name="LogP" value="-5.538715027188673"/>
    <att type="real" name="Log(q-value)" value="-3.604065857747548"/>
    <att type="integer" name="GROUP_ID" value="6"/>
    <att type="string" name="Hits" value="MAL32|IMA1|MAL11|MAL12"/>
    <att type="real" name="Enrichment" value="36.5679012345679"/>
    <att type="real" name="Z-score" value="11.828518278965342"/>
    <att type="integer" name="#GeneInGOAndHitList" value="4"/>
    <att type="integer" name="#GeneInGO" value="12"/>
    <att type="integer" name="#GeneInHitList" value="54"/>
    <att type="integer" name="#TotalGeneInLibrary" value="5924"/>
    <att type="real" name="%InGO" value="7.407407407407407"/>
    <att type="real" name="STDV %InGO" value="3.5638905505532454"/>
    <att type="real" name="BestLogPInGroup" value="-7.008716780341148"/>
    <att type="real" name="BestEnrichmentInGroup" value="48.75720164609053"/>
    <att type="integer" name="FirstInGroupByEnrichment" value="0"/>
    <att type="integer" name="FirstInGroupByLogP" value="0"/>
    <att type="string" name="GeneID" value="852602|853204|853207|853209"/>
    <att type="integer" name="_RANK_" value="2"/>
    <att type="string" name="_PATTERN_" value="M0110"/>
    <att type="string" name="CLUSTER_LABEL" value=" "/>
    <att type="integer" name="#COUNT_001" value="0"/>
    <att type="integer" name="#COUNT_002" value="4"/>
    <att type="integer" name="#COUNT_003" value="4"/>
    <att type="integer" name="#COUNT_004" value="0"/>
    <att type="integer" name="_MEMBER_downreg_CR_Treated_5hr" value="0"/>
    <att type="integer" name="_MEMBER_downreg_Rapa_Treated_5hr" value="1"/>
    <att type="integer" name="_MEMBER_upreg_CR_Treated_5hr" value="1"/>
    <att type="integer" name="_MEMBER_upreg_Rapa_Treated_5hr" value="0"/>
    <att type="real" name="_LogP_downreg_CR_Treated_5hr" value="0.0"/>
    <att type="real" name="_LogP_downreg_Rapa_Treated_5hr" value="-4.859131674561395"/>
    <att type="real" name="_LogP_upreg_CR_Treated_5hr" value="-5.538715027188673"/>
    <att type="real" name="_LogP_upreg_Rapa_Treated_5hr" value="0.0"/>
    <att type="string" name="Gene" value="GO:0046352"/>
    <att type="integer" name="GiniIndex" value="0"/>
    <att type="integer" name="CategoryID" value="19"/>
    <att type="string" name="PARENT_GO" value="19_GO:0008152 metabolic process"/>
    <att type="integer" name="EvidenceCutoff" value="0"/>
    <graphics type="CIRCLE" x="158.97773053936578" y="371.96045325136424"/>
  </node>
  <node label="GO:0009313" id="44">
    <att type="string" name="canonicalName" value="GO:0009313"/>
    <att type="string" name="Description" value="oligosaccharide catabolic process"/>
    <att type="string" name="Category" value="GO Biological Processes"/>
    <att type="real" name="LogP" value="-5.432407434570103"/>
    <att type="real" name="Log(q-value)" value="-3.5524970547089425"/>
    <att type="integer" name="GROUP_ID" value="6"/>
    <att type="string" name="Hits" value="NTH1|MAL32|AMS1|IMA1|MAL11|MAL12"/>
    <att type="real" name="Enrichment" value="12.767241379310345"/>
    <att type="real" name="Z-score" value="8.198340999416468"/>
    <att type="integer" name="#GeneInGOAndHitList" value="6"/>
    <att type="integer" name="#GeneInGO" value="16"/>
    <att type="integer" name="#GeneInHitList" value="174"/>
    <att type="integer" name="#TotalGeneInLibrary" value="5924"/>
    <att type="real" name="%InGO" value="3.4482758620689653"/>
    <att type="real" name="STDV %InGO" value="1.3832682018719895"/>
    <att type="real" name="BestLogPInGroup" value="-7.008716780341148"/>
    <att type="real" name="BestEnrichmentInGroup" value="48.75720164609053"/>
    <att type="integer" name="FirstInGroupByEnrichment" value="0"/>
    <att type="integer" name="FirstInGroupByLogP" value="0"/>
    <att type="string" name="GeneID" value="851564|852602|852721|853204|853207|853209"/>
    <att type="integer" name="_RANK_" value="2"/>
    <att type="string" name="_PATTERN_" value="M0110"/>
    <att type="string" name="CLUSTER_LABEL" value=" "/>
    <att type="integer" name="#COUNT_001" value="0"/>
    <att type="integer" name="#COUNT_002" value="6"/>
    <att type="integer" name="#COUNT_003" value="4"/>
    <att type="integer" name="#COUNT_004" value="0"/>
    <att type="integer" name="_MEMBER_downreg_CR_Treated_5hr" value="0"/>
    <att type="integer" name="_MEMBER_downreg_Rapa_Treated_5hr" value="1"/>
    <att type="integer" name="_MEMBER_upreg_CR_Treated_5hr" value="1"/>
    <att type="integer" name="_MEMBER_upreg_Rapa_Treated_5hr" value="0"/>
    <att type="real" name="_LogP_downreg_CR_Treated_5hr" value="0.0"/>
    <att type="real" name="_LogP_downreg_Rapa_Treated_5hr" value="-5.432407434570103"/>
    <att type="real" name="_LogP_upreg_CR_Treated_5hr" value="-4.985010037215376"/>
    <att type="real" name="_LogP_upreg_Rapa_Treated_5hr" value="0.0"/>
    <att type="string" name="Gene" value="GO:0009313"/>
    <att type="integer" name="GiniIndex" value="0"/>
    <att type="integer" name="CategoryID" value="19"/>
    <att type="string" name="PARENT_GO" value="19_GO:0008152 metabolic process"/>
    <att type="integer" name="EvidenceCutoff" value="0"/>
    <graphics type="CIRCLE" x="426.55736476016773" y="214.93262256559024"/>
  </node>
  <node label="GO:0000025" id="45">
    <att type="string" name="canonicalName" value="GO:0000025"/>
    <att type="string" name="Description" value="maltose catabolic process"/>
    <att type="string" name="Category" value="GO Biological Processes"/>
    <att type="real" name="LogP" value="-4.612137772875612"/>
    <att type="real" name="Log(q-value)" value="-2.8767196659984307"/>
    <att type="integer" name="GROUP_ID" value="6"/>
    <att type="string" name="Hits" value="MAL32|IMA1|MAL12"/>
    <att type="real" name="Enrichment" value="47.01587301587301"/>
    <att type="real" name="Z-score" value="11.68300592321205"/>
    <att type="integer" name="#GeneInGOAndHitList" value="3"/>
    <att type="integer" name="#GeneInGO" value="7"/>
    <att type="integer" name="#GeneInHitList" value="54"/>
    <att type="integer" name="#TotalGeneInLibrary" value="5924"/>
    <att type="real" name="%InGO" value="5.555555555555555"/>
    <att type="real" name="STDV %InGO" value="3.1171311538154565"/>
    <att type="real" name="BestLogPInGroup" value="-7.008716780341148"/>
    <att type="real" name="BestEnrichmentInGroup" value="48.75720164609053"/>
    <att type="integer" name="FirstInGroupByEnrichment" value="0"/>
    <att type="integer" name="FirstInGroupByLogP" value="0"/>
    <att type="string" name="GeneID" value="852602|853204|853209"/>
    <att type="integer" name="_RANK_" value="2"/>
    <att type="string" name="_PATTERN_" value="M0110"/>
    <att type="string" name="CLUSTER_LABEL" value=" "/>
    <att type="integer" name="#COUNT_001" value="0"/>
    <att type="integer" name="#COUNT_002" value="3"/>
    <att type="integer" name="#COUNT_003" value="3"/>
    <att type="integer" name="#COUNT_004" value="0"/>
    <att type="integer" name="_MEMBER_downreg_CR_Treated_5hr" value="0"/>
    <att type="integer" name="_MEMBER_downreg_Rapa_Treated_5hr" value="1"/>
    <att type="integer" name="_MEMBER_upreg_CR_Treated_5hr" value="1"/>
    <att type="integer" name="_MEMBER_upreg_Rapa_Treated_5hr" value="0"/>
    <att type="real" name="_LogP_downreg_CR_Treated_5hr" value="0.0"/>
    <att type="real" name="_LogP_downreg_Rapa_Treated_5hr" value="-3.097396720986257"/>
    <att type="real" name="_LogP_upreg_CR_Treated_5hr" value="-4.612137772875612"/>
    <att type="real" name="_LogP_upreg_Rapa_Treated_5hr" value="0.0"/>
    <att type="string" name="Gene" value="GO:0000025"/>
    <att type="integer" name="GiniIndex" value="0"/>
    <att type="integer" name="CategoryID" value="19"/>
    <att type="string" name="PARENT_GO" value="19_GO:0008152 metabolic process"/>
    <att type="integer" name="EvidenceCutoff" value="0"/>
    <graphics type="CIRCLE" x="401.98658388954277" y="243.82231046520738"/>
  </node>
  <node label="GO:0005987" id="46">
    <att type="string" name="canonicalName" value="GO:0005987"/>
    <att type="string" name="Description" value="sucrose catabolic process"/>
    <att type="string" name="Category" value="GO Biological Processes"/>
    <att type="real" name="LogP" value="-4.410829070805276"/>
    <att type="real" name="Log(q-value)" value="-2.710802939016936"/>
    <att type="integer" name="GROUP_ID" value="6"/>
    <att type="string" name="Hits" value="MAL32|IMA1|MAL12"/>
    <att type="real" name="Enrichment" value="41.138888888888886"/>
    <att type="real" name="Z-score" value="10.895444499223828"/>
    <att type="integer" name="#GeneInGOAndHitList" value="3"/>
    <att type="integer" name="#GeneInGO" value="8"/>
    <att type="integer" name="#GeneInHitList" value="54"/>
    <att type="integer" name="#TotalGeneInLibrary" value="5924"/>
    <att type="real" name="%InGO" value="5.555555555555555"/>
    <att type="real" name="STDV %InGO" value="3.1171311538154565"/>
    <att type="real" name="BestLogPInGroup" value="-7.008716780341148"/>
    <att type="real" name="BestEnrichmentInGroup" value="48.75720164609053"/>
    <att type="integer" name="FirstInGroupByEnrichment" value="0"/>
    <att type="integer" name="FirstInGroupByLogP" value="0"/>
    <att type="string" name="GeneID" value="852602|853204|853209"/>
    <att type="integer" name="_RANK_" value="2"/>
    <att type="string" name="_PATTERN_" value="M0110"/>
    <att type="string" name="CLUSTER_LABEL" value=" "/>
    <att type="integer" name="#COUNT_001" value="0"/>
    <att type="integer" name="#COUNT_002" value="3"/>
    <att type="integer" name="#COUNT_003" value="3"/>
    <att type="integer" name="#COUNT_004" value="0"/>
    <att type="integer" name="_MEMBER_downreg_CR_Treated_5hr" value="0"/>
    <att type="integer" name="_MEMBER_downreg_Rapa_Treated_5hr" value="1"/>
    <att type="integer" name="_MEMBER_upreg_CR_Treated_5hr" value="1"/>
    <att type="integer" name="_MEMBER_upreg_Rapa_Treated_5hr" value="0"/>
    <att type="real" name="_LogP_downreg_CR_Treated_5hr" value="0.0"/>
    <att type="real" name="_LogP_downreg_Rapa_Treated_5hr" value="-2.902734938644532"/>
    <att type="real" name="_LogP_upreg_CR_Treated_5hr" value="-4.410829070805276"/>
    <att type="real" name="_LogP_upreg_Rapa_Treated_5hr" value="0.0"/>
    <att type="string" name="Gene" value="GO:0005987"/>
    <att type="integer" name="GiniIndex" value="0"/>
    <att type="integer" name="CategoryID" value="19"/>
    <att type="string" name="PARENT_GO" value="19_GO:0008152 metabolic process"/>
    <att type="integer" name="EvidenceCutoff" value="0"/>
    <graphics type="CIRCLE" x="359.93575785056703" y="407.98735486608916"/>
  </node>
  <node label="GO:0009408" id="47">
    <att type="string" name="canonicalName" value="GO:0009408"/>
    <att type="string" name="Description" value="response to heat"/>
    <att type="string" name="Category" value="GO Biological Processes"/>
    <att type="real" name="LogP" value="-6.315593648722609"/>
    <att type="real" name="Log(q-value)" value="-4.270873020215456"/>
    <att type="integer" name="GROUP_ID" value="7"/>
    <att type="string" name="Hits" value="HSP12|HSP104|TPS2|HSP42|HSP78|HSP26|TPS1|GAC1|HSP82|LSP1"/>
    <att type="real" name="Enrichment" value="7.565772669220944"/>
    <att type="real" name="Z-score" value="7.690453254891744"/>
    <att type="integer" name="#GeneInGOAndHitList" value="10"/>
    <att type="integer" name="#GeneInGO" value="45"/>
    <att type="integer" name="#GeneInHitList" value="174"/>
    <att type="integer" name="#TotalGeneInLibrary" value="5924"/>
    <att type="real" name="%InGO" value="5.747126436781609"/>
    <att type="real" name="STDV %InGO" value="1.7644040728164576"/>
    <att type="real" name="BestLogPInGroup" value="-6.777173608951883"/>
    <att type="real" name="BestEnrichmentInGroup" value="7.944061302681992"/>
    <att type="integer" name="FirstInGroupByEnrichment" value="0"/>
    <att type="integer" name="FirstInGroupByLogP" value="0"/>
    <att type="string" name="GeneID" value="850532|850633|851646|851751|851845|852364|852423|854350|855836|856103"/>
    <att type="integer" name="_RANK_" value="1"/>
    <att type="string" name="_PATTERN_" value="M0100"/>
    <att type="string" name="CLUSTER_LABEL" value=" "/>
    <att type="integer" name="#COUNT_001" value="0"/>
    <att type="integer" name="#COUNT_002" value="10"/>
    <att type="integer" name="#COUNT_003" value="0"/>
    <att type="integer" name="#COUNT_004" value="0"/>
    <att type="integer" name="_MEMBER_downreg_CR_Treated_5hr" value="0"/>
    <att type="integer" name="_MEMBER_downreg_Rapa_Treated_5hr" value="1"/>
    <att type="integer" name="_MEMBER_upreg_CR_Treated_5hr" value="0"/>
    <att type="integer" name="_MEMBER_upreg_Rapa_Treated_5hr" value="0"/>
    <att type="real" name="_LogP_downreg_CR_Treated_5hr" value="0.0"/>
    <att type="real" name="_LogP_downreg_Rapa_Treated_5hr" value="-6.315593648722609"/>
    <att type="real" name="_LogP_upreg_CR_Treated_5hr" value="0.0"/>
    <att type="real" name="_LogP_upreg_Rapa_Treated_5hr" value="0.0"/>
    <att type="string" name="Gene" value="GO:0009408"/>
    <att type="integer" name="GiniIndex" value="0"/>
    <att type="integer" name="CategoryID" value="19"/>
    <att type="string" name="PARENT_GO" value="19_GO:0050896 response to stimulus"/>
    <att type="integer" name="EvidenceCutoff" value="0"/>
    <graphics type="CIRCLE" x="417.5326506044486" y="298.64601889962137"/>
  </node>
  <node label="GO:0009266" id="48">
    <att type="string" name="canonicalName" value="GO:0009266"/>
    <att type="string" name="Description" value="response to temperature stimulus"/>
    <att type="string" name="Category" value="GO Biological Processes"/>
    <att type="real" name="LogP" value="-6.127358084888224"/>
    <att type="real" name="Log(q-value)" value="-4.1192751003352654"/>
    <att type="integer" name="GROUP_ID" value="7"/>
    <att type="string" name="Hits" value="HSP12|HSP104|TPS2|HSP42|HSP78|HSP26|TPS1|GAC1|HSP82|LSP1"/>
    <att type="real" name="Enrichment" value="7.243824896062606"/>
    <att type="real" name="Z-score" value="7.475381592270153"/>
    <att type="integer" name="#GeneInGOAndHitList" value="10"/>
    <att type="integer" name="#GeneInGO" value="47"/>
    <att type="integer" name="#GeneInHitList" value="174"/>
    <att type="integer" name="#TotalGeneInLibrary" value="5924"/>
    <att type="real" name="%InGO" value="5.747126436781609"/>
    <att type="real" name="STDV %InGO" value="1.7644040728164576"/>
    <att type="real" name="BestLogPInGroup" value="-6.777173608951883"/>
    <att type="real" name="BestEnrichmentInGroup" value="7.944061302681992"/>
    <att type="integer" name="FirstInGroupByEnrichment" value="0"/>
    <att type="integer" name="FirstInGroupByLogP" value="0"/>
    <att type="string" name="GeneID" value="850532|850633|851646|851751|851845|852364|852423|854350|855836|856103"/>
    <att type="integer" name="_RANK_" value="1"/>
    <att type="string" name="_PATTERN_" value="M0100"/>
    <att type="string" name="CLUSTER_LABEL" value=" "/>
    <att type="integer" name="#COUNT_001" value="0"/>
    <att type="integer" name="#COUNT_002" value="10"/>
    <att type="integer" name="#COUNT_003" value="0"/>
    <att type="integer" name="#COUNT_004" value="0"/>
    <att type="integer" name="_MEMBER_downreg_CR_Treated_5hr" value="0"/>
    <att type="integer" name="_MEMBER_downreg_Rapa_Treated_5hr" value="1"/>
    <att type="integer" name="_MEMBER_upreg_CR_Treated_5hr" value="0"/>
    <att type="integer" name="_MEMBER_upreg_Rapa_Treated_5hr" value="0"/>
    <att type="real" name="_LogP_downreg_CR_Treated_5hr" value="0.0"/>
    <att type="real" name="_LogP_downreg_Rapa_Treated_5hr" value="-6.127358084888224"/>
    <att type="real" name="_LogP_upreg_CR_Treated_5hr" value="0.0"/>
    <att type="real" name="_LogP_upreg_Rapa_Treated_5hr" value="0.0"/>
    <att type="string" name="Gene" value="GO:0009266"/>
    <att type="integer" name="GiniIndex" value="0"/>
    <att type="integer" name="CategoryID" value="19"/>
    <att type="string" name="PARENT_GO" value="19_GO:0050896 response to stimulus"/>
    <att type="integer" name="EvidenceCutoff" value="0"/>
    <graphics type="CIRCLE" x="387.62973250107206" y="301.92212341385664"/>
  </node>
  <node label="GO:0034605" id="49">
    <att type="string" name="canonicalName" value="GO:0034605"/>
    <att type="string" name="Description" value="cellular response to heat"/>
    <att type="string" name="Category" value="GO Biological Processes"/>
    <att type="real" name="LogP" value="-4.716300955158118"/>
    <att type="real" name="Log(q-value)" value="-2.959898356798809"/>
    <att type="integer" name="GROUP_ID" value="7"/>
    <att type="string" name="Hits" value="HSP12|HSP104|TPS2|HSP78|HSP26|TPS1|HSP82"/>
    <att type="real" name="Enrichment" value="7.944061302681992"/>
    <att type="real" name="Z-score" value="6.632552187851422"/>
    <att type="integer" name="#GeneInGOAndHitList" value="7"/>
    <att type="integer" name="#GeneInGO" value="30"/>
    <att type="integer" name="#GeneInHitList" value="174"/>
    <att type="integer" name="#TotalGeneInLibrary" value="5924"/>
    <att type="real" name="%InGO" value="4.022988505747127"/>
    <att type="real" name="STDV %InGO" value="1.48964705774602"/>
    <att type="real" name="BestLogPInGroup" value="-6.777173608951883"/>
    <att type="real" name="BestEnrichmentInGroup" value="7.944061302681992"/>
    <att type="integer" name="FirstInGroupByEnrichment" value="0"/>
    <att type="integer" name="FirstInGroupByLogP" value="0"/>
    <att type="string" name="GeneID" value="850532|850633|851646|851845|852364|852423|855836"/>
    <att type="integer" name="_RANK_" value="1"/>
    <att type="string" name="_PATTERN_" value="M0100"/>
    <att type="string" name="CLUSTER_LABEL" value=" "/>
    <att type="integer" name="#COUNT_001" value="0"/>
    <att type="integer" name="#COUNT_002" value="7"/>
    <att type="integer" name="#COUNT_003" value="0"/>
    <att type="integer" name="#COUNT_004" value="0"/>
    <att type="integer" name="_MEMBER_downreg_CR_Treated_5hr" value="0"/>
    <att type="integer" name="_MEMBER_downreg_Rapa_Treated_5hr" value="1"/>
    <att type="integer" name="_MEMBER_upreg_CR_Treated_5hr" value="0"/>
    <att type="integer" name="_MEMBER_upreg_Rapa_Treated_5hr" value="0"/>
    <att type="real" name="_LogP_downreg_CR_Treated_5hr" value="0.0"/>
    <att type="real" name="_LogP_downreg_Rapa_Treated_5hr" value="-4.716300955158118"/>
    <att type="real" name="_LogP_upreg_CR_Treated_5hr" value="0.0"/>
    <att type="real" name="_LogP_upreg_Rapa_Treated_5hr" value="0.0"/>
    <att type="string" name="Gene" value="GO:0034605"/>
    <att type="integer" name="GiniIndex" value="0"/>
    <att type="integer" name="CategoryID" value="19"/>
    <att type="string" name="PARENT_GO" value="19_GO:0050896 response to stimulus"/>
    <att type="integer" name="EvidenceCutoff" value="0"/>
    <graphics type="CIRCLE" x="286.03817182771843" y="239.00101567215756"/>
  </node>
  <node label="GO:0006970" id="50">
    <att type="string" name="canonicalName" value="GO:0006970"/>
    <att type="string" name="Description" value="response to osmotic stress"/>
    <att type="string" name="Category" value="GO Biological Processes"/>
    <att type="real" name="LogP" value="-2.066218901065043"/>
    <att type="real" name="Log(q-value)" value="-0.7287408028598993"/>
    <att type="integer" name="GROUP_ID" value="7"/>
    <att type="string" name="Hits" value="HSP12|FRT2|GPD1|HSP42|HSP82|GPP2"/>
    <att type="real" name="Enrichment" value="3.348784624081402"/>
    <att type="real" name="Z-score" value="3.207448808954538"/>
    <att type="integer" name="#GeneInGOAndHitList" value="6"/>
    <att type="integer" name="#GeneInGO" value="61"/>
    <att type="integer" name="#GeneInHitList" value="174"/>
    <att type="integer" name="#TotalGeneInLibrary" value="5924"/>
    <att type="real" name="%InGO" value="3.4482758620689653"/>
    <att type="real" name="STDV %InGO" value="1.3832682018719895"/>
    <att type="real" name="BestLogPInGroup" value="-6.777173608951883"/>
    <att type="real" name="BestEnrichmentInGroup" value="7.944061302681992"/>
    <att type="integer" name="FirstInGroupByEnrichment" value="0"/>
    <att type="integer" name="FirstInGroupByLogP" value="0"/>
    <att type="string" name="GeneID" value="850532|851205|851539|851751|855836|856791"/>
    <att type="integer" name="_RANK_" value="1"/>
    <att type="string" name="_PATTERN_" value="M0100"/>
    <att type="string" name="CLUSTER_LABEL" value=" "/>
    <att type="integer" name="#COUNT_001" value="0"/>
    <att type="integer" name="#COUNT_002" value="6"/>
    <att type="integer" name="#COUNT_003" value="0"/>
    <att type="integer" name="#COUNT_004" value="0"/>
    <att type="integer" name="_MEMBER_downreg_CR_Treated_5hr" value="0"/>
    <att type="integer" name="_MEMBER_downreg_Rapa_Treated_5hr" value="1"/>
    <att type="integer" name="_MEMBER_upreg_CR_Treated_5hr" value="0"/>
    <att type="integer" name="_MEMBER_upreg_Rapa_Treated_5hr" value="0"/>
    <att type="real" name="_LogP_downreg_CR_Treated_5hr" value="0.0"/>
    <att type="real" name="_LogP_downreg_Rapa_Treated_5hr" value="-2.066218901065043"/>
    <att type="real" name="_LogP_upreg_CR_Treated_5hr" value="0.0"/>
    <att type="real" name="_LogP_upreg_Rapa_Treated_5hr" value="0.0"/>
    <att type="string" name="Gene" value="GO:0006970"/>
    <att type="integer" name="GiniIndex" value="0"/>
    <att type="integer" name="CategoryID" value="19"/>
    <att type="string" name="PARENT_GO" value="19_GO:0050896 response to stimulus"/>
    <att type="integer" name="EvidenceCutoff" value="0"/>
    <graphics type="CIRCLE" x="221.1195092858863" y="272.62619713944866"/>
  </node>
  <node label="sce00052" id="51">
    <att type="string" name="canonicalName" value="sce00052"/>
    <att type="string" name="Description" value="Galactose metabolism - Saccharomyces cerevisiae (budding yeast)"/>
    <att type="string" name="Category" value="KEGG Pathway"/>
    <att type="real" name="LogP" value="-6.634097524001332"/>
    <att type="real" name="Log(q-value)" value="-4.554614789234967"/>
    <att type="integer" name="GROUP_ID" value="8"/>
    <att type="string" name="Hits" value="GLK1|HXK1|EMI2|MAL32|IMA1|MAL12|UGP1|PGM2"/>
    <att type="real" name="Enrichment" value="11.348659003831417"/>
    <att type="real" name="Z-score" value="8.836397823251618"/>
    <att type="integer" name="#GeneInGOAndHitList" value="8"/>
    <att type="integer" name="#GeneInGO" value="24"/>
    <att type="integer" name="#GeneInHitList" value="174"/>
    <att type="integer" name="#TotalGeneInLibrary" value="5924"/>
    <att type="real" name="%InGO" value="4.597701149425287"/>
    <att type="real" name="STDV %InGO" value="1.5877245683919172"/>
    <att type="real" name="BestLogPInGroup" value="-6.706948250177093"/>
    <att type="real" name="BestEnrichmentInGroup" value="21.94074074074074"/>
    <att type="integer" name="FirstInGroupByEnrichment" value="0"/>
    <att type="integer" name="FirstInGroupByLogP" value="0"/>
    <att type="string" name="GeneID" value="850317|850614|852128|852602|853204|853209|853830|855131"/>
    <att type="integer" name="_RANK_" value="2"/>
    <att type="string" name="_PATTERN_" value="M0110"/>
    <att type="string" name="CLUSTER_LABEL" value=" "/>
    <att type="integer" name="#COUNT_001" value="0"/>
    <att type="integer" name="#COUNT_002" value="8"/>
    <att type="integer" name="#COUNT_003" value="5"/>
    <att type="integer" name="#COUNT_004" value="0"/>
    <att type="integer" name="_MEMBER_downreg_CR_Treated_5hr" value="0"/>
    <att type="integer" name="_MEMBER_downreg_Rapa_Treated_5hr" value="1"/>
    <att type="integer" name="_MEMBER_upreg_CR_Treated_5hr" value="1"/>
    <att type="integer" name="_MEMBER_upreg_Rapa_Treated_5hr" value="0"/>
    <att type="real" name="_LogP_downreg_CR_Treated_5hr" value="0.0"/>
    <att type="real" name="_LogP_downreg_Rapa_Treated_5hr" value="-6.634097524001332"/>
    <att type="real" name="_LogP_upreg_CR_Treated_5hr" value="-5.711792531680606"/>
    <att type="real" name="_LogP_upreg_Rapa_Treated_5hr" value="0.0"/>
    <att type="string" name="Gene" value="sce00052"/>
    <att type="integer" name="GiniIndex" value="0"/>
    <att type="integer" name="CategoryID" value="24"/>
    <att type="string" name="PARENT_GO" value=""/>
    <att type="integer" name="EvidenceCutoff" value="0"/>
    <graphics type="CIRCLE" x="345.8671916870937" y="284.4953894579917"/>
  </node>
  <node label="GO:0019318" id="52">
    <att type="string" name="canonicalName" value="GO:0019318"/>
    <att type="string" name="Description" value="hexose metabolic process"/>
    <att type="string" name="Category" value="GO Biological Processes"/>
    <att type="real" name="LogP" value="-4.454725725323418"/>
    <att type="real" name="Log(q-value)" value="-2.3929717575174854"/>
    <att type="integer" name="GROUP_ID" value="8"/>
    <att type="string" name="Hits" value="GLK1|HXK1|YLR345W|FBP1|EMI2|AMS1|PKP2|TDH1|PGM2|GAL4|YHR210C"/>
    <att type="real" name="Enrichment" value="4.284004996384196"/>
    <att type="real" name="Z-score" value="5.418430423449942"/>
    <att type="integer" name="#GeneInGOAndHitList" value="11"/>
    <att type="integer" name="#GeneInGO" value="53"/>
    <att type="integer" name="#GeneInHitList" value="287"/>
    <att type="integer" name="#TotalGeneInLibrary" value="5924"/>
    <att type="real" name="%InGO" value="3.832752613240418"/>
    <att type="real" name="STDV %InGO" value="1.1332560297759222"/>
    <att type="real" name="BestLogPInGroup" value="-6.706948250177093"/>
    <att type="real" name="BestEnrichmentInGroup" value="21.94074074074074"/>
    <att type="integer" name="FirstInGroupByEnrichment" value="0"/>
    <att type="integer" name="FirstInGroupByLogP" value="0"/>
    <att type="string" name="GeneID" value="850317|850614|851059|851092|852128|852721|852821|853395|855131|855828|856617"/>
    <att type="integer" name="_RANK_" value="2"/>
    <att type="string" name="_PATTERN_" value="M0110"/>
    <att type="string" name="CLUSTER_LABEL" value=" "/>
    <att type="integer" name="#COUNT_001" value="0"/>
    <att type="integer" name="#COUNT_002" value="8"/>
    <att type="integer" name="#COUNT_003" value="5"/>
    <att type="integer" name="#COUNT_004" value="0"/>
    <att type="integer" name="_MEMBER_downreg_CR_Treated_5hr" value="0"/>
    <att type="integer" name="_MEMBER_downreg_Rapa_Treated_5hr" value="1"/>
    <att type="integer" name="_MEMBER_upreg_CR_Treated_5hr" value="1"/>
    <att type="integer" name="_MEMBER_upreg_Rapa_Treated_5hr" value="0"/>
    <att type="real" name="_LogP_downreg_CR_Treated_5hr" value="0.0"/>
    <att type="real" name="_LogP_downreg_Rapa_Treated_5hr" value="-3.8693172792104473"/>
    <att type="real" name="_LogP_upreg_CR_Treated_5hr" value="-3.969400178387676"/>
    <att type="real" name="_LogP_upreg_Rapa_Treated_5hr" value="0.0"/>
    <att type="string" name="Gene" value="GO:0019318"/>
    <att type="integer" name="GiniIndex" value="0"/>
    <att type="integer" name="CategoryID" value="19"/>
    <att type="string" name="PARENT_GO" value="19_GO:0008152 metabolic process"/>
    <att type="integer" name="EvidenceCutoff" value="0"/>
    <graphics type="CIRCLE" x="223.68896890665394" y="425.8495738380074"/>
  </node>
  <node label="GO:0046835" id="53">
    <att type="string" name="canonicalName" value="GO:0046835"/>
    <att type="string" name="Description" value="carbohydrate phosphorylation"/>
    <att type="string" name="Category" value="GO Biological Processes"/>
    <att type="real" name="LogP" value="-4.311532549252345"/>
    <att type="real" name="Log(q-value)" value="-2.629989823158018"/>
    <att type="integer" name="GROUP_ID" value="8"/>
    <att type="string" name="Hits" value="GLK1|HXK1|YLR345W|EMI2|XKS1"/>
    <att type="real" name="Enrichment" value="11.348659003831417"/>
    <att type="real" name="Z-score" value="6.980463804467897"/>
    <att type="integer" name="#GeneInGOAndHitList" value="5"/>
    <att type="integer" name="#GeneInGO" value="15"/>
    <att type="integer" name="#GeneInHitList" value="174"/>
    <att type="integer" name="#TotalGeneInLibrary" value="5924"/>
    <att type="real" name="%InGO" value="2.8735632183908044"/>
    <att type="real" name="STDV %InGO" value="1.2664979234296745"/>
    <att type="real" name="BestLogPInGroup" value="-6.706948250177093"/>
    <att type="real" name="BestEnrichmentInGroup" value="21.94074074074074"/>
    <att type="integer" name="FirstInGroupByEnrichment" value="0"/>
    <att type="integer" name="FirstInGroupByLogP" value="0"/>
    <att type="string" name="GeneID" value="850317|850614|851059|852128|853108"/>
    <att type="integer" name="_RANK_" value="1"/>
    <att type="string" name="_PATTERN_" value="M0100"/>
    <att type="string" name="CLUSTER_LABEL" value=" "/>
    <att type="integer" name="#COUNT_001" value="0"/>
    <att type="integer" name="#COUNT_002" value="5"/>
    <att type="integer" name="#COUNT_003" value="0"/>
    <att type="integer" name="#COUNT_004" value="0"/>
    <att type="integer" name="_MEMBER_downreg_CR_Treated_5hr" value="0"/>
    <att type="integer" name="_MEMBER_downreg_Rapa_Treated_5hr" value="1"/>
    <att type="integer" name="_MEMBER_upreg_CR_Treated_5hr" value="0"/>
    <att type="integer" name="_MEMBER_upreg_Rapa_Treated_5hr" value="0"/>
    <att type="real" name="_LogP_downreg_CR_Treated_5hr" value="0.0"/>
    <att type="real" name="_LogP_downreg_Rapa_Treated_5hr" value="-4.311532549252345"/>
    <att type="real" name="_LogP_upreg_CR_Treated_5hr" value="0.0"/>
    <att type="real" name="_LogP_upreg_Rapa_Treated_5hr" value="0.0"/>
    <att type="string" name="Gene" value="GO:0046835"/>
    <att type="integer" name="GiniIndex" value="0"/>
    <att type="integer" name="CategoryID" value="19"/>
    <att type="string" name="PARENT_GO" value="19_GO:0008152 metabolic process"/>
    <att type="integer" name="EvidenceCutoff" value="0"/>
    <graphics type="CIRCLE" x="212.21917941266483" y="251.3238195779208"/>
  </node>
  <node label="R-SCE-170822" id="54">
    <att type="string" name="canonicalName" value="R-SCE-170822"/>
    <att type="string" name="Description" value="Regulation of Glucokinase by Glucokinase Regulatory Protein"/>
    <att type="string" name="Category" value="Reactome Gene Sets"/>
    <att type="real" name="LogP" value="-3.6225090357453253"/>
    <att type="real" name="Log(q-value)" value="-2.032046778998331"/>
    <att type="integer" name="GROUP_ID" value="8"/>
    <att type="string" name="Hits" value="GLK1|HXK1|EMI2"/>
    <att type="real" name="Enrichment" value="20.427586206896553"/>
    <att type="real" name="Z-score" value="7.559468210399458"/>
    <att type="integer" name="#GeneInGOAndHitList" value="3"/>
    <att type="integer" name="#GeneInGO" value="5"/>
    <att type="integer" name="#GeneInHitList" value="174"/>
    <att type="integer" name="#TotalGeneInLibrary" value="5924"/>
    <att type="real" name="%InGO" value="1.7241379310344827"/>
    <att type="real" name="STDV %InGO" value="0.9868128818488604"/>
    <att type="real" name="BestLogPInGroup" value="-6.706948250177093"/>
    <att type="real" name="BestEnrichmentInGroup" value="21.94074074074074"/>
    <att type="integer" name="FirstInGroupByEnrichment" value="0"/>
    <att type="integer" name="FirstInGroupByLogP" value="0"/>
    <att type="string" name="GeneID" value="850317|850614|852128"/>
    <att type="integer" name="_RANK_" value="1"/>
    <att type="string" name="_PATTERN_" value="M0100"/>
    <att type="string" name="CLUSTER_LABEL" value=" "/>
    <att type="integer" name="#COUNT_001" value="0"/>
    <att type="integer" name="#COUNT_002" value="3"/>
    <att type="integer" name="#COUNT_003" value="0"/>
    <att type="integer" name="#COUNT_004" value="0"/>
    <att type="integer" name="_MEMBER_downreg_CR_Treated_5hr" value="0"/>
    <att type="integer" name="_MEMBER_downreg_Rapa_Treated_5hr" value="1"/>
    <att type="integer" name="_MEMBER_upreg_CR_Treated_5hr" value="0"/>
    <att type="integer" name="_MEMBER_upreg_Rapa_Treated_5hr" value="0"/>
    <att type="real" name="_LogP_downreg_CR_Treated_5hr" value="0.0"/>
    <att type="real" name="_LogP_downreg_Rapa_Treated_5hr" value="-3.6225090357453253"/>
    <att type="real" name="_LogP_upreg_CR_Treated_5hr" value="0.0"/>
    <att type="real" name="_LogP_upreg_Rapa_Treated_5hr" value="0.0"/>
    <att type="string" name="Gene" value="R-SCE-170822"/>
    <att type="integer" name="GiniIndex" value="0"/>
    <att type="integer" name="CategoryID" value="6"/>
    <att type="string" name="PARENT_GO" value=""/>
    <att type="integer" name="EvidenceCutoff" value="0"/>
    <graphics type="CIRCLE" x="383.33813292873697" y="171.51697445010873"/>
  </node>
  <node label="GO:0006006" id="55">
    <att type="string" name="canonicalName" value="GO:0006006"/>
    <att type="string" name="Description" value="glucose metabolic process"/>
    <att type="string" name="Category" value="GO Biological Processes"/>
    <att type="real" name="LogP" value="-3.5953183632336163"/>
    <att type="real" name="Log(q-value)" value="-1.7351417768705688"/>
    <att type="integer" name="GROUP_ID" value="8"/>
    <att type="string" name="Hits" value="GLK1|HXK1|FBP1|EMI2|PKP2|TDH1|PGM2|YHR210C"/>
    <att type="real" name="Enrichment" value="4.586914440572978"/>
    <att type="real" name="Z-score" value="4.870529346779392"/>
    <att type="integer" name="#GeneInGOAndHitList" value="8"/>
    <att type="integer" name="#GeneInGO" value="36"/>
    <att type="integer" name="#GeneInHitList" value="287"/>
    <att type="integer" name="#TotalGeneInLibrary" value="5924"/>
    <att type="real" name="%InGO" value="2.7874564459930316"/>
    <att type="real" name="STDV %InGO" value="0.97168220662184"/>
    <att type="real" name="BestLogPInGroup" value="-6.706948250177093"/>
    <att type="real" name="BestEnrichmentInGroup" value="21.94074074074074"/>
    <att type="integer" name="FirstInGroupByEnrichment" value="0"/>
    <att type="integer" name="FirstInGroupByLogP" value="0"/>
    <att type="string" name="GeneID" value="850317|850614|851092|852128|852821|853395|855131|856617"/>
    <att type="integer" name="_RANK_" value="2"/>
    <att type="string" name="_PATTERN_" value="M0110"/>
    <att type="string" name="CLUSTER_LABEL" value=" "/>
    <att type="integer" name="#COUNT_001" value="0"/>
    <att type="integer" name="#COUNT_002" value="6"/>
    <att type="integer" name="#COUNT_003" value="4"/>
    <att type="integer" name="#COUNT_004" value="0"/>
    <att type="integer" name="_MEMBER_downreg_CR_Treated_5hr" value="0"/>
    <att type="integer" name="_MEMBER_downreg_Rapa_Treated_5hr" value="1"/>
    <att type="integer" name="_MEMBER_upreg_CR_Treated_5hr" value="1"/>
    <att type="integer" name="_MEMBER_upreg_Rapa_Treated_5hr" value="0"/>
    <att type="real" name="_LogP_downreg_CR_Treated_5hr" value="0.0"/>
    <att type="real" name="_LogP_downreg_Rapa_Treated_5hr" value="-3.2586581157604186"/>
    <att type="real" name="_LogP_upreg_CR_Treated_5hr" value="-3.5336271541684994"/>
    <att type="real" name="_LogP_upreg_Rapa_Treated_5hr" value="0.0"/>
    <att type="string" name="Gene" value="GO:0006006"/>
    <att type="integer" name="GiniIndex" value="0"/>
    <att type="integer" name="CategoryID" value="19"/>
    <att type="string" name="PARENT_GO" value="19_GO:0008152 metabolic process"/>
    <att type="integer" name="EvidenceCutoff" value="0"/>
    <graphics type="CIRCLE" x="248.46627335592865" y="179.8340701480049"/>
  </node>
  <node label="GO:0051156" id="56">
    <att type="string" name="canonicalName" value="GO:0051156"/>
    <att type="string" name="Description" value="glucose 6-phosphate metabolic process"/>
    <att type="string" name="Category" value="GO Biological Processes"/>
    <att type="real" name="LogP" value="-3.542837757421917"/>
    <att type="real" name="Log(q-value)" value="-1.961090732573135"/>
    <att type="integer" name="GROUP_ID" value="8"/>
    <att type="string" name="Hits" value="GLK1|HXK1|EMI2|SOL4|PGM2"/>
    <att type="real" name="Enrichment" value="8.106185002736726"/>
    <att type="real" name="Z-score" value="5.674418119340989"/>
    <att type="integer" name="#GeneInGOAndHitList" value="5"/>
    <att type="integer" name="#GeneInGO" value="21"/>
    <att type="integer" name="#GeneInHitList" value="174"/>
    <att type="integer" name="#TotalGeneInLibrary" value="5924"/>
    <att type="real" name="%InGO" value="2.8735632183908044"/>
    <att type="real" name="STDV %InGO" value="1.2664979234296745"/>
    <att type="real" name="BestLogPInGroup" value="-6.706948250177093"/>
    <att type="real" name="BestEnrichmentInGroup" value="21.94074074074074"/>
    <att type="integer" name="FirstInGroupByEnrichment" value="0"/>
    <att type="integer" name="FirstInGroupByLogP" value="0"/>
    <att type="string" name="GeneID" value="850317|850614|852128|853163|855131"/>
    <att type="integer" name="_RANK_" value="2"/>
    <att type="string" name="_PATTERN_" value="M0110"/>
    <att type="string" name="CLUSTER_LABEL" value=" "/>
    <att type="integer" name="#COUNT_001" value="0"/>
    <att type="integer" name="#COUNT_002" value="5"/>
    <att type="integer" name="#COUNT_003" value="2"/>
    <att type="integer" name="#COUNT_004" value="0"/>
    <att type="integer" name="_MEMBER_downreg_CR_Treated_5hr" value="0"/>
    <att type="integer" name="_MEMBER_downreg_Rapa_Treated_5hr" value="1"/>
    <att type="integer" name="_MEMBER_upreg_CR_Treated_5hr" value="1"/>
    <att type="integer" name="_MEMBER_upreg_Rapa_Treated_5hr" value="0"/>
    <att type="real" name="_LogP_downreg_CR_Treated_5hr" value="0.0"/>
    <att type="real" name="_LogP_downreg_Rapa_Treated_5hr" value="-3.542837757421917"/>
    <att type="real" name="_LogP_upreg_CR_Treated_5hr" value="-3.0716335516272624"/>
    <att type="real" name="_LogP_upreg_Rapa_Treated_5hr" value="0.0"/>
    <att type="string" name="Gene" value="GO:0051156"/>
    <att type="integer" name="GiniIndex" value="0"/>
    <att type="integer" name="CategoryID" value="19"/>
    <att type="string" name="PARENT_GO" value="19_GO:0008152 metabolic process"/>
    <att type="integer" name="EvidenceCutoff" value="0"/>
    <graphics type="CIRCLE" x="297.52633732845044" y="220.1546775979388"/>
  </node>
  <node label="GO:0001678" id="57">
    <att type="string" name="canonicalName" value="GO:0001678"/>
    <att type="string" name="Description" value="intracellular glucose homeostasis"/>
    <att type="string" name="Category" value="GO Biological Processes"/>
    <att type="real" name="LogP" value="-3.5206606353982193"/>
    <att type="real" name="Log(q-value)" value="-1.9585937502106903"/>
    <att type="integer" name="GROUP_ID" value="8"/>
    <att type="string" name="Hits" value="HXK1|SNF3|EMI2"/>
    <att type="real" name="Enrichment" value="21.94074074074074"/>
    <att type="real" name="Z-score" value="7.7880614602805025"/>
    <att type="integer" name="#GeneInGOAndHitList" value="3"/>
    <att type="integer" name="#GeneInGO" value="15"/>
    <att type="integer" name="#GeneInHitList" value="54"/>
    <att type="integer" name="#TotalGeneInLibrary" value="5924"/>
    <att type="real" name="%InGO" value="5.555555555555555"/>
    <att type="real" name="STDV %InGO" value="3.1171311538154565"/>
    <att type="real" name="BestLogPInGroup" value="-6.706948250177093"/>
    <att type="real" name="BestEnrichmentInGroup" value="21.94074074074074"/>
    <att type="integer" name="FirstInGroupByEnrichment" value="0"/>
    <att type="integer" name="FirstInGroupByLogP" value="0"/>
    <att type="string" name="GeneID" value="850614|851333|852128"/>
    <att type="integer" name="_RANK_" value="2"/>
    <att type="string" name="_PATTERN_" value="M0110"/>
    <att type="string" name="CLUSTER_LABEL" value=" "/>
    <att type="integer" name="#COUNT_001" value="0"/>
    <att type="integer" name="#COUNT_002" value="2"/>
    <att type="integer" name="#COUNT_003" value="3"/>
    <att type="integer" name="#COUNT_004" value="0"/>
    <att type="integer" name="_MEMBER_downreg_CR_Treated_5hr" value="0"/>
    <att type="integer" name="_MEMBER_downreg_Rapa_Treated_5hr" value="1"/>
    <att type="integer" name="_MEMBER_upreg_CR_Treated_5hr" value="1"/>
    <att type="integer" name="_MEMBER_upreg_Rapa_Treated_5hr" value="0"/>
    <att type="real" name="_LogP_downreg_CR_Treated_5hr" value="0.0"/>
    <att type="real" name="_LogP_downreg_Rapa_Treated_5hr" value="-3.1183142756809112"/>
    <att type="real" name="_LogP_upreg_CR_Treated_5hr" value="-3.5206606353982193"/>
    <att type="real" name="_LogP_upreg_Rapa_Treated_5hr" value="0.0"/>
    <att type="string" name="Gene" value="GO:0001678"/>
    <att type="integer" name="GiniIndex" value="0"/>
    <att type="integer" name="CategoryID" value="19"/>
    <att type="string" name="PARENT_GO" value="19_GO:0042592 homeostatic process"/>
    <att type="integer" name="EvidenceCutoff" value="0"/>
    <graphics type="CIRCLE" x="236.82831886757748" y="267.08608549013"/>
  </node>
  <node label="GO:0033500" id="58">
    <att type="string" name="canonicalName" value="GO:0033500"/>
    <att type="string" name="Description" value="carbohydrate homeostasis"/>
    <att type="string" name="Category" value="GO Biological Processes"/>
    <att type="real" name="LogP" value="-3.5206606353982193"/>
    <att type="real" name="Log(q-value)" value="-1.9585937502106903"/>
    <att type="integer" name="GROUP_ID" value="8"/>
    <att type="string" name="Hits" value="HXK1|SNF3|EMI2"/>
    <att type="real" name="Enrichment" value="21.94074074074074"/>
    <att type="real" name="Z-score" value="7.7880614602805025"/>
    <att type="integer" name="#GeneInGOAndHitList" value="3"/>
    <att type="integer" name="#GeneInGO" value="15"/>
    <att type="integer" name="#GeneInHitList" value="54"/>
    <att type="integer" name="#TotalGeneInLibrary" value="5924"/>
    <att type="real" name="%InGO" value="5.555555555555555"/>
    <att type="real" name="STDV %InGO" value="3.1171311538154565"/>
    <att type="real" name="BestLogPInGroup" value="-6.706948250177093"/>
    <att type="real" name="BestEnrichmentInGroup" value="21.94074074074074"/>
    <att type="integer" name="FirstInGroupByEnrichment" value="0"/>
    <att type="integer" name="FirstInGroupByLogP" value="0"/>
    <att type="string" name="GeneID" value="850614|851333|852128"/>
    <att type="integer" name="_RANK_" value="2"/>
    <att type="string" name="_PATTERN_" value="M0110"/>
    <att type="string" name="CLUSTER_LABEL" value=" "/>
    <att type="integer" name="#COUNT_001" value="0"/>
    <att type="integer" name="#COUNT_002" value="2"/>
    <att type="integer" name="#COUNT_003" value="3"/>
    <att type="integer" name="#COUNT_004" value="0"/>
    <att type="integer" name="_MEMBER_downreg_CR_Treated_5hr" value="0"/>
    <att type="integer" name="_MEMBER_downreg_Rapa_Treated_5hr" value="1"/>
    <att type="integer" name="_MEMBER_upreg_CR_Treated_5hr" value="1"/>
    <att type="integer" name="_MEMBER_upreg_Rapa_Treated_5hr" value="0"/>
    <att type="real" name="_LogP_downreg_CR_Treated_5hr" value="0.0"/>
    <att type="real" name="_LogP_downreg_Rapa_Treated_5hr" value="-3.1183142756809112"/>
    <att type="real" name="_LogP_upreg_CR_Treated_5hr" value="-3.5206606353982193"/>
    <att type="real" name="_LogP_upreg_Rapa_Treated_5hr" value="0.0"/>
    <att type="string" name="Gene" value="GO:0033500"/>
    <att type="integer" name="GiniIndex" value="0"/>
    <att type="integer" name="CategoryID" value="19"/>
    <att type="string" name="PARENT_GO" value="19_GO:0042592 homeostatic process"/>
    <att type="integer" name="EvidenceCutoff" value="0"/>
    <graphics type="CIRCLE" x="438.05669336074374" y="371.3556762977124"/>
  </node>
  <node label="GO:0042593" id="59">
    <att type="string" name="canonicalName" value="GO:0042593"/>
    <att type="string" name="Description" value="glucose homeostasis"/>
    <att type="string" name="Category" value="GO Biological Processes"/>
    <att type="real" name="LogP" value="-3.5206606353982193"/>
    <att type="real" name="Log(q-value)" value="-1.9585937502106903"/>
    <att type="integer" name="GROUP_ID" value="8"/>
    <att type="string" name="Hits" value="HXK1|SNF3|EMI2"/>
    <att type="real" name="Enrichment" value="21.94074074074074"/>
    <att type="real" name="Z-score" value="7.7880614602805025"/>
    <att type="integer" name="#GeneInGOAndHitList" value="3"/>
    <att type="integer" name="#GeneInGO" value="15"/>
    <att type="integer" name="#GeneInHitList" value="54"/>
    <att type="integer" name="#TotalGeneInLibrary" value="5924"/>
    <att type="real" name="%InGO" value="5.555555555555555"/>
    <att type="real" name="STDV %InGO" value="3.1171311538154565"/>
    <att type="real" name="BestLogPInGroup" value="-6.706948250177093"/>
    <att type="real" name="BestEnrichmentInGroup" value="21.94074074074074"/>
    <att type="integer" name="FirstInGroupByEnrichment" value="0"/>
    <att type="integer" name="FirstInGroupByLogP" value="0"/>
    <att type="string" name="GeneID" value="850614|851333|852128"/>
    <att type="integer" name="_RANK_" value="2"/>
    <att type="string" name="_PATTERN_" value="M0110"/>
    <att type="string" name="CLUSTER_LABEL" value=" "/>
    <att type="integer" name="#COUNT_001" value="0"/>
    <att type="integer" name="#COUNT_002" value="2"/>
    <att type="integer" name="#COUNT_003" value="3"/>
    <att type="integer" name="#COUNT_004" value="0"/>
    <att type="integer" name="_MEMBER_downreg_CR_Treated_5hr" value="0"/>
    <att type="integer" name="_MEMBER_downreg_Rapa_Treated_5hr" value="1"/>
    <att type="integer" name="_MEMBER_upreg_CR_Treated_5hr" value="1"/>
    <att type="integer" name="_MEMBER_upreg_Rapa_Treated_5hr" value="0"/>
    <att type="real" name="_LogP_downreg_CR_Treated_5hr" value="0.0"/>
    <att type="real" name="_LogP_downreg_Rapa_Treated_5hr" value="-3.1183142756809112"/>
    <att type="real" name="_LogP_upreg_CR_Treated_5hr" value="-3.5206606353982193"/>
    <att type="real" name="_LogP_upreg_Rapa_Treated_5hr" value="0.0"/>
    <att type="string" name="Gene" value="GO:0042593"/>
    <att type="integer" name="GiniIndex" value="0"/>
    <att type="integer" name="CategoryID" value="19"/>
    <att type="string" name="PARENT_GO" value="19_GO:0042592 homeostatic process"/>
    <att type="integer" name="EvidenceCutoff" value="0"/>
    <graphics type="CIRCLE" x="327.5569157984431" y="362.51195379543196"/>
  </node>
  <node label="WP112" id="60">
    <att type="string" name="canonicalName" value="WP112"/>
    <att type="string" name="Description" value="Principal pathways of carbon metabolism"/>
    <att type="string" name="Category" value="WikiPathways"/>
    <att type="real" name="LogP" value="-5.584269151247058"/>
    <att type="real" name="Log(q-value)" value="-3.629725153088994"/>
    <att type="integer" name="GROUP_ID" value="10"/>
    <att type="string" name="Hits" value="GLK1|HXK1|GPD1|ADH5|SOL4|ENO1|TDH1|PYK2|ALD4|GUT2|CIT1|GPP2"/>
    <att type="real" name="Enrichment" value="5.1715408118725446"/>
    <att type="real" name="Z-score" value="6.492760045339327"/>
    <att type="integer" name="#GeneInGOAndHitList" value="12"/>
    <att type="integer" name="#GeneInGO" value="79"/>
    <att type="integer" name="#GeneInHitList" value="174"/>
    <att type="integer" name="#TotalGeneInLibrary" value="5924"/>
    <att type="real" name="%InGO" value="6.896551724137931"/>
    <att type="real" name="STDV %InGO" value="1.920986257003985"/>
    <att type="real" name="BestLogPInGroup" value="-6.187101470672921"/>
    <att type="real" name="BestEnrichmentInGroup" value="10.087696892294593"/>
    <att type="integer" name="FirstInGroupByEnrichment" value="0"/>
    <att type="integer" name="FirstInGroupByLogP" value="0"/>
    <att type="string" name="GeneID" value="850317|850614|851539|852442|853163|853169|853395|854529|854556|854651|855732|856791"/>
    <att type="integer" name="_RANK_" value="1"/>
    <att type="string" name="_PATTERN_" value="M0100"/>
    <att type="string" name="CLUSTER_LABEL" value=" "/>
    <att type="integer" name="#COUNT_001" value="0"/>
    <att type="integer" name="#COUNT_002" value="12"/>
    <att type="integer" name="#COUNT_003" value="0"/>
    <att type="integer" name="#COUNT_004" value="0"/>
    <att type="integer" name="_MEMBER_downreg_CR_Treated_5hr" value="0"/>
    <att type="integer" name="_MEMBER_downreg_Rapa_Treated_5hr" value="1"/>
    <att type="integer" name="_MEMBER_upreg_CR_Treated_5hr" value="0"/>
    <att type="integer" name="_MEMBER_upreg_Rapa_Treated_5hr" value="0"/>
    <att type="real" name="_LogP_downreg_CR_Treated_5hr" value="0.0"/>
    <att type="real" name="_LogP_downreg_Rapa_Treated_5hr" value="-5.584269151247058"/>
    <att type="real" name="_LogP_upreg_CR_Treated_5hr" value="0.0"/>
    <att type="real" name="_LogP_upreg_Rapa_Treated_5hr" value="0.0"/>
    <att type="string" name="Gene" value="WP112"/>
    <att type="integer" name="GiniIndex" value="0"/>
    <att type="integer" name="CategoryID" value="27"/>
    <att type="string" name="PARENT_GO" value=""/>
    <att type="integer" name="EvidenceCutoff" value="0"/>
    <graphics type="CIRCLE" x="230.61747257566216" y="360.2928197126997"/>
  </node>
  <node label="sce00010" id="61">
    <att type="string" name="canonicalName" value="sce00010"/>
    <att type="string" name="Description" value="Glycolysis / Gluconeogenesis - Saccharomyces cerevisiae (budding yeast)"/>
    <att type="string" name="Category" value="KEGG Pathway"/>
    <att type="real" name="LogP" value="-5.463839068660345"/>
    <att type="real" name="Log(q-value)" value="-3.5625315036054874"/>
    <att type="integer" name="GROUP_ID" value="10"/>
    <att type="string" name="Hits" value="GLK1|HXK1|GPM2|EMI2|ADH5|ENO1|TDH1|PYK2|ALD4|PGM2"/>
    <att type="real" name="Enrichment" value="6.1901776384535"/>
    <att type="real" name="Z-score" value="6.726560928227194"/>
    <att type="integer" name="#GeneInGOAndHitList" value="10"/>
    <att type="integer" name="#GeneInGO" value="55"/>
    <att type="integer" name="#GeneInHitList" value="174"/>
    <att type="integer" name="#TotalGeneInLibrary" value="5924"/>
    <att type="real" name="%InGO" value="5.747126436781609"/>
    <att type="real" name="STDV %InGO" value="1.7644040728164576"/>
    <att type="real" name="BestLogPInGroup" value="-6.187101470672921"/>
    <att type="real" name="BestEnrichmentInGroup" value="10.087696892294593"/>
    <att type="integer" name="FirstInGroupByEnrichment" value="0"/>
    <att type="integer" name="FirstInGroupByLogP" value="0"/>
    <att type="string" name="GeneID" value="850317|850614|851541|852128|852442|853169|853395|854529|854556|855131"/>
    <att type="integer" name="_RANK_" value="1"/>
    <att type="string" name="_PATTERN_" value="M0100"/>
    <att type="string" name="CLUSTER_LABEL" value=" "/>
    <att type="integer" name="#COUNT_001" value="0"/>
    <att type="integer" name="#COUNT_002" value="10"/>
    <att type="integer" name="#COUNT_003" value="0"/>
    <att type="integer" name="#COUNT_004" value="0"/>
    <att type="integer" name="_MEMBER_downreg_CR_Treated_5hr" value="0"/>
    <att type="integer" name="_MEMBER_downreg_Rapa_Treated_5hr" value="1"/>
    <att type="integer" name="_MEMBER_upreg_CR_Treated_5hr" value="0"/>
    <att type="integer" name="_MEMBER_upreg_Rapa_Treated_5hr" value="0"/>
    <att type="real" name="_LogP_downreg_CR_Treated_5hr" value="0.0"/>
    <att type="real" name="_LogP_downreg_Rapa_Treated_5hr" value="-5.463839068660345"/>
    <att type="real" name="_LogP_upreg_CR_Treated_5hr" value="0.0"/>
    <att type="real" name="_LogP_upreg_Rapa_Treated_5hr" value="0.0"/>
    <att type="string" name="Gene" value="sce00010"/>
    <att type="integer" name="GiniIndex" value="0"/>
    <att type="integer" name="CategoryID" value="24"/>
    <att type="string" name="PARENT_GO" value=""/>
    <att type="integer" name="EvidenceCutoff" value="0"/>
    <graphics type="CIRCLE" x="395.3602662596572" y="261.4293907192108"/>
  </node>
  <node label="R-SCE-70326" id="62">
    <att type="string" name="canonicalName" value="R-SCE-70326"/>
    <att type="string" name="Description" value="Glucose metabolism"/>
    <att type="string" name="Category" value="Reactome Gene Sets"/>
    <att type="real" name="LogP" value="-5.249125051868788"/>
    <att type="real" name="Log(q-value)" value="-3.4050794875649983"/>
    <att type="integer" name="GROUP_ID" value="10"/>
    <att type="string" name="Hits" value="GLK1|HXK1|YLR345W|GPM2|EMI2|ENO1|TDH1|PYK2"/>
    <att type="real" name="Enrichment" value="7.7819376026272575"/>
    <att type="real" name="Z-score" value="6.999686717040313"/>
    <att type="integer" name="#GeneInGOAndHitList" value="8"/>
    <att type="integer" name="#GeneInGO" value="35"/>
    <att type="integer" name="#GeneInHitList" value="174"/>
    <att type="integer" name="#TotalGeneInLibrary" value="5924"/>
    <att type="real" name="%InGO" value="4.597701149425287"/>
    <att type="real" name="STDV %InGO" value="1.5877245683919172"/>
    <att type="real" name="BestLogPInGroup" value="-6.187101470672921"/>
    <att type="real" name="BestEnrichmentInGroup" value="10.087696892294593"/>
    <att type="integer" name="FirstInGroupByEnrichment" value="0"/>
    <att type="integer" name="FirstInGroupByLogP" value="0"/>
    <att type="string" name="GeneID" value="850317|850614|851059|851541|852128|853169|853395|854529"/>
    <att type="integer" name="_RANK_" value="2"/>
    <att type="string" name="_PATTERN_" value="M0110"/>
    <att type="string" name="CLUSTER_LABEL" value=" "/>
    <att type="integer" name="#COUNT_001" value="0"/>
    <att type="integer" name="#COUNT_002" value="8"/>
    <att type="integer" name="#COUNT_003" value="2"/>
    <att type="integer" name="#COUNT_004" value="0"/>
    <att type="integer" name="_MEMBER_downreg_CR_Treated_5hr" value="0"/>
    <att type="integer" name="_MEMBER_downreg_Rapa_Treated_5hr" value="1"/>
    <att type="integer" name="_MEMBER_upreg_CR_Treated_5hr" value="1"/>
    <att type="integer" name="_MEMBER_upreg_Rapa_Treated_5hr" value="0"/>
    <att type="real" name="_LogP_downreg_CR_Treated_5hr" value="0.0"/>
    <att type="real" name="_LogP_downreg_Rapa_Treated_5hr" value="-5.249125051868788"/>
    <att type="real" name="_LogP_upreg_CR_Treated_5hr" value="-2.4186812870572267"/>
    <att type="real" name="_LogP_upreg_Rapa_Treated_5hr" value="0.0"/>
    <att type="string" name="Gene" value="R-SCE-70326"/>
    <att type="integer" name="GiniIndex" value="0"/>
    <att type="integer" name="CategoryID" value="6"/>
    <att type="string" name="PARENT_GO" value=""/>
    <att type="integer" name="EvidenceCutoff" value="0"/>
    <graphics type="CIRCLE" x="230.91848777276965" y="322.7458624866928"/>
  </node>
  <node label="GO:0006096" id="63">
    <att type="string" name="canonicalName" value="GO:0006096"/>
    <att type="string" name="Description" value="glycolytic process"/>
    <att type="string" name="Category" value="GO Biological Processes"/>
    <att type="real" name="LogP" value="-5.1637484353902305"/>
    <att type="real" name="Log(q-value)" value="-3.3375229144918466"/>
    <att type="integer" name="GROUP_ID" value="10"/>
    <att type="string" name="Hits" value="GLK1|HXK1|GPM2|EMI2|ENO1|TDH1|PYK2"/>
    <att type="real" name="Enrichment" value="9.166224580017683"/>
    <att type="real" name="Z-score" value="7.258839223849936"/>
    <att type="integer" name="#GeneInGOAndHitList" value="7"/>
    <att type="integer" name="#GeneInGO" value="26"/>
    <att type="integer" name="#GeneInHitList" value="174"/>
    <att type="integer" name="#TotalGeneInLibrary" value="5924"/>
    <att type="real" name="%InGO" value="4.022988505747127"/>
    <att type="real" name="STDV %InGO" value="1.48964705774602"/>
    <att type="real" name="BestLogPInGroup" value="-6.187101470672921"/>
    <att type="real" name="BestEnrichmentInGroup" value="10.087696892294593"/>
    <att type="integer" name="FirstInGroupByEnrichment" value="0"/>
    <att type="integer" name="FirstInGroupByLogP" value="0"/>
    <att type="string" name="GeneID" value="850317|850614|851541|852128|853169|853395|854529"/>
    <att type="integer" name="_RANK_" value="1"/>
    <att type="string" name="_PATTERN_" value="M0100"/>
    <att type="string" name="CLUSTER_LABEL" value=" "/>
    <att type="integer" name="#COUNT_001" value="0"/>
    <att type="integer" name="#COUNT_002" value="7"/>
    <att type="integer" name="#COUNT_003" value="0"/>
    <att type="integer" name="#COUNT_004" value="0"/>
    <att type="integer" name="_MEMBER_downreg_CR_Treated_5hr" value="0"/>
    <att type="integer" name="_MEMBER_downreg_Rapa_Treated_5hr" value="1"/>
    <att type="integer" name="_MEMBER_upreg_CR_Treated_5hr" value="0"/>
    <att type="integer" name="_MEMBER_upreg_Rapa_Treated_5hr" value="0"/>
    <att type="real" name="_LogP_downreg_CR_Treated_5hr" value="0.0"/>
    <att type="real" name="_LogP_downreg_Rapa_Treated_5hr" value="-5.1637484353902305"/>
    <att type="real" name="_LogP_upreg_CR_Treated_5hr" value="0.0"/>
    <att type="real" name="_LogP_upreg_Rapa_Treated_5hr" value="0.0"/>
    <att type="string" name="Gene" value="GO:0006096"/>
    <att type="integer" name="GiniIndex" value="0"/>
    <att type="integer" name="CategoryID" value="19"/>
    <att type="string" name="PARENT_GO" value="19_GO:0008152 metabolic process"/>
    <att type="integer" name="EvidenceCutoff" value="0"/>
    <graphics type="CIRCLE" x="270.1818473335128" y="352.5339432106125"/>
  </node>
  <node label="GO:0006090" id="64">
    <att type="string" name="canonicalName" value="GO:0006090"/>
    <att type="string" name="Description" value="pyruvate metabolic process"/>
    <att type="string" name="Category" value="GO Biological Processes"/>
    <att type="real" name="LogP" value="-5.056000196465807"/>
    <att type="real" name="Log(q-value)" value="-3.2495187337631806"/>
    <att type="integer" name="GROUP_ID" value="10"/>
    <att type="string" name="Hits" value="GLK1|HXK1|GPM2|EMI2|ENO1|TDH1|PYK2|ALD4"/>
    <att type="real" name="Enrichment" value="7.361292326809568"/>
    <att type="real" name="Z-score" value="6.751663138389983"/>
    <att type="integer" name="#GeneInGOAndHitList" value="8"/>
    <att type="integer" name="#GeneInGO" value="37"/>
    <att type="integer" name="#GeneInHitList" value="174"/>
    <att type="integer" name="#TotalGeneInLibrary" value="5924"/>
    <att type="real" name="%InGO" value="4.597701149425287"/>
    <att type="real" name="STDV %InGO" value="1.5877245683919172"/>
    <att type="real" name="BestLogPInGroup" value="-6.187101470672921"/>
    <att type="real" name="BestEnrichmentInGroup" value="10.087696892294593"/>
    <att type="integer" name="FirstInGroupByEnrichment" value="0"/>
    <att type="integer" name="FirstInGroupByLogP" value="0"/>
    <att type="string" name="GeneID" value="850317|850614|851541|852128|853169|853395|854529|854556"/>
    <att type="integer" name="_RANK_" value="1"/>
    <att type="string" name="_PATTERN_" value="M0100"/>
    <att type="string" name="CLUSTER_LABEL" value=" "/>
    <att type="integer" name="#COUNT_001" value="0"/>
    <att type="integer" name="#COUNT_002" value="8"/>
    <att type="integer" name="#COUNT_003" value="0"/>
    <att type="integer" name="#COUNT_004" value="0"/>
    <att type="integer" name="_MEMBER_downreg_CR_Treated_5hr" value="0"/>
    <att type="integer" name="_MEMBER_downreg_Rapa_Treated_5hr" value="1"/>
    <att type="integer" name="_MEMBER_upreg_CR_Treated_5hr" value="0"/>
    <att type="integer" name="_MEMBER_upreg_Rapa_Treated_5hr" value="0"/>
    <att type="real" name="_LogP_downreg_CR_Treated_5hr" value="0.0"/>
    <att type="real" name="_LogP_downreg_Rapa_Treated_5hr" value="-5.056000196465807"/>
    <att type="real" name="_LogP_upreg_CR_Treated_5hr" value="0.0"/>
    <att type="real" name="_LogP_upreg_Rapa_Treated_5hr" value="0.0"/>
    <att type="string" name="Gene" value="GO:0006090"/>
    <att type="integer" name="GiniIndex" value="0"/>
    <att type="integer" name="CategoryID" value="19"/>
    <att type="string" name="PARENT_GO" value="19_GO:0008152 metabolic process"/>
    <att type="integer" name="EvidenceCutoff" value="0"/>
    <graphics type="CIRCLE" x="297.58081835170776" y="342.33004467755154"/>
  </node>
  <node label="GO:0044281" id="65">
    <att type="string" name="canonicalName" value="GO:0044281"/>
    <att type="string" name="Description" value="small molecule metabolic process"/>
    <att type="string" name="Category" value="GO Biological Processes"/>
    <att type="real" name="LogP" value="-4.907505922647319"/>
    <att type="real" name="Log(q-value)" value="-3.1290531835449356"/>
    <att type="integer" name="GROUP_ID" value="10"/>
    <att type="string" name="Hits" value="GLK1|HXK1|SYM1|YLR345W|CAR2|BDH2|YDL124W|TMA17|GPM2|EMI2|ACH1|UGA2|YBR053C|ADH5|ARA1|STR3|AMS1|PKP2|PNC1|XKS1|SOL4|ENO1|TDH1|YJR096W|YJR154W|NNR2|UGP1|BDS1|GCY1|PYK2|ALD4|GUT2|MET28|CYB2|PGM2|GAD1|URA10|GOR1|NNR1|CIT1|PHM8|GPP2"/>
    <att type="real" name="Enrichment" value="1.9375759274834128"/>
    <att type="real" name="Z-score" value="4.735108567036568"/>
    <att type="integer" name="#GeneInGOAndHitList" value="42"/>
    <att type="integer" name="#GeneInGO" value="738"/>
    <att type="integer" name="#GeneInHitList" value="174"/>
    <att type="integer" name="#TotalGeneInLibrary" value="5924"/>
    <att type="real" name="%InGO" value="24.137931034482758"/>
    <att type="real" name="STDV %InGO" value="3.244051487061498"/>
    <att type="real" name="BestLogPInGroup" value="-6.187101470672921"/>
    <att type="real" name="BestEnrichmentInGroup" value="10.087696892294593"/>
    <att type="integer" name="FirstInGroupByEnrichment" value="0"/>
    <att type="integer" name="FirstInGroupByLogP" value="0"/>
    <att type="string" name="GeneID" value="850317|850614|850953|851059|851158|851238|851433|851448|851541|852128|852266|852291|852342|852442|852446|852691|852721|852821|852846|853108|853163|853169|853395|853559|853619|853706|853830|854000|854287|854529|854556|854651|854834|854950|855131|855291|855313|855447|855521|855732|856759|856791"/>
    <att type="integer" name="_RANK_" value="1"/>
    <att type="string" name="_PATTERN_" value="M0100"/>
    <att type="string" name="CLUSTER_LABEL" value=" "/>
    <att type="integer" name="#COUNT_001" value="0"/>
    <att type="integer" name="#COUNT_002" value="42"/>
    <att type="integer" name="#COUNT_003" value="0"/>
    <att type="integer" name="#COUNT_004" value="0"/>
    <att type="integer" name="_MEMBER_downreg_CR_Treated_5hr" value="0"/>
    <att type="integer" name="_MEMBER_downreg_Rapa_Treated_5hr" value="1"/>
    <att type="integer" name="_MEMBER_upreg_CR_Treated_5hr" value="0"/>
    <att type="integer" name="_MEMBER_upreg_Rapa_Treated_5hr" value="0"/>
    <att type="real" name="_LogP_downreg_CR_Treated_5hr" value="0.0"/>
    <att type="real" name="_LogP_downreg_Rapa_Treated_5hr" value="-4.907505922647319"/>
    <att type="real" name="_LogP_upreg_CR_Treated_5hr" value="0.0"/>
    <att type="real" name="_LogP_upreg_Rapa_Treated_5hr" value="0.0"/>
    <att type="string" name="Gene" value="GO:0044281"/>
    <att type="integer" name="GiniIndex" value="0"/>
    <att type="integer" name="CategoryID" value="19"/>
    <att type="string" name="PARENT_GO" value="19_GO:0008152 metabolic process"/>
    <att type="integer" name="EvidenceCutoff" value="0"/>
    <graphics type="CIRCLE" x="342.2829061148793" y="431.6178534652229"/>
  </node>
  <node label="WP224" id="66">
    <att type="string" name="canonicalName" value="WP224"/>
    <att type="string" name="Description" value="Aerobic glycerol catabolism"/>
    <att type="string" name="Category" value="WikiPathways"/>
    <att type="real" name="LogP" value="-4.018327229426806"/>
    <att type="real" name="Log(q-value)" value="-2.3648132269327227"/>
    <att type="integer" name="GROUP_ID" value="10"/>
    <att type="string" name="Hits" value="GPD1|ENO1|TDH1|PYK2|GUT2"/>
    <att type="real" name="Enrichment" value="10.013522650439485"/>
    <att type="real" name="Z-score" value="6.47361843448348"/>
    <att type="integer" name="#GeneInGOAndHitList" value="5"/>
    <att type="integer" name="#GeneInGO" value="17"/>
    <att type="integer" name="#GeneInHitList" value="174"/>
    <att type="integer" name="#TotalGeneInLibrary" value="5924"/>
    <att type="real" name="%InGO" value="2.8735632183908044"/>
    <att type="real" name="STDV %InGO" value="1.2664979234296745"/>
    <att type="real" name="BestLogPInGroup" value="-6.187101470672921"/>
    <att type="real" name="BestEnrichmentInGroup" value="10.087696892294593"/>
    <att type="integer" name="FirstInGroupByEnrichment" value="0"/>
    <att type="integer" name="FirstInGroupByLogP" value="0"/>
    <att type="string" name="GeneID" value="851539|853169|853395|854529|854651"/>
    <att type="integer" name="_RANK_" value="1"/>
    <att type="string" name="_PATTERN_" value="M0100"/>
    <att type="string" name="CLUSTER_LABEL" value=" "/>
    <att type="integer" name="#COUNT_001" value="0"/>
    <att type="integer" name="#COUNT_002" value="5"/>
    <att type="integer" name="#COUNT_003" value="0"/>
    <att type="integer" name="#COUNT_004" value="0"/>
    <att type="integer" name="_MEMBER_downreg_CR_Treated_5hr" value="0"/>
    <att type="integer" name="_MEMBER_downreg_Rapa_Treated_5hr" value="1"/>
    <att type="integer" name="_MEMBER_upreg_CR_Treated_5hr" value="0"/>
    <att type="integer" name="_MEMBER_upreg_Rapa_Treated_5hr" value="0"/>
    <att type="real" name="_LogP_downreg_CR_Treated_5hr" value="0.0"/>
    <att type="real" name="_LogP_downreg_Rapa_Treated_5hr" value="-4.018327229426806"/>
    <att type="real" name="_LogP_upreg_CR_Treated_5hr" value="0.0"/>
    <att type="real" name="_LogP_upreg_Rapa_Treated_5hr" value="0.0"/>
    <att type="string" name="Gene" value="WP224"/>
    <att type="integer" name="GiniIndex" value="0"/>
    <att type="integer" name="CategoryID" value="27"/>
    <att type="string" name="PARENT_GO" value=""/>
    <att type="integer" name="EvidenceCutoff" value="0"/>
    <graphics type="CIRCLE" x="384.17055943762773" y="377.26183243494665"/>
  </node>
  <node label="GO:0032787" id="67">
    <att type="string" name="canonicalName" value="GO:0032787"/>
    <att type="string" name="Description" value="monocarboxylic acid metabolic process"/>
    <att type="string" name="Category" value="GO Biological Processes"/>
    <att type="real" name="LogP" value="-3.72440184254685"/>
    <att type="real" name="Log(q-value)" value="-2.11901390786996"/>
    <att type="integer" name="GROUP_ID" value="10"/>
    <att type="string" name="Hits" value="GLK1|HXK1|TMA17|GPM2|EMI2|ACH1|UGA2|ENO1|TDH1|YJR154W|PYK2|ALD4|CYB2|GOR1"/>
    <att type="real" name="Enrichment" value="3.0359469946555384"/>
    <att type="real" name="Z-score" value="4.497310632990085"/>
    <att type="integer" name="#GeneInGOAndHitList" value="14"/>
    <att type="integer" name="#GeneInGO" value="157"/>
    <att type="integer" name="#GeneInHitList" value="174"/>
    <att type="integer" name="#TotalGeneInLibrary" value="5924"/>
    <att type="real" name="%InGO" value="8.045977011494253"/>
    <att type="real" name="STDV %InGO" value="2.0620544869997803"/>
    <att type="real" name="BestLogPInGroup" value="-6.187101470672921"/>
    <att type="real" name="BestEnrichmentInGroup" value="10.087696892294593"/>
    <att type="integer" name="FirstInGroupByEnrichment" value="0"/>
    <att type="integer" name="FirstInGroupByLogP" value="0"/>
    <att type="string" name="GeneID" value="850317|850614|851448|851541|852128|852266|852291|853169|853395|853619|854529|854556|854950|855447"/>
    <att type="integer" name="_RANK_" value="1"/>
    <att type="string" name="_PATTERN_" value="M0100"/>
    <att type="string" name="CLUSTER_LABEL" value=" "/>
    <att type="integer" name="#COUNT_001" value="0"/>
    <att type="integer" name="#COUNT_002" value="14"/>
    <att type="integer" name="#COUNT_003" value="0"/>
    <att type="integer" name="#COUNT_004" value="0"/>
    <att type="integer" name="_MEMBER_downreg_CR_Treated_5hr" value="0"/>
    <att type="integer" name="_MEMBER_downreg_Rapa_Treated_5hr" value="1"/>
    <att type="integer" name="_MEMBER_upreg_CR_Treated_5hr" value="0"/>
    <att type="integer" name="_MEMBER_upreg_Rapa_Treated_5hr" value="0"/>
    <att type="real" name="_LogP_downreg_CR_Treated_5hr" value="0.0"/>
    <att type="real" name="_LogP_downreg_Rapa_Treated_5hr" value="-3.72440184254685"/>
    <att type="real" name="_LogP_upreg_CR_Treated_5hr" value="0.0"/>
    <att type="real" name="_LogP_upreg_Rapa_Treated_5hr" value="0.0"/>
    <att type="string" name="Gene" value="GO:0032787"/>
    <att type="integer" name="GiniIndex" value="0"/>
    <att type="integer" name="CategoryID" value="19"/>
    <att type="string" name="PARENT_GO" value="19_GO:0008152 metabolic process"/>
    <att type="integer" name="EvidenceCutoff" value="0"/>
    <graphics type="CIRCLE" x="322.82531575454084" y="212.1751865035671"/>
  </node>
  <node label="sce01200" id="68">
    <att type="string" name="canonicalName" value="sce01200"/>
    <att type="string" name="Description" value="Carbon metabolism - Saccharomyces cerevisiae (budding yeast)"/>
    <att type="string" name="Category" value="KEGG Pathway"/>
    <att type="real" name="LogP" value="-2.8045480290786693"/>
    <att type="real" name="Log(q-value)" value="-1.3486652190135588"/>
    <att type="integer" name="GROUP_ID" value="10"/>
    <att type="string" name="Hits" value="GLK1|HXK1|GPM2|EMI2|CTT1|SOL4|ENO1|TDH1|PYK2|CIT1"/>
    <att type="real" name="Enrichment" value="3.0398193760262724"/>
    <att type="real" name="Z-score" value="3.7909625086770795"/>
    <att type="integer" name="#GeneInGOAndHitList" value="10"/>
    <att type="integer" name="#GeneInGO" value="112"/>
    <att type="integer" name="#GeneInHitList" value="174"/>
    <att type="integer" name="#TotalGeneInLibrary" value="5924"/>
    <att type="real" name="%InGO" value="5.747126436781609"/>
    <att type="real" name="STDV %InGO" value="1.7644040728164576"/>
    <att type="real" name="BestLogPInGroup" value="-6.187101470672921"/>
    <att type="real" name="BestEnrichmentInGroup" value="10.087696892294593"/>
    <att type="integer" name="FirstInGroupByEnrichment" value="0"/>
    <att type="integer" name="FirstInGroupByLogP" value="0"/>
    <att type="string" name="GeneID" value="850317|850614|851541|852128|852979|853163|853169|853395|854529|855732"/>
    <att type="integer" name="_RANK_" value="1"/>
    <att type="string" name="_PATTERN_" value="M0100"/>
    <att type="string" name="CLUSTER_LABEL" value=" "/>
    <att type="integer" name="#COUNT_001" value="0"/>
    <att type="integer" name="#COUNT_002" value="10"/>
    <att type="integer" name="#COUNT_003" value="0"/>
    <att type="integer" name="#COUNT_004" value="0"/>
    <att type="integer" name="_MEMBER_downreg_CR_Treated_5hr" value="0"/>
    <att type="integer" name="_MEMBER_downreg_Rapa_Treated_5hr" value="1"/>
    <att type="integer" name="_MEMBER_upreg_CR_Treated_5hr" value="0"/>
    <att type="integer" name="_MEMBER_upreg_Rapa_Treated_5hr" value="0"/>
    <att type="real" name="_LogP_downreg_CR_Treated_5hr" value="0.0"/>
    <att type="real" name="_LogP_downreg_Rapa_Treated_5hr" value="-2.8045480290786693"/>
    <att type="real" name="_LogP_upreg_CR_Treated_5hr" value="0.0"/>
    <att type="real" name="_LogP_upreg_Rapa_Treated_5hr" value="0.0"/>
    <att type="string" name="Gene" value="sce01200"/>
    <att type="integer" name="GiniIndex" value="0"/>
    <att type="integer" name="CategoryID" value="24"/>
    <att type="string" name="PARENT_GO" value=""/>
    <att type="integer" name="EvidenceCutoff" value="0"/>
    <graphics type="CIRCLE" x="275.2105851240292" y="393.1923687815037"/>
  </node>
  <node label="R-SCE-193807" id="69">
    <att type="string" name="canonicalName" value="R-SCE-193807"/>
    <att type="string" name="Description" value="Synthesis of bile acids and bile salts via 27-hydroxycholesterol"/>
    <att type="string" name="Category" value="Reactome Gene Sets"/>
    <att type="real" name="LogP" value="-5.454023756016463"/>
    <att type="real" name="Log(q-value)" value="-3.5625315036054874"/>
    <att type="integer" name="GROUP_ID" value="11"/>
    <att type="string" name="Hits" value="YDL124W|ARA1|YJR096W|GCY1"/>
    <att type="real" name="Enrichment" value="27.2367816091954"/>
    <att type="real" name="Z-score" value="10.208994282959296"/>
    <att type="integer" name="#GeneInGOAndHitList" value="4"/>
    <att type="integer" name="#GeneInGO" value="5"/>
    <att type="integer" name="#GeneInHitList" value="174"/>
    <att type="integer" name="#TotalGeneInLibrary" value="5924"/>
    <att type="real" name="%InGO" value="2.2988505747126435"/>
    <att type="real" name="STDV %InGO" value="1.1361366871446"/>
    <att type="real" name="BestLogPInGroup" value="-5.454023756016463"/>
    <att type="real" name="BestEnrichmentInGroup" value="27.2367816091954"/>
    <att type="integer" name="FirstInGroupByEnrichment" value="0"/>
    <att type="integer" name="FirstInGroupByLogP" value="0"/>
    <att type="string" name="GeneID" value="851433|852446|853559|854287"/>
    <att type="integer" name="_RANK_" value="1"/>
    <att type="string" name="_PATTERN_" value="M0100"/>
    <att type="string" name="CLUSTER_LABEL" value=" "/>
    <att type="integer" name="#COUNT_001" value="0"/>
    <att type="integer" name="#COUNT_002" value="4"/>
    <att type="integer" name="#COUNT_003" value="0"/>
    <att type="integer" name="#COUNT_004" value="0"/>
    <att type="integer" name="_MEMBER_downreg_CR_Treated_5hr" value="0"/>
    <att type="integer" name="_MEMBER_downreg_Rapa_Treated_5hr" value="1"/>
    <att type="integer" name="_MEMBER_upreg_CR_Treated_5hr" value="0"/>
    <att type="integer" name="_MEMBER_upreg_Rapa_Treated_5hr" value="0"/>
    <att type="real" name="_LogP_downreg_CR_Treated_5hr" value="0.0"/>
    <att type="real" name="_LogP_downreg_Rapa_Treated_5hr" value="-5.454023756016463"/>
    <att type="real" name="_LogP_upreg_CR_Treated_5hr" value="0.0"/>
    <att type="real" name="_LogP_upreg_Rapa_Treated_5hr" value="0.0"/>
    <att type="string" name="Gene" value="R-SCE-193807"/>
    <att type="integer" name="GiniIndex" value="0"/>
    <att type="integer" name="CategoryID" value="6"/>
    <att type="string" name="PARENT_GO" value=""/>
    <att type="integer" name="EvidenceCutoff" value="0"/>
    <graphics type="CIRCLE" x="345.5232232130382" y="260.92333989102764"/>
  </node>
  <node label="R-SCE-196108" id="70">
    <att type="string" name="canonicalName" value="R-SCE-196108"/>
    <att type="string" name="Description" value="Pregnenolone biosynthesis"/>
    <att type="string" name="Category" value="Reactome Gene Sets"/>
    <att type="real" name="LogP" value="-5.454023756016463"/>
    <att type="real" name="Log(q-value)" value="-3.5625315036054874"/>
    <att type="integer" name="GROUP_ID" value="11"/>
    <att type="string" name="Hits" value="YDL124W|ARA1|YJR096W|GCY1"/>
    <att type="real" name="Enrichment" value="27.2367816091954"/>
    <att type="real" name="Z-score" value="10.208994282959296"/>
    <att type="integer" name="#GeneInGOAndHitList" value="4"/>
    <att type="integer" name="#GeneInGO" value="5"/>
    <att type="integer" name="#GeneInHitList" value="174"/>
    <att type="integer" name="#TotalGeneInLibrary" value="5924"/>
    <att type="real" name="%InGO" value="2.2988505747126435"/>
    <att type="real" name="STDV %InGO" value="1.1361366871446"/>
    <att type="real" name="BestLogPInGroup" value="-5.454023756016463"/>
    <att type="real" name="BestEnrichmentInGroup" value="27.2367816091954"/>
    <att type="integer" name="FirstInGroupByEnrichment" value="0"/>
    <att type="integer" name="FirstInGroupByLogP" value="0"/>
    <att type="string" name="GeneID" value="851433|852446|853559|854287"/>
    <att type="integer" name="_RANK_" value="1"/>
    <att type="string" name="_PATTERN_" value="M0100"/>
    <att type="string" name="CLUSTER_LABEL" value=" "/>
    <att type="integer" name="#COUNT_001" value="0"/>
    <att type="integer" name="#COUNT_002" value="4"/>
    <att type="integer" name="#COUNT_003" value="0"/>
    <att type="integer" name="#COUNT_004" value="0"/>
    <att type="integer" name="_MEMBER_downreg_CR_Treated_5hr" value="0"/>
    <att type="integer" name="_MEMBER_downreg_Rapa_Treated_5hr" value="1"/>
    <att type="integer" name="_MEMBER_upreg_CR_Treated_5hr" value="0"/>
    <att type="integer" name="_MEMBER_upreg_Rapa_Treated_5hr" value="0"/>
    <att type="real" name="_LogP_downreg_CR_Treated_5hr" value="0.0"/>
    <att type="real" name="_LogP_downreg_Rapa_Treated_5hr" value="-5.454023756016463"/>
    <att type="real" name="_LogP_upreg_CR_Treated_5hr" value="0.0"/>
    <att type="real" name="_LogP_upreg_Rapa_Treated_5hr" value="0.0"/>
    <att type="string" name="Gene" value="R-SCE-196108"/>
    <att type="integer" name="GiniIndex" value="0"/>
    <att type="integer" name="CategoryID" value="6"/>
    <att type="string" name="PARENT_GO" value=""/>
    <att type="integer" name="EvidenceCutoff" value="0"/>
    <graphics type="CIRCLE" x="282.92271558341474" y="413.52735402692696"/>
  </node>
  <node label="R-SCE-9757110" id="71">
    <att type="string" name="canonicalName" value="R-SCE-9757110"/>
    <att type="string" name="Description" value="Prednisone ADME"/>
    <att type="string" name="Category" value="Reactome Gene Sets"/>
    <att type="real" name="LogP" value="-5.454023756016463"/>
    <att type="real" name="Log(q-value)" value="-3.5625315036054874"/>
    <att type="integer" name="GROUP_ID" value="11"/>
    <att type="string" name="Hits" value="YDL124W|ARA1|YJR096W|GCY1"/>
    <att type="real" name="Enrichment" value="27.2367816091954"/>
    <att type="real" name="Z-score" value="10.208994282959296"/>
    <att type="integer" name="#GeneInGOAndHitList" value="4"/>
    <att type="integer" name="#GeneInGO" value="5"/>
    <att type="integer" name="#GeneInHitList" value="174"/>
    <att type="integer" name="#TotalGeneInLibrary" value="5924"/>
    <att type="real" name="%InGO" value="2.2988505747126435"/>
    <att type="real" name="STDV %InGO" value="1.1361366871446"/>
    <att type="real" name="BestLogPInGroup" value="-5.454023756016463"/>
    <att type="real" name="BestEnrichmentInGroup" value="27.2367816091954"/>
    <att type="integer" name="FirstInGroupByEnrichment" value="0"/>
    <att type="integer" name="FirstInGroupByLogP" value="0"/>
    <att type="string" name="GeneID" value="851433|852446|853559|854287"/>
    <att type="integer" name="_RANK_" value="1"/>
    <att type="string" name="_PATTERN_" value="M0100"/>
    <att type="string" name="CLUSTER_LABEL" value=" "/>
    <att type="integer" name="#COUNT_001" value="0"/>
    <att type="integer" name="#COUNT_002" value="4"/>
    <att type="integer" name="#COUNT_003" value="0"/>
    <att type="integer" name="#COUNT_004" value="0"/>
    <att type="integer" name="_MEMBER_downreg_CR_Treated_5hr" value="0"/>
    <att type="integer" name="_MEMBER_downreg_Rapa_Treated_5hr" value="1"/>
    <att type="integer" name="_MEMBER_upreg_CR_Treated_5hr" value="0"/>
    <att type="integer" name="_MEMBER_upreg_Rapa_Treated_5hr" value="0"/>
    <att type="real" name="_LogP_downreg_CR_Treated_5hr" value="0.0"/>
    <att type="real" name="_LogP_downreg_Rapa_Treated_5hr" value="-5.454023756016463"/>
    <att type="real" name="_LogP_upreg_CR_Treated_5hr" value="0.0"/>
    <att type="real" name="_LogP_upreg_Rapa_Treated_5hr" value="0.0"/>
    <att type="string" name="Gene" value="R-SCE-9757110"/>
    <att type="integer" name="GiniIndex" value="0"/>
    <att type="integer" name="CategoryID" value="6"/>
    <att type="string" name="PARENT_GO" value=""/>
    <att type="integer" name="EvidenceCutoff" value="0"/>
    <graphics type="CIRCLE" x="244.5086523804173" y="196.05188601900466"/>
  </node>
  <node label="R-SCE-5652084" id="72">
    <att type="string" name="canonicalName" value="R-SCE-5652084"/>
    <att type="string" name="Description" value="Fructose metabolism"/>
    <att type="string" name="Category" value="Reactome Gene Sets"/>
    <att type="real" name="LogP" value="-5.082792295583601"/>
    <att type="real" name="Log(q-value)" value="-3.2665509955918175"/>
    <att type="integer" name="GROUP_ID" value="11"/>
    <att type="string" name="Hits" value="YDL124W|ARA1|YJR096W|GCY1|ALD4"/>
    <att type="real" name="Enrichment" value="15.47544409613375"/>
    <att type="real" name="Z-score" value="8.35864474860077"/>
    <att type="integer" name="#GeneInGOAndHitList" value="5"/>
    <att type="integer" name="#GeneInGO" value="11"/>
    <att type="integer" name="#GeneInHitList" value="174"/>
    <att type="integer" name="#TotalGeneInLibrary" value="5924"/>
    <att type="real" name="%InGO" value="2.8735632183908044"/>
    <att type="real" name="STDV %InGO" value="1.2664979234296745"/>
    <att type="real" name="BestLogPInGroup" value="-5.454023756016463"/>
    <att type="real" name="BestEnrichmentInGroup" value="27.2367816091954"/>
    <att type="integer" name="FirstInGroupByEnrichment" value="0"/>
    <att type="integer" name="FirstInGroupByLogP" value="0"/>
    <att type="string" name="GeneID" value="851433|852446|853559|854287|854556"/>
    <att type="integer" name="_RANK_" value="1"/>
    <att type="string" name="_PATTERN_" value="M0100"/>
    <att type="string" name="CLUSTER_LABEL" value=" "/>
    <att type="integer" name="#COUNT_001" value="0"/>
    <att type="integer" name="#COUNT_002" value="5"/>
    <att type="integer" name="#COUNT_003" value="0"/>
    <att type="integer" name="#COUNT_004" value="0"/>
    <att type="integer" name="_MEMBER_downreg_CR_Treated_5hr" value="0"/>
    <att type="integer" name="_MEMBER_downreg_Rapa_Treated_5hr" value="1"/>
    <att type="integer" name="_MEMBER_upreg_CR_Treated_5hr" value="0"/>
    <att type="integer" name="_MEMBER_upreg_Rapa_Treated_5hr" value="0"/>
    <att type="real" name="_LogP_downreg_CR_Treated_5hr" value="0.0"/>
    <att type="real" name="_LogP_downreg_Rapa_Treated_5hr" value="-5.082792295583601"/>
    <att type="real" name="_LogP_upreg_CR_Treated_5hr" value="0.0"/>
    <att type="real" name="_LogP_upreg_Rapa_Treated_5hr" value="0.0"/>
    <att type="string" name="Gene" value="R-SCE-5652084"/>
    <att type="integer" name="GiniIndex" value="0"/>
    <att type="integer" name="CategoryID" value="6"/>
    <att type="string" name="PARENT_GO" value=""/>
    <att type="integer" name="EvidenceCutoff" value="0"/>
    <graphics type="CIRCLE" x="210.33429096634447" y="165.37870163888974"/>
  </node>
  <node label="R-SCE-193368" id="73">
    <att type="string" name="canonicalName" value="R-SCE-193368"/>
    <att type="string" name="Description" value="Synthesis of bile acids and bile salts via 7alpha-hydroxycholesterol"/>
    <att type="string" name="Category" value="Reactome Gene Sets"/>
    <att type="real" name="LogP" value="-4.986987348581933"/>
    <att type="real" name="Log(q-value)" value="-3.192769013627359"/>
    <att type="integer" name="GROUP_ID" value="11"/>
    <att type="string" name="Hits" value="YDL124W|ARA1|YJR096W|GCY1"/>
    <att type="real" name="Enrichment" value="22.697318007662833"/>
    <att type="real" name="Z-score" value="9.249234004537602"/>
    <att type="integer" name="#GeneInGOAndHitList" value="4"/>
    <att type="integer" name="#GeneInGO" value="6"/>
    <att type="integer" name="#GeneInHitList" value="174"/>
    <att type="integer" name="#TotalGeneInLibrary" value="5924"/>
    <att type="real" name="%InGO" value="2.2988505747126435"/>
    <att type="real" name="STDV %InGO" value="1.1361366871446"/>
    <att type="real" name="BestLogPInGroup" value="-5.454023756016463"/>
    <att type="real" name="BestEnrichmentInGroup" value="27.2367816091954"/>
    <att type="integer" name="FirstInGroupByEnrichment" value="0"/>
    <att type="integer" name="FirstInGroupByLogP" value="0"/>
    <att type="string" name="GeneID" value="851433|852446|853559|854287"/>
    <att type="integer" name="_RANK_" value="1"/>
    <att type="string" name="_PATTERN_" value="M0100"/>
    <att type="string" name="CLUSTER_LABEL" value=" "/>
    <att type="integer" name="#COUNT_001" value="0"/>
    <att type="integer" name="#COUNT_002" value="4"/>
    <att type="integer" name="#COUNT_003" value="0"/>
    <att type="integer" name="#COUNT_004" value="0"/>
    <att type="integer" name="_MEMBER_downreg_CR_Treated_5hr" value="0"/>
    <att type="integer" name="_MEMBER_downreg_Rapa_Treated_5hr" value="1"/>
    <att type="integer" name="_MEMBER_upreg_CR_Treated_5hr" value="0"/>
    <att type="integer" name="_MEMBER_upreg_Rapa_Treated_5hr" value="0"/>
    <att type="real" name="_LogP_downreg_CR_Treated_5hr" value="0.0"/>
    <att type="real" name="_LogP_downreg_Rapa_Treated_5hr" value="-4.986987348581933"/>
    <att type="real" name="_LogP_upreg_CR_Treated_5hr" value="0.0"/>
    <att type="real" name="_LogP_upreg_Rapa_Treated_5hr" value="0.0"/>
    <att type="string" name="Gene" value="R-SCE-193368"/>
    <att type="integer" name="GiniIndex" value="0"/>
    <att type="integer" name="CategoryID" value="6"/>
    <att type="string" name="PARENT_GO" value=""/>
    <att type="integer" name="EvidenceCutoff" value="0"/>
    <graphics type="CIRCLE" x="160.0224934876848" y="189.42998127293362"/>
  </node>
  <node label="R-SCE-2162123" id="74">
    <att type="string" name="canonicalName" value="R-SCE-2162123"/>
    <att type="string" name="Description" value="Synthesis of Prostaglandins (PG) and Thromboxanes (TX)"/>
    <att type="string" name="Category" value="Reactome Gene Sets"/>
    <att type="real" name="LogP" value="-4.986987348581933"/>
    <att type="real" name="Log(q-value)" value="-3.192769013627359"/>
    <att type="integer" name="GROUP_ID" value="11"/>
    <att type="string" name="Hits" value="YDL124W|ARA1|YJR096W|GCY1"/>
    <att type="real" name="Enrichment" value="22.697318007662833"/>
    <att type="real" name="Z-score" value="9.249234004537602"/>
    <att type="integer" name="#GeneInGOAndHitList" value="4"/>
    <att type="integer" name="#GeneInGO" value="6"/>
    <att type="integer" name="#GeneInHitList" value="174"/>
    <att type="integer" name="#TotalGeneInLibrary" value="5924"/>
    <att type="real" name="%InGO" value="2.2988505747126435"/>
    <att type="real" name="STDV %InGO" value="1.1361366871446"/>
    <att type="real" name="BestLogPInGroup" value="-5.454023756016463"/>
    <att type="real" name="BestEnrichmentInGroup" value="27.2367816091954"/>
    <att type="integer" name="FirstInGroupByEnrichment" value="0"/>
    <att type="integer" name="FirstInGroupByLogP" value="0"/>
    <att type="string" name="GeneID" value="851433|852446|853559|854287"/>
    <att type="integer" name="_RANK_" value="1"/>
    <att type="string" name="_PATTERN_" value="M0100"/>
    <att type="string" name="CLUSTER_LABEL" value=" "/>
    <att type="integer" name="#COUNT_001" value="0"/>
    <att type="integer" name="#COUNT_002" value="4"/>
    <att type="integer" name="#COUNT_003" value="0"/>
    <att type="integer" name="#COUNT_004" value="0"/>
    <att type="integer" name="_MEMBER_downreg_CR_Treated_5hr" value="0"/>
    <att type="integer" name="_MEMBER_downreg_Rapa_Treated_5hr" value="1"/>
    <att type="integer" name="_MEMBER_upreg_CR_Treated_5hr" value="0"/>
    <att type="integer" name="_MEMBER_upreg_Rapa_Treated_5hr" value="0"/>
    <att type="real" name="_LogP_downreg_CR_Treated_5hr" value="0.0"/>
    <att type="real" name="_LogP_downreg_Rapa_Treated_5hr" value="-4.986987348581933"/>
    <att type="real" name="_LogP_upreg_CR_Treated_5hr" value="0.0"/>
    <att type="real" name="_LogP_upreg_Rapa_Treated_5hr" value="0.0"/>
    <att type="string" name="Gene" value="R-SCE-2162123"/>
    <att type="integer" name="GiniIndex" value="0"/>
    <att type="integer" name="CategoryID" value="6"/>
    <att type="string" name="PARENT_GO" value=""/>
    <att type="integer" name="EvidenceCutoff" value="0"/>
    <graphics type="CIRCLE" x="421.2475436472222" y="309.314881008929"/>
  </node>
  <node label="R-SCE-5362517" id="75">
    <att type="string" name="canonicalName" value="R-SCE-5362517"/>
    <att type="string" name="Description" value="Signaling by Retinoic Acid"/>
    <att type="string" name="Category" value="Reactome Gene Sets"/>
    <att type="real" name="LogP" value="-4.6586948006683855"/>
    <att type="real" name="Log(q-value)" value="-2.9109678489172333"/>
    <att type="integer" name="GROUP_ID" value="11"/>
    <att type="string" name="Hits" value="YDL124W|ARA1|YJR096W|GCY1|ALD4"/>
    <att type="real" name="Enrichment" value="13.094606542882405"/>
    <att type="real" name="Z-score" value="7.593543920579961"/>
    <att type="integer" name="#GeneInGOAndHitList" value="5"/>
    <att type="integer" name="#GeneInGO" value="13"/>
    <att type="integer" name="#GeneInHitList" value="174"/>
    <att type="integer" name="#TotalGeneInLibrary" value="5924"/>
    <att type="real" name="%InGO" value="2.8735632183908044"/>
    <att type="real" name="STDV %InGO" value="1.2664979234296745"/>
    <att type="real" name="BestLogPInGroup" value="-5.454023756016463"/>
    <att type="real" name="BestEnrichmentInGroup" value="27.2367816091954"/>
    <att type="integer" name="FirstInGroupByEnrichment" value="0"/>
    <att type="integer" name="FirstInGroupByLogP" value="0"/>
    <att type="string" name="GeneID" value="851433|852446|853559|854287|854556"/>
    <att type="integer" name="_RANK_" value="1"/>
    <att type="string" name="_PATTERN_" value="M0100"/>
    <att type="string" name="CLUSTER_LABEL" value=" "/>
    <att type="integer" name="#COUNT_001" value="0"/>
    <att type="integer" name="#COUNT_002" value="5"/>
    <att type="integer" name="#COUNT_003" value="0"/>
    <att type="integer" name="#COUNT_004" value="0"/>
    <att type="integer" name="_MEMBER_downreg_CR_Treated_5hr" value="0"/>
    <att type="integer" name="_MEMBER_downreg_Rapa_Treated_5hr" value="1"/>
    <att type="integer" name="_MEMBER_upreg_CR_Treated_5hr" value="0"/>
    <att type="integer" name="_MEMBER_upreg_Rapa_Treated_5hr" value="0"/>
    <att type="real" name="_LogP_downreg_CR_Treated_5hr" value="0.0"/>
    <att type="real" name="_LogP_downreg_Rapa_Treated_5hr" value="-4.6586948006683855"/>
    <att type="real" name="_LogP_upreg_CR_Treated_5hr" value="0.0"/>
    <att type="real" name="_LogP_upreg_Rapa_Treated_5hr" value="0.0"/>
    <att type="string" name="Gene" value="R-SCE-5362517"/>
    <att type="integer" name="GiniIndex" value="0"/>
    <att type="integer" name="CategoryID" value="6"/>
    <att type="string" name="PARENT_GO" value=""/>
    <att type="integer" name="EvidenceCutoff" value="0"/>
    <graphics type="CIRCLE" x="365.00954205115096" y="244.96717085462814"/>
  </node>
  <node label="R-SCE-5365859" id="76">
    <att type="string" name="canonicalName" value="R-SCE-5365859"/>
    <att type="string" name="Description" value="RA biosynthesis pathway"/>
    <att type="string" name="Category" value="Reactome Gene Sets"/>
    <att type="real" name="LogP" value="-4.6586948006683855"/>
    <att type="real" name="Log(q-value)" value="-2.9109678489172333"/>
    <att type="integer" name="GROUP_ID" value="11"/>
    <att type="string" name="Hits" value="YDL124W|ARA1|YJR096W|GCY1|ALD4"/>
    <att type="real" name="Enrichment" value="13.094606542882405"/>
    <att type="real" name="Z-score" value="7.593543920579961"/>
    <att type="integer" name="#GeneInGOAndHitList" value="5"/>
    <att type="integer" name="#GeneInGO" value="13"/>
    <att type="integer" name="#GeneInHitList" value="174"/>
    <att type="integer" name="#TotalGeneInLibrary" value="5924"/>
    <att type="real" name="%InGO" value="2.8735632183908044"/>
    <att type="real" name="STDV %InGO" value="1.2664979234296745"/>
    <att type="real" name="BestLogPInGroup" value="-5.454023756016463"/>
    <att type="real" name="BestEnrichmentInGroup" value="27.2367816091954"/>
    <att type="integer" name="FirstInGroupByEnrichment" value="0"/>
    <att type="integer" name="FirstInGroupByLogP" value="0"/>
    <att type="string" name="GeneID" value="851433|852446|853559|854287|854556"/>
    <att type="integer" name="_RANK_" value="1"/>
    <att type="string" name="_PATTERN_" value="M0100"/>
    <att type="string" name="CLUSTER_LABEL" value=" "/>
    <att type="integer" name="#COUNT_001" value="0"/>
    <att type="integer" name="#COUNT_002" value="5"/>
    <att type="integer" name="#COUNT_003" value="0"/>
    <att type="integer" name="#COUNT_004" value="0"/>
    <att type="integer" name="_MEMBER_downreg_CR_Treated_5hr" value="0"/>
    <att type="integer" name="_MEMBER_downreg_Rapa_Treated_5hr" value="1"/>
    <att type="integer" name="_MEMBER_upreg_CR_Treated_5hr" value="0"/>
    <att type="integer" name="_MEMBER_upreg_Rapa_Treated_5hr" value="0"/>
    <att type="real" name="_LogP_downreg_CR_Treated_5hr" value="0.0"/>
    <att type="real" name="_LogP_downreg_Rapa_Treated_5hr" value="-4.6586948006683855"/>
    <att type="real" name="_LogP_upreg_CR_Treated_5hr" value="0.0"/>
    <att type="real" name="_LogP_upreg_Rapa_Treated_5hr" value="0.0"/>
    <att type="string" name="Gene" value="R-SCE-5365859"/>
    <att type="integer" name="GiniIndex" value="0"/>
    <att type="integer" name="CategoryID" value="6"/>
    <att type="string" name="PARENT_GO" value=""/>
    <att type="integer" name="EvidenceCutoff" value="0"/>
    <graphics type="CIRCLE" x="420.96426502494427" y="223.67983500589781"/>
  </node>
  <node label="R-SCE-5652227" id="77">
    <att type="string" name="canonicalName" value="R-SCE-5652227"/>
    <att type="string" name="Description" value="Fructose biosynthesis"/>
    <att type="string" name="Category" value="Reactome Gene Sets"/>
    <att type="real" name="LogP" value="-4.629086778724589"/>
    <att type="real" name="Log(q-value)" value="-2.8895521056525753"/>
    <att type="integer" name="GROUP_ID" value="11"/>
    <att type="string" name="Hits" value="YDL124W|ARA1|YJR096W|GCY1"/>
    <att type="real" name="Enrichment" value="19.454844006568145"/>
    <att type="real" name="Z-score" value="8.49806761167508"/>
    <att type="integer" name="#GeneInGOAndHitList" value="4"/>
    <att type="integer" name="#GeneInGO" value="7"/>
    <att type="integer" name="#GeneInHitList" value="174"/>
    <att type="integer" name="#TotalGeneInLibrary" value="5924"/>
    <att type="real" name="%InGO" value="2.2988505747126435"/>
    <att type="real" name="STDV %InGO" value="1.1361366871446"/>
    <att type="real" name="BestLogPInGroup" value="-5.454023756016463"/>
    <att type="real" name="BestEnrichmentInGroup" value="27.2367816091954"/>
    <att type="integer" name="FirstInGroupByEnrichment" value="0"/>
    <att type="integer" name="FirstInGroupByLogP" value="0"/>
    <att type="string" name="GeneID" value="851433|852446|853559|854287"/>
    <att type="integer" name="_RANK_" value="1"/>
    <att type="string" name="_PATTERN_" value="M0100"/>
    <att type="string" name="CLUSTER_LABEL" value=" "/>
    <att type="integer" name="#COUNT_001" value="0"/>
    <att type="integer" name="#COUNT_002" value="4"/>
    <att type="integer" name="#COUNT_003" value="0"/>
    <att type="integer" name="#COUNT_004" value="0"/>
    <att type="integer" name="_MEMBER_downreg_CR_Treated_5hr" value="0"/>
    <att type="integer" name="_MEMBER_downreg_Rapa_Treated_5hr" value="1"/>
    <att type="integer" name="_MEMBER_upreg_CR_Treated_5hr" value="0"/>
    <att type="integer" name="_MEMBER_upreg_Rapa_Treated_5hr" value="0"/>
    <att type="real" name="_LogP_downreg_CR_Treated_5hr" value="0.0"/>
    <att type="real" name="_LogP_downreg_Rapa_Treated_5hr" value="-4.629086778724589"/>
    <att type="real" name="_LogP_upreg_CR_Treated_5hr" value="0.0"/>
    <att type="real" name="_LogP_upreg_Rapa_Treated_5hr" value="0.0"/>
    <att type="string" name="Gene" value="R-SCE-5652227"/>
    <att type="integer" name="GiniIndex" value="0"/>
    <att type="integer" name="CategoryID" value="6"/>
    <att type="string" name="PARENT_GO" value=""/>
    <att type="integer" name="EvidenceCutoff" value="0"/>
    <graphics type="CIRCLE" x="357.55915826323735" y="203.38239045911232"/>
  </node>
  <node label="GO:0009991" id="78">
    <att type="string" name="canonicalName" value="GO:0009991"/>
    <att type="string" name="Description" value="response to extracellular stimulus"/>
    <att type="string" name="Category" value="GO Biological Processes"/>
    <att type="real" name="LogP" value="-5.201286596364302"/>
    <att type="real" name="Log(q-value)" value="-2.9503016348418547"/>
    <att type="integer" name="GROUP_ID" value="12"/>
    <att type="string" name="Hits" value="NRS1|TIS11|DCS1|NTH1|TPS1|SDS24|ATG1|STF2|YGR130C|YKR075C|DCS2|CAT8|NCE103|ATO2|GAL4|USV1|MIG3|PHM8|COM2|TMT1"/>
    <att type="real" name="Enrichment" value="3.0579429603819843"/>
    <att type="real" name="Z-score" value="5.457405699031041"/>
    <att type="integer" name="#GeneInGOAndHitList" value="20"/>
    <att type="integer" name="#GeneInGO" value="135"/>
    <att type="integer" name="#GeneInHitList" value="287"/>
    <att type="integer" name="#TotalGeneInLibrary" value="5924"/>
    <att type="real" name="%InGO" value="6.968641114982578"/>
    <att type="real" name="STDV %InGO" value="1.5029612494846223"/>
    <att type="real" name="BestLogPInGroup" value="-5.358238111945299"/>
    <att type="real" name="BestEnrichmentInGroup" value="7.856763925729443"/>
    <att type="integer" name="FirstInGroupByEnrichment" value="0"/>
    <att type="integer" name="FirstInGroupByLogP" value="0"/>
    <att type="string" name="GeneID" value="850742|850827|850974|851564|852423|852515|852695|852891|853031|853950|854344|855323|855692|855736|855828|855871|856750|856759|856867|856922"/>
    <att type="integer" name="_RANK_" value="1"/>
    <att type="string" name="_PATTERN_" value="M0100"/>
    <att type="string" name="CLUSTER_LABEL" value=" "/>
    <att type="integer" name="#COUNT_001" value="0"/>
    <att type="integer" name="#COUNT_002" value="15"/>
    <att type="integer" name="#COUNT_003" value="0"/>
    <att type="integer" name="#COUNT_004" value="0"/>
    <att type="integer" name="_MEMBER_downreg_CR_Treated_5hr" value="0"/>
    <att type="integer" name="_MEMBER_downreg_Rapa_Treated_5hr" value="1"/>
    <att type="integer" name="_MEMBER_upreg_CR_Treated_5hr" value="0"/>
    <att type="integer" name="_MEMBER_upreg_Rapa_Treated_5hr" value="0"/>
    <att type="real" name="_LogP_downreg_CR_Treated_5hr" value="0.0"/>
    <att type="real" name="_LogP_downreg_Rapa_Treated_5hr" value="-5.090039976399125"/>
    <att type="real" name="_LogP_upreg_CR_Treated_5hr" value="0.0"/>
    <att type="real" name="_LogP_upreg_Rapa_Treated_5hr" value="0.0"/>
    <att type="string" name="Gene" value="GO:0009991"/>
    <att type="integer" name="GiniIndex" value="0"/>
    <att type="integer" name="CategoryID" value="19"/>
    <att type="string" name="PARENT_GO" value="19_GO:0050896 response to stimulus"/>
    <att type="integer" name="EvidenceCutoff" value="0"/>
    <graphics type="CIRCLE" x="354.877858373835" y="327.6695084172624"/>
  </node>
  <node label="GO:0009267" id="79">
    <att type="string" name="canonicalName" value="GO:0009267"/>
    <att type="string" name="Description" value="cellular response to starvation"/>
    <att type="string" name="Category" value="GO Biological Processes"/>
    <att type="real" name="LogP" value="-4.515347106913788"/>
    <att type="real" name="Log(q-value)" value="-2.799946113558494"/>
    <att type="integer" name="GROUP_ID" value="12"/>
    <att type="string" name="Hits" value="NRS1|DCS1|SDS24|ATG1|YGR130C|YKR075C|DCS2|PHM8|TMT1"/>
    <att type="real" name="Enrichment" value="5.47167487684729"/>
    <att type="real" name="Z-score" value="5.848314896326501"/>
    <att type="integer" name="#GeneInGOAndHitList" value="9"/>
    <att type="integer" name="#GeneInGO" value="56"/>
    <att type="integer" name="#GeneInHitList" value="174"/>
    <att type="integer" name="#TotalGeneInLibrary" value="5924"/>
    <att type="real" name="%InGO" value="5.172413793103448"/>
    <att type="real" name="STDV %InGO" value="1.6789561529658665"/>
    <att type="real" name="BestLogPInGroup" value="-5.358238111945299"/>
    <att type="real" name="BestEnrichmentInGroup" value="7.856763925729443"/>
    <att type="integer" name="FirstInGroupByEnrichment" value="0"/>
    <att type="integer" name="FirstInGroupByLogP" value="0"/>
    <att type="string" name="GeneID" value="850742|850974|852515|852695|853031|853950|854344|856759|856922"/>
    <att type="integer" name="_RANK_" value="1"/>
    <att type="string" name="_PATTERN_" value="M0100"/>
    <att type="string" name="CLUSTER_LABEL" value=" "/>
    <att type="integer" name="#COUNT_001" value="0"/>
    <att type="integer" name="#COUNT_002" value="9"/>
    <att type="integer" name="#COUNT_003" value="0"/>
    <att type="integer" name="#COUNT_004" value="0"/>
    <att type="integer" name="_MEMBER_downreg_CR_Treated_5hr" value="0"/>
    <att type="integer" name="_MEMBER_downreg_Rapa_Treated_5hr" value="1"/>
    <att type="integer" name="_MEMBER_upreg_CR_Treated_5hr" value="0"/>
    <att type="integer" name="_MEMBER_upreg_Rapa_Treated_5hr" value="0"/>
    <att type="real" name="_LogP_downreg_CR_Treated_5hr" value="0.0"/>
    <att type="real" name="_LogP_downreg_Rapa_Treated_5hr" value="-4.515347106913788"/>
    <att type="real" name="_LogP_upreg_CR_Treated_5hr" value="0.0"/>
    <att type="real" name="_LogP_upreg_Rapa_Treated_5hr" value="0.0"/>
    <att type="string" name="Gene" value="GO:0009267"/>
    <att type="integer" name="GiniIndex" value="0"/>
    <att type="integer" name="CategoryID" value="19"/>
    <att type="string" name="PARENT_GO" value="19_GO:0050896 response to stimulus"/>
    <att type="integer" name="EvidenceCutoff" value="0"/>
    <graphics type="CIRCLE" x="228.6802194870839" y="201.3156899070546"/>
  </node>
  <node label="GO:0031668" id="80">
    <att type="string" name="canonicalName" value="GO:0031668"/>
    <att type="string" name="Description" value="cellular response to extracellular stimulus"/>
    <att type="string" name="Category" value="GO Biological Processes"/>
    <att type="real" name="LogP" value="-4.397685292378526"/>
    <att type="real" name="Log(q-value)" value="-2.707478101121347"/>
    <att type="integer" name="GROUP_ID" value="12"/>
    <att type="string" name="Hits" value="NRS1|DCS1|NTH1|TPS1|SDS24|ATG1|STF2|YGR130C|YKR075C|DCS2|USV1|PHM8|TMT1"/>
    <att type="real" name="Enrichment" value="3.7193084130203813"/>
    <att type="real" name="Z-score" value="5.212456013327847"/>
    <att type="integer" name="#GeneInGOAndHitList" value="13"/>
    <att type="integer" name="#GeneInGO" value="119"/>
    <att type="integer" name="#GeneInHitList" value="174"/>
    <att type="integer" name="#TotalGeneInLibrary" value="5924"/>
    <att type="real" name="%InGO" value="7.471264367816092"/>
    <att type="real" name="STDV %InGO" value="1.993245268007852"/>
    <att type="real" name="BestLogPInGroup" value="-5.358238111945299"/>
    <att type="real" name="BestEnrichmentInGroup" value="7.856763925729443"/>
    <att type="integer" name="FirstInGroupByEnrichment" value="0"/>
    <att type="integer" name="FirstInGroupByLogP" value="0"/>
    <att type="string" name="GeneID" value="850742|850974|851564|852423|852515|852695|852891|853031|853950|854344|855871|856759|856922"/>
    <att type="integer" name="_RANK_" value="1"/>
    <att type="string" name="_PATTERN_" value="M0100"/>
    <att type="string" name="CLUSTER_LABEL" value=" "/>
    <att type="integer" name="#COUNT_001" value="0"/>
    <att type="integer" name="#COUNT_002" value="13"/>
    <att type="integer" name="#COUNT_003" value="0"/>
    <att type="integer" name="#COUNT_004" value="0"/>
    <att type="integer" name="_MEMBER_downreg_CR_Treated_5hr" value="0"/>
    <att type="integer" name="_MEMBER_downreg_Rapa_Treated_5hr" value="1"/>
    <att type="integer" name="_MEMBER_upreg_CR_Treated_5hr" value="0"/>
    <att type="integer" name="_MEMBER_upreg_Rapa_Treated_5hr" value="0"/>
    <att type="real" name="_LogP_downreg_CR_Treated_5hr" value="0.0"/>
    <att type="real" name="_LogP_downreg_Rapa_Treated_5hr" value="-4.397685292378526"/>
    <att type="real" name="_LogP_upreg_CR_Treated_5hr" value="0.0"/>
    <att type="real" name="_LogP_upreg_Rapa_Treated_5hr" value="0.0"/>
    <att type="string" name="Gene" value="GO:0031668"/>
    <att type="integer" name="GiniIndex" value="0"/>
    <att type="integer" name="CategoryID" value="19"/>
    <att type="string" name="PARENT_GO" value="19_GO:0050896 response to stimulus"/>
    <att type="integer" name="EvidenceCutoff" value="0"/>
    <graphics type="CIRCLE" x="176.17473705433017" y="305.66663419945337"/>
  </node>
  <node label="GO:0071496" id="81">
    <att type="string" name="canonicalName" value="GO:0071496"/>
    <att type="string" name="Description" value="cellular response to external stimulus"/>
    <att type="string" name="Category" value="GO Biological Processes"/>
    <att type="real" name="LogP" value="-4.397685292378526"/>
    <att type="real" name="Log(q-value)" value="-2.707478101121347"/>
    <att type="integer" name="GROUP_ID" value="12"/>
    <att type="string" name="Hits" value="NRS1|DCS1|NTH1|TPS1|SDS24|ATG1|STF2|YGR130C|YKR075C|DCS2|USV1|PHM8|TMT1"/>
    <att type="real" name="Enrichment" value="3.7193084130203813"/>
    <att type="real" name="Z-score" value="5.212456013327847"/>
    <att type="integer" name="#GeneInGOAndHitList" value="13"/>
    <att type="integer" name="#GeneInGO" value="119"/>
    <att type="integer" name="#GeneInHitList" value="174"/>
    <att type="integer" name="#TotalGeneInLibrary" value="5924"/>
    <att type="real" name="%InGO" value="7.471264367816092"/>
    <att type="real" name="STDV %InGO" value="1.993245268007852"/>
    <att type="real" name="BestLogPInGroup" value="-5.358238111945299"/>
    <att type="real" name="BestEnrichmentInGroup" value="7.856763925729443"/>
    <att type="integer" name="FirstInGroupByEnrichment" value="0"/>
    <att type="integer" name="FirstInGroupByLogP" value="0"/>
    <att type="string" name="GeneID" value="850742|850974|851564|852423|852515|852695|852891|853031|853950|854344|855871|856759|856922"/>
    <att type="integer" name="_RANK_" value="1"/>
    <att type="string" name="_PATTERN_" value="M0100"/>
    <att type="string" name="CLUSTER_LABEL" value=" "/>
    <att type="integer" name="#COUNT_001" value="0"/>
    <att type="integer" name="#COUNT_002" value="13"/>
    <att type="integer" name="#COUNT_003" value="0"/>
    <att type="integer" name="#COUNT_004" value="0"/>
    <att type="integer" name="_MEMBER_downreg_CR_Treated_5hr" value="0"/>
    <att type="integer" name="_MEMBER_downreg_Rapa_Treated_5hr" value="1"/>
    <att type="integer" name="_MEMBER_upreg_CR_Treated_5hr" value="0"/>
    <att type="integer" name="_MEMBER_upreg_Rapa_Treated_5hr" value="0"/>
    <att type="real" name="_LogP_downreg_CR_Treated_5hr" value="0.0"/>
    <att type="real" name="_LogP_downreg_Rapa_Treated_5hr" value="-4.397685292378526"/>
    <att type="real" name="_LogP_upreg_CR_Treated_5hr" value="0.0"/>
    <att type="real" name="_LogP_upreg_Rapa_Treated_5hr" value="0.0"/>
    <att type="string" name="Gene" value="GO:0071496"/>
    <att type="integer" name="GiniIndex" value="0"/>
    <att type="integer" name="CategoryID" value="19"/>
    <att type="string" name="PARENT_GO" value="19_GO:0050896 response to stimulus"/>
    <att type="integer" name="EvidenceCutoff" value="0"/>
    <graphics type="CIRCLE" x="198.46482880580282" y="259.73447529465153"/>
  </node>
  <node label="GO:0042594" id="82">
    <att type="string" name="canonicalName" value="GO:0042594"/>
    <att type="string" name="Description" value="response to starvation"/>
    <att type="string" name="Category" value="GO Biological Processes"/>
    <att type="real" name="LogP" value="-4.1533738262335005"/>
    <att type="real" name="Log(q-value)" value="-2.493020399209112"/>
    <att type="integer" name="GROUP_ID" value="12"/>
    <att type="string" name="Hits" value="NRS1|DCS1|SDS24|ATG1|YGR130C|YKR075C|DCS2|PHM8|TMT1"/>
    <att type="real" name="Enrichment" value="4.9421579532814235"/>
    <att type="real" name="Z-score" value="5.427733643816552"/>
    <att type="integer" name="#GeneInGOAndHitList" value="9"/>
    <att type="integer" name="#GeneInGO" value="62"/>
    <att type="integer" name="#GeneInHitList" value="174"/>
    <att type="integer" name="#TotalGeneInLibrary" value="5924"/>
    <att type="real" name="%InGO" value="5.172413793103448"/>
    <att type="real" name="STDV %InGO" value="1.6789561529658665"/>
    <att type="real" name="BestLogPInGroup" value="-5.358238111945299"/>
    <att type="real" name="BestEnrichmentInGroup" value="7.856763925729443"/>
    <att type="integer" name="FirstInGroupByEnrichment" value="0"/>
    <att type="integer" name="FirstInGroupByLogP" value="0"/>
    <att type="string" name="GeneID" value="850742|850974|852515|852695|853031|853950|854344|856759|856922"/>
    <att type="integer" name="_RANK_" value="2"/>
    <att type="string" name="_PATTERN_" value="M1100"/>
    <att type="string" name="CLUSTER_LABEL" value=" "/>
    <att type="integer" name="#COUNT_001" value="2"/>
    <att type="integer" name="#COUNT_002" value="9"/>
    <att type="integer" name="#COUNT_003" value="0"/>
    <att type="integer" name="#COUNT_004" value="0"/>
    <att type="integer" name="_MEMBER_downreg_CR_Treated_5hr" value="1"/>
    <att type="integer" name="_MEMBER_downreg_Rapa_Treated_5hr" value="1"/>
    <att type="integer" name="_MEMBER_upreg_CR_Treated_5hr" value="0"/>
    <att type="integer" name="_MEMBER_upreg_Rapa_Treated_5hr" value="0"/>
    <att type="real" name="_LogP_downreg_CR_Treated_5hr" value="-2.119428684307126"/>
    <att type="real" name="_LogP_downreg_Rapa_Treated_5hr" value="-4.1533738262335005"/>
    <att type="real" name="_LogP_upreg_CR_Treated_5hr" value="0.0"/>
    <att type="real" name="_LogP_upreg_Rapa_Treated_5hr" value="0.0"/>
    <att type="string" name="Gene" value="GO:0042594"/>
    <att type="integer" name="GiniIndex" value="0"/>
    <att type="integer" name="CategoryID" value="19"/>
    <att type="string" name="PARENT_GO" value="19_GO:0050896 response to stimulus"/>
    <att type="integer" name="EvidenceCutoff" value="0"/>
    <graphics type="CIRCLE" x="337.5669893162491" y="209.8131408878101"/>
  </node>
  <node label="GO:0031667" id="83">
    <att type="string" name="canonicalName" value="GO:0031667"/>
    <att type="string" name="Description" value="response to nutrient levels"/>
    <att type="string" name="Category" value="GO Biological Processes"/>
    <att type="real" name="LogP" value="-3.930460117725789"/>
    <att type="real" name="Log(q-value)" value="-1.982649502226693"/>
    <att type="integer" name="GROUP_ID" value="12"/>
    <att type="string" name="Hits" value="NRS1|TIS11|DCS1|SDS24|ATG1|YGR130C|YKR075C|DCS2|CAT8|NCE103|ATO2|GAL4|USV1|MIG3|PHM8|COM2|TMT1"/>
    <att type="real" name="Enrichment" value="2.7629838953057697"/>
    <att type="real" name="Z-score" value="4.531441238492428"/>
    <att type="integer" name="#GeneInGOAndHitList" value="17"/>
    <att type="integer" name="#GeneInGO" value="127"/>
    <att type="integer" name="#GeneInHitList" value="287"/>
    <att type="integer" name="#TotalGeneInLibrary" value="5924"/>
    <att type="real" name="%InGO" value="5.923344947735192"/>
    <att type="real" name="STDV %InGO" value="1.393424677697697"/>
    <att type="real" name="BestLogPInGroup" value="-5.358238111945299"/>
    <att type="real" name="BestEnrichmentInGroup" value="7.856763925729443"/>
    <att type="integer" name="FirstInGroupByEnrichment" value="0"/>
    <att type="integer" name="FirstInGroupByLogP" value="0"/>
    <att type="string" name="GeneID" value="850742|850827|850974|852515|852695|853031|853950|854344|855323|855692|855736|855828|855871|856750|856759|856867|856922"/>
    <att type="integer" name="_RANK_" value="1"/>
    <att type="string" name="_PATTERN_" value="M0100"/>
    <att type="string" name="CLUSTER_LABEL" value=" "/>
    <att type="integer" name="#COUNT_001" value="0"/>
    <att type="integer" name="#COUNT_002" value="12"/>
    <att type="integer" name="#COUNT_003" value="0"/>
    <att type="integer" name="#COUNT_004" value="0"/>
    <att type="integer" name="_MEMBER_downreg_CR_Treated_5hr" value="0"/>
    <att type="integer" name="_MEMBER_downreg_Rapa_Treated_5hr" value="1"/>
    <att type="integer" name="_MEMBER_upreg_CR_Treated_5hr" value="0"/>
    <att type="integer" name="_MEMBER_upreg_Rapa_Treated_5hr" value="0"/>
    <att type="real" name="_LogP_downreg_CR_Treated_5hr" value="0.0"/>
    <att type="real" name="_LogP_downreg_Rapa_Treated_5hr" value="-3.493808539650559"/>
    <att type="real" name="_LogP_upreg_CR_Treated_5hr" value="0.0"/>
    <att type="real" name="_LogP_upreg_Rapa_Treated_5hr" value="0.0"/>
    <att type="string" name="Gene" value="GO:0031667"/>
    <att type="integer" name="GiniIndex" value="0"/>
    <att type="integer" name="CategoryID" value="19"/>
    <att type="string" name="PARENT_GO" value="19_GO:0050896 response to stimulus"/>
    <att type="integer" name="EvidenceCutoff" value="0"/>
    <graphics type="CIRCLE" x="329.72159815228963" y="369.4541619337151"/>
  </node>
  <node label="GO:0031669" id="84">
    <att type="string" name="canonicalName" value="GO:0031669"/>
    <att type="string" name="Description" value="cellular response to nutrient levels"/>
    <att type="string" name="Category" value="GO Biological Processes"/>
    <att type="real" name="LogP" value="-2.8342075111205047"/>
    <att type="real" name="Log(q-value)" value="-1.3745135346425343"/>
    <att type="integer" name="GROUP_ID" value="12"/>
    <att type="string" name="Hits" value="NRS1|DCS1|SDS24|ATG1|YGR130C|YKR075C|DCS2|USV1|PHM8|TMT1"/>
    <att type="real" name="Enrichment" value="3.0672051361706534"/>
    <att type="real" name="Z-score" value="3.8243397838891537"/>
    <att type="integer" name="#GeneInGOAndHitList" value="10"/>
    <att type="integer" name="#GeneInGO" value="111"/>
    <att type="integer" name="#GeneInHitList" value="174"/>
    <att type="integer" name="#TotalGeneInLibrary" value="5924"/>
    <att type="real" name="%InGO" value="5.747126436781609"/>
    <att type="real" name="STDV %InGO" value="1.7644040728164576"/>
    <att type="real" name="BestLogPInGroup" value="-5.358238111945299"/>
    <att type="real" name="BestEnrichmentInGroup" value="7.856763925729443"/>
    <att type="integer" name="FirstInGroupByEnrichment" value="0"/>
    <att type="integer" name="FirstInGroupByLogP" value="0"/>
    <att type="string" name="GeneID" value="850742|850974|852515|852695|853031|853950|854344|855871|856759|856922"/>
    <att type="integer" name="_RANK_" value="1"/>
    <att type="string" name="_PATTERN_" value="M0100"/>
    <att type="string" name="CLUSTER_LABEL" value=" "/>
    <att type="integer" name="#COUNT_001" value="0"/>
    <att type="integer" name="#COUNT_002" value="10"/>
    <att type="integer" name="#COUNT_003" value="0"/>
    <att type="integer" name="#COUNT_004" value="0"/>
    <att type="integer" name="_MEMBER_downreg_CR_Treated_5hr" value="0"/>
    <att type="integer" name="_MEMBER_downreg_Rapa_Treated_5hr" value="1"/>
    <att type="integer" name="_MEMBER_upreg_CR_Treated_5hr" value="0"/>
    <att type="integer" name="_MEMBER_upreg_Rapa_Treated_5hr" value="0"/>
    <att type="real" name="_LogP_downreg_CR_Treated_5hr" value="0.0"/>
    <att type="real" name="_LogP_downreg_Rapa_Treated_5hr" value="-2.8342075111205047"/>
    <att type="real" name="_LogP_upreg_CR_Treated_5hr" value="0.0"/>
    <att type="real" name="_LogP_upreg_Rapa_Treated_5hr" value="0.0"/>
    <att type="string" name="Gene" value="GO:0031669"/>
    <att type="integer" name="GiniIndex" value="0"/>
    <att type="integer" name="CategoryID" value="19"/>
    <att type="string" name="PARENT_GO" value="19_GO:0050896 response to stimulus"/>
    <att type="integer" name="EvidenceCutoff" value="0"/>
    <graphics type="CIRCLE" x="277.9436013701956" y="361.265959459274"/>
  </node>
  <node label="GO:0007154" id="85">
    <att type="string" name="canonicalName" value="GO:0007154"/>
    <att type="string" name="Description" value="cell communication"/>
    <att type="string" name="Category" value="GO Biological Processes"/>
    <att type="real" name="LogP" value="-2.573882941614186"/>
    <att type="real" name="Log(q-value)" value="-1.161463832520395"/>
    <att type="integer" name="GROUP_ID" value="12"/>
    <att type="string" name="Hits" value="NRS1|DCS1|MRK1|NTH1|MTH1|TPS1|SDS24|ATG1|GPG1|STF2|ROM1|YGR130C|TPK1|PTK2|YKR075C|BAG7|DCS2|GAC1|SDP1|MDG1|USV1|TPK2|PHM8|TMT1"/>
    <att type="real" name="Enrichment" value="1.8279719200802285"/>
    <att type="real" name="Z-score" value="3.166719289846122"/>
    <att type="integer" name="#GeneInGOAndHitList" value="24"/>
    <att type="integer" name="#GeneInGO" value="447"/>
    <att type="integer" name="#GeneInHitList" value="174"/>
    <att type="integer" name="#TotalGeneInLibrary" value="5924"/>
    <att type="real" name="%InGO" value="13.793103448275861"/>
    <att type="real" name="STDV %InGO" value="2.614131184754839"/>
    <att type="real" name="BestLogPInGroup" value="-5.358238111945299"/>
    <att type="real" name="BestEnrichmentInGroup" value="7.856763925729443"/>
    <att type="integer" name="FirstInGroupByEnrichment" value="0"/>
    <att type="integer" name="FirstInGroupByLogP" value="0"/>
    <att type="string" name="GeneID" value="850742|850974|851480|851564|851870|852423|852515|852695|852756|852891|852961|853031|853275|853522|853950|854302|854344|854350|854693|855548|855871|855898|856759|856922"/>
    <att type="integer" name="_RANK_" value="1"/>
    <att type="string" name="_PATTERN_" value="M0100"/>
    <att type="string" name="CLUSTER_LABEL" value=" "/>
    <att type="integer" name="#COUNT_001" value="0"/>
    <att type="integer" name="#COUNT_002" value="24"/>
    <att type="integer" name="#COUNT_003" value="0"/>
    <att type="integer" name="#COUNT_004" value="0"/>
    <att type="integer" name="_MEMBER_downreg_CR_Treated_5hr" value="0"/>
    <att type="integer" name="_MEMBER_downreg_Rapa_Treated_5hr" value="1"/>
    <att type="integer" name="_MEMBER_upreg_CR_Treated_5hr" value="0"/>
    <att type="integer" name="_MEMBER_upreg_Rapa_Treated_5hr" value="0"/>
    <att type="real" name="_LogP_downreg_CR_Treated_5hr" value="0.0"/>
    <att type="real" name="_LogP_downreg_Rapa_Treated_5hr" value="-2.573882941614186"/>
    <att type="real" name="_LogP_upreg_CR_Treated_5hr" value="0.0"/>
    <att type="real" name="_LogP_upreg_Rapa_Treated_5hr" value="0.0"/>
    <att type="string" name="Gene" value="GO:0007154"/>
    <att type="integer" name="GiniIndex" value="0"/>
    <att type="integer" name="CategoryID" value="19"/>
    <att type="string" name="PARENT_GO" value="19_GO:0009987 cellular process"/>
    <att type="integer" name="EvidenceCutoff" value="0"/>
    <graphics type="CIRCLE" x="273.3585840777669" y="371.189510312916"/>
  </node>
  <node label="GO:0042149" id="86">
    <att type="string" name="canonicalName" value="GO:0042149"/>
    <att type="string" name="Description" value="cellular response to glucose starvation"/>
    <att type="string" name="Category" value="GO Biological Processes"/>
    <att type="real" name="LogP" value="-2.241648163418668"/>
    <att type="real" name="Log(q-value)" value="-0.8753758721029326"/>
    <att type="integer" name="GROUP_ID" value="12"/>
    <att type="string" name="Hits" value="SDS24|YGR130C|YKR075C"/>
    <att type="real" name="Enrichment" value="7.856763925729443"/>
    <att type="real" name="Z-score" value="4.304988164639052"/>
    <att type="integer" name="#GeneInGOAndHitList" value="3"/>
    <att type="integer" name="#GeneInGO" value="13"/>
    <att type="integer" name="#GeneInHitList" value="174"/>
    <att type="integer" name="#TotalGeneInLibrary" value="5924"/>
    <att type="real" name="%InGO" value="1.7241379310344827"/>
    <att type="real" name="STDV %InGO" value="0.9868128818488604"/>
    <att type="real" name="BestLogPInGroup" value="-5.358238111945299"/>
    <att type="real" name="BestEnrichmentInGroup" value="7.856763925729443"/>
    <att type="integer" name="FirstInGroupByEnrichment" value="0"/>
    <att type="integer" name="FirstInGroupByLogP" value="0"/>
    <att type="string" name="GeneID" value="852515|853031|853950"/>
    <att type="integer" name="_RANK_" value="1"/>
    <att type="string" name="_PATTERN_" value="M0100"/>
    <att type="string" name="CLUSTER_LABEL" value=" "/>
    <att type="integer" name="#COUNT_001" value="0"/>
    <att type="integer" name="#COUNT_002" value="3"/>
    <att type="integer" name="#COUNT_003" value="0"/>
    <att type="integer" name="#COUNT_004" value="0"/>
    <att type="integer" name="_MEMBER_downreg_CR_Treated_5hr" value="0"/>
    <att type="integer" name="_MEMBER_downreg_Rapa_Treated_5hr" value="1"/>
    <att type="integer" name="_MEMBER_upreg_CR_Treated_5hr" value="0"/>
    <att type="integer" name="_MEMBER_upreg_Rapa_Treated_5hr" value="0"/>
    <att type="real" name="_LogP_downreg_CR_Treated_5hr" value="0.0"/>
    <att type="real" name="_LogP_downreg_Rapa_Treated_5hr" value="-2.241648163418668"/>
    <att type="real" name="_LogP_upreg_CR_Treated_5hr" value="0.0"/>
    <att type="real" name="_LogP_upreg_Rapa_Treated_5hr" value="0.0"/>
    <att type="string" name="Gene" value="GO:0042149"/>
    <att type="integer" name="GiniIndex" value="0"/>
    <att type="integer" name="CategoryID" value="19"/>
    <att type="string" name="PARENT_GO" value="19_GO:0050896 response to stimulus"/>
    <att type="integer" name="EvidenceCutoff" value="0"/>
    <graphics type="CIRCLE" x="166.59369375557242" y="252.76604668351825"/>
  </node>
  <node label="GO:0006950" id="87">
    <att type="string" name="canonicalName" value="GO:0006950"/>
    <att type="string" name="Description" value="response to stress"/>
    <att type="string" name="Category" value="GO Biological Processes"/>
    <att type="real" name="LogP" value="-4.790936973568277"/>
    <att type="real" name="Log(q-value)" value="-3.0258481960238752"/>
    <att type="integer" name="GROUP_ID" value="13"/>
    <att type="string" name="Hits" value="HSP12|HSP104|NRS1|DCS1|FRT2|RTN2|YDL124W|GPD1|NTH1|TPS2|HSP42|HSP78|TSA2|PRX1|UGA2|ZTA1|HSP26|TPS1|SDS24|ATG1|STF2|CTT1|YGR130C|TPK1|YJR096W|GPX1|YKR075C|GCY1|DCS2|GAC1|PHR1|SDP1|TSL1|DDR48|GAD1|TPS3|NCE103|HSP82|LSP1|PHM8|GPP2|TMT1"/>
    <att type="real" name="Enrichment" value="1.9167976333549044"/>
    <att type="real" name="Z-score" value="4.6587933011426825"/>
    <att type="integer" name="#GeneInGOAndHitList" value="42"/>
    <att type="integer" name="#GeneInGO" value="746"/>
    <att type="integer" name="#GeneInHitList" value="174"/>
    <att type="integer" name="#TotalGeneInLibrary" value="5924"/>
    <att type="real" name="%InGO" value="24.137931034482758"/>
    <att type="real" name="STDV %InGO" value="3.244051487061498"/>
    <att type="real" name="BestLogPInGroup" value="-4.965303292409931"/>
    <att type="real" name="BestEnrichmentInGroup" value="4.16117496807152"/>
    <att type="integer" name="FirstInGroupByEnrichment" value="0"/>
    <att type="integer" name="FirstInGroupByLogP" value="0"/>
    <att type="string" name="GeneID" value="850532|850633|850742|850974|851205|851323|851433|851539|851564|851646|851751|851845|852064|852215|852291|852335|852364|852423|852515|852695|852891|852979|853031|853275|853559|853842|853950|854287|854344|854350|854568|854693|854872|855210|855291|855303|855692|855836|856103|856759|856791|856922"/>
    <att type="integer" name="_RANK_" value="1"/>
    <att type="string" name="_PATTERN_" value="M0100"/>
    <att type="string" name="CLUSTER_LABEL" value=" "/>
    <att type="integer" name="#COUNT_001" value="0"/>
    <att type="integer" name="#COUNT_002" value="42"/>
    <att type="integer" name="#COUNT_003" value="0"/>
    <att type="integer" name="#COUNT_004" value="0"/>
    <att type="integer" name="_MEMBER_downreg_CR_Treated_5hr" value="0"/>
    <att type="integer" name="_MEMBER_downreg_Rapa_Treated_5hr" value="1"/>
    <att type="integer" name="_MEMBER_upreg_CR_Treated_5hr" value="0"/>
    <att type="integer" name="_MEMBER_upreg_Rapa_Treated_5hr" value="0"/>
    <att type="real" name="_LogP_downreg_CR_Treated_5hr" value="0.0"/>
    <att type="real" name="_LogP_downreg_Rapa_Treated_5hr" value="-4.790936973568277"/>
    <att type="real" name="_LogP_upreg_CR_Treated_5hr" value="0.0"/>
    <att type="real" name="_LogP_upreg_Rapa_Treated_5hr" value="0.0"/>
    <att type="string" name="Gene" value="GO:0006950"/>
    <att type="integer" name="GiniIndex" value="0"/>
    <att type="integer" name="CategoryID" value="19"/>
    <att type="string" name="PARENT_GO" value="19_GO:0050896 response to stimulus"/>
    <att type="integer" name="EvidenceCutoff" value="0"/>
    <graphics type="CIRCLE" x="360.16309266576843" y="293.24497159803593"/>
  </node>
  <node label="GO:0062197" id="88">
    <att type="string" name="canonicalName" value="GO:0062197"/>
    <att type="string" name="Description" value="cellular response to chemical stress"/>
    <att type="string" name="Category" value="GO Biological Processes"/>
    <att type="real" name="LogP" value="-4.476378257901935"/>
    <att type="real" name="Log(q-value)" value="-2.768732729243403"/>
    <att type="integer" name="GROUP_ID" value="13"/>
    <att type="string" name="Hits" value="HSP12|FRT2|YDL124W|GPD1|TSA2|PRX1|UGA2|ZTA1|YJR096W|GPX1|GCY1|GAD1|NCE103"/>
    <att type="real" name="Enrichment" value="3.782886334610473"/>
    <att type="real" name="Z-score" value="5.28839704834866"/>
    <att type="integer" name="#GeneInGOAndHitList" value="13"/>
    <att type="integer" name="#GeneInGO" value="117"/>
    <att type="integer" name="#GeneInHitList" value="174"/>
    <att type="integer" name="#TotalGeneInLibrary" value="5924"/>
    <att type="real" name="%InGO" value="7.471264367816092"/>
    <att type="real" name="STDV %InGO" value="1.993245268007852"/>
    <att type="real" name="BestLogPInGroup" value="-4.965303292409931"/>
    <att type="real" name="BestEnrichmentInGroup" value="4.16117496807152"/>
    <att type="integer" name="FirstInGroupByEnrichment" value="0"/>
    <att type="integer" name="FirstInGroupByLogP" value="0"/>
    <att type="string" name="GeneID" value="850532|851205|851433|851539|852064|852215|852291|852335|853559|853842|854287|855291|855692"/>
    <att type="integer" name="_RANK_" value="1"/>
    <att type="string" name="_PATTERN_" value="M0100"/>
    <att type="string" name="CLUSTER_LABEL" value=" "/>
    <att type="integer" name="#COUNT_001" value="0"/>
    <att type="integer" name="#COUNT_002" value="13"/>
    <att type="integer" name="#COUNT_003" value="0"/>
    <att type="integer" name="#COUNT_004" value="0"/>
    <att type="integer" name="_MEMBER_downreg_CR_Treated_5hr" value="0"/>
    <att type="integer" name="_MEMBER_downreg_Rapa_Treated_5hr" value="1"/>
    <att type="integer" name="_MEMBER_upreg_CR_Treated_5hr" value="0"/>
    <att type="integer" name="_MEMBER_upreg_Rapa_Treated_5hr" value="0"/>
    <att type="real" name="_LogP_downreg_CR_Treated_5hr" value="0.0"/>
    <att type="real" name="_LogP_downreg_Rapa_Treated_5hr" value="-4.476378257901935"/>
    <att type="real" name="_LogP_upreg_CR_Treated_5hr" value="0.0"/>
    <att type="real" name="_LogP_upreg_Rapa_Treated_5hr" value="0.0"/>
    <att type="string" name="Gene" value="GO:0062197"/>
    <att type="integer" name="GiniIndex" value="0"/>
    <att type="integer" name="CategoryID" value="19"/>
    <att type="string" name="PARENT_GO" value="19_GO:0050896 response to stimulus"/>
    <att type="integer" name="EvidenceCutoff" value="0"/>
    <graphics type="CIRCLE" x="161.97607656273027" y="154.80552731324164"/>
  </node>
  <node label="GO:0034599" id="89">
    <att type="string" name="canonicalName" value="GO:0034599"/>
    <att type="string" name="Description" value="cellular response to oxidative stress"/>
    <att type="string" name="Category" value="GO Biological Processes"/>
    <att type="real" name="LogP" value="-4.246187840887685"/>
    <att type="real" name="Log(q-value)" value="-2.575368980185131"/>
    <att type="integer" name="GROUP_ID" value="13"/>
    <att type="string" name="Hits" value="HSP12|YDL124W|TSA2|PRX1|UGA2|ZTA1|YJR096W|GPX1|GCY1|GAD1|NCE103"/>
    <att type="real" name="Enrichment" value="4.16117496807152"/>
    <att type="real" name="Z-score" value="5.256517864748119"/>
    <att type="integer" name="#GeneInGOAndHitList" value="11"/>
    <att type="integer" name="#GeneInGO" value="90"/>
    <att type="integer" name="#GeneInHitList" value="174"/>
    <att type="integer" name="#TotalGeneInLibrary" value="5924"/>
    <att type="real" name="%InGO" value="6.32183908045977"/>
    <att type="real" name="STDV %InGO" value="1.8448721394295549"/>
    <att type="real" name="BestLogPInGroup" value="-4.965303292409931"/>
    <att type="real" name="BestEnrichmentInGroup" value="4.16117496807152"/>
    <att type="integer" name="FirstInGroupByEnrichment" value="0"/>
    <att type="integer" name="FirstInGroupByLogP" value="0"/>
    <att type="string" name="GeneID" value="850532|851433|852064|852215|852291|852335|853559|853842|854287|855291|855692"/>
    <att type="integer" name="_RANK_" value="1"/>
    <att type="string" name="_PATTERN_" value="M0100"/>
    <att type="string" name="CLUSTER_LABEL" value=" "/>
    <att type="integer" name="#COUNT_001" value="0"/>
    <att type="integer" name="#COUNT_002" value="11"/>
    <att type="integer" name="#COUNT_003" value="0"/>
    <att type="integer" name="#COUNT_004" value="0"/>
    <att type="integer" name="_MEMBER_downreg_CR_Treated_5hr" value="0"/>
    <att type="integer" name="_MEMBER_downreg_Rapa_Treated_5hr" value="1"/>
    <att type="integer" name="_MEMBER_upreg_CR_Treated_5hr" value="0"/>
    <att type="integer" name="_MEMBER_upreg_Rapa_Treated_5hr" value="0"/>
    <att type="real" name="_LogP_downreg_CR_Treated_5hr" value="0.0"/>
    <att type="real" name="_LogP_downreg_Rapa_Treated_5hr" value="-4.246187840887685"/>
    <att type="real" name="_LogP_upreg_CR_Treated_5hr" value="0.0"/>
    <att type="real" name="_LogP_upreg_Rapa_Treated_5hr" value="0.0"/>
    <att type="string" name="Gene" value="GO:0034599"/>
    <att type="integer" name="GiniIndex" value="0"/>
    <att type="integer" name="CategoryID" value="19"/>
    <att type="string" name="PARENT_GO" value="19_GO:0050896 response to stimulus"/>
    <att type="integer" name="EvidenceCutoff" value="0"/>
    <graphics type="CIRCLE" x="280.21528580928197" y="217.97736511583537"/>
  </node>
  <node label="GO:0070887" id="90">
    <att type="string" name="canonicalName" value="GO:0070887"/>
    <att type="string" name="Description" value="cellular response to chemical stimulus"/>
    <att type="string" name="Category" value="GO Biological Processes"/>
    <att type="real" name="LogP" value="-4.216457854884794"/>
    <att type="real" name="Log(q-value)" value="-2.1800097523436315"/>
    <att type="integer" name="GROUP_ID" value="13"/>
    <att type="string" name="Hits" value="FYV5|HBN1|FRM2|HSP12|AHP1|FRT2|SNF3|YDL124W|GPD1|NTH1|TSA2|PRX1|UGA2|ZTA1|TPS1|STF2|CTT1|GTO1|YJR096W|OSI1|GPX1|BDS1|GCY1|GAD1|CAT8|MDG1|NCE103|GAL4|USV1|TPK2|MIG3|COM2"/>
    <att type="real" name="Enrichment" value="2.06411149825784"/>
    <att type="real" name="Z-score" value="4.415713208642848"/>
    <att type="integer" name="#GeneInGOAndHitList" value="32"/>
    <att type="integer" name="#GeneInGO" value="320"/>
    <att type="integer" name="#GeneInHitList" value="287"/>
    <att type="integer" name="#TotalGeneInLibrary" value="5924"/>
    <att type="real" name="%InGO" value="11.149825783972126"/>
    <att type="real" name="STDV %InGO" value="1.8578995702635965"/>
    <att type="real" name="BestLogPInGroup" value="-4.965303292409931"/>
    <att type="real" name="BestEnrichmentInGroup" value="4.16117496807152"/>
    <att type="integer" name="FirstInGroupByEnrichment" value="0"/>
    <att type="integer" name="FirstInGroupByLogP" value="0"/>
    <att type="string" name="GeneID" value="850299|850331|850332|850532|850799|851205|851333|851433|851539|851564|852064|852215|852291|852335|852423|852891|852979|853058|853559|853792|853842|854000|854287|855291|855323|855548|855692|855828|855871|855898|856750|856867"/>
    <att type="integer" name="_RANK_" value="1"/>
    <att type="string" name="_PATTERN_" value="M0100"/>
    <att type="string" name="CLUSTER_LABEL" value=" "/>
    <att type="integer" name="#COUNT_001" value="0"/>
    <att type="integer" name="#COUNT_002" value="22"/>
    <att type="integer" name="#COUNT_003" value="0"/>
    <att type="integer" name="#COUNT_004" value="0"/>
    <att type="integer" name="_MEMBER_downreg_CR_Treated_5hr" value="0"/>
    <att type="integer" name="_MEMBER_downreg_Rapa_Treated_5hr" value="1"/>
    <att type="integer" name="_MEMBER_upreg_CR_Treated_5hr" value="0"/>
    <att type="integer" name="_MEMBER_upreg_Rapa_Treated_5hr" value="0"/>
    <att type="real" name="_LogP_downreg_CR_Treated_5hr" value="0.0"/>
    <att type="real" name="_LogP_downreg_Rapa_Treated_5hr" value="-3.8262020999791018"/>
    <att type="real" name="_LogP_upreg_CR_Treated_5hr" value="0.0"/>
    <att type="real" name="_LogP_upreg_Rapa_Treated_5hr" value="0.0"/>
    <att type="string" name="Gene" value="GO:0070887"/>
    <att type="integer" name="GiniIndex" value="0"/>
    <att type="integer" name="CategoryID" value="19"/>
    <att type="string" name="PARENT_GO" value="19_GO:0050896 response to stimulus"/>
    <att type="integer" name="EvidenceCutoff" value="0"/>
    <graphics type="CIRCLE" x="294.9444064366005" y="198.73842572584158"/>
  </node>
  <node label="GO:0033554" id="91">
    <att type="string" name="canonicalName" value="GO:0033554"/>
    <att type="string" name="Description" value="cellular response to stress"/>
    <att type="string" name="Category" value="GO Biological Processes"/>
    <att type="real" name="LogP" value="-3.807144488735043"/>
    <att type="real" name="Log(q-value)" value="-2.1894353168471867"/>
    <att type="integer" name="GROUP_ID" value="13"/>
    <att type="string" name="Hits" value="HSP12|HSP104|NRS1|DCS1|FRT2|RTN2|YDL124W|GPD1|NTH1|TPS2|HSP78|TSA2|PRX1|UGA2|ZTA1|HSP26|TPS1|SDS24|ATG1|STF2|YGR130C|TPK1|YJR096W|GPX1|YKR075C|GCY1|DCS2|PHR1|SDP1|TSL1|DDR48|GAD1|TPS3|NCE103|HSP82|PHM8|TMT1"/>
    <att type="real" name="Enrichment" value="1.8309609730018712"/>
    <att type="real" name="Z-score" value="4.0326134606549395"/>
    <att type="integer" name="#GeneInGOAndHitList" value="37"/>
    <att type="integer" name="#GeneInGO" value="688"/>
    <att type="integer" name="#GeneInHitList" value="174"/>
    <att type="integer" name="#TotalGeneInLibrary" value="5924"/>
    <att type="real" name="%InGO" value="21.264367816091955"/>
    <att type="real" name="STDV %InGO" value="3.1019677134605104"/>
    <att type="real" name="BestLogPInGroup" value="-4.965303292409931"/>
    <att type="real" name="BestEnrichmentInGroup" value="4.16117496807152"/>
    <att type="integer" name="FirstInGroupByEnrichment" value="0"/>
    <att type="integer" name="FirstInGroupByLogP" value="0"/>
    <att type="string" name="GeneID" value="850532|850633|850742|850974|851205|851323|851433|851539|851564|851646|851845|852064|852215|852291|852335|852364|852423|852515|852695|852891|853031|853275|853559|853842|853950|854287|854344|854568|854693|854872|855210|855291|855303|855692|855836|856759|856922"/>
    <att type="integer" name="_RANK_" value="1"/>
    <att type="string" name="_PATTERN_" value="M0100"/>
    <att type="string" name="CLUSTER_LABEL" value=" "/>
    <att type="integer" name="#COUNT_001" value="0"/>
    <att type="integer" name="#COUNT_002" value="37"/>
    <att type="integer" name="#COUNT_003" value="0"/>
    <att type="integer" name="#COUNT_004" value="0"/>
    <att type="integer" name="_MEMBER_downreg_CR_Treated_5hr" value="0"/>
    <att type="integer" name="_MEMBER_downreg_Rapa_Treated_5hr" value="1"/>
    <att type="integer" name="_MEMBER_upreg_CR_Treated_5hr" value="0"/>
    <att type="integer" name="_MEMBER_upreg_Rapa_Treated_5hr" value="0"/>
    <att type="real" name="_LogP_downreg_CR_Treated_5hr" value="0.0"/>
    <att type="real" name="_LogP_downreg_Rapa_Treated_5hr" value="-3.807144488735043"/>
    <att type="real" name="_LogP_upreg_CR_Treated_5hr" value="0.0"/>
    <att type="real" name="_LogP_upreg_Rapa_Treated_5hr" value="0.0"/>
    <att type="string" name="Gene" value="GO:0033554"/>
    <att type="integer" name="GiniIndex" value="0"/>
    <att type="integer" name="CategoryID" value="19"/>
    <att type="string" name="PARENT_GO" value="19_GO:0050896 response to stimulus"/>
    <att type="integer" name="EvidenceCutoff" value="0"/>
    <graphics type="CIRCLE" x="164.35779364915902" y="355.0849569882048"/>
  </node>
  <node label="GO:0042221" id="92">
    <att type="string" name="canonicalName" value="GO:0042221"/>
    <att type="string" name="Description" value="response to chemical"/>
    <att type="string" name="Category" value="GO Biological Processes"/>
    <att type="real" name="LogP" value="-2.1411101455472177"/>
    <att type="real" name="Log(q-value)" value="-0.7886261387171156"/>
    <att type="integer" name="GROUP_ID" value="13"/>
    <att type="string" name="Hits" value="HSP12|FRT2|YDL124W|GPD1|NTH1|HSP42|TSA2|PRX1|UGA2|ZTA1|TPS1|STF2|CTT1|GTO1|YJR096W|GPX1|BDS1|GCY1|GAD1|MDG1|NCE103|USV1|TPK2"/>
    <att type="real" name="Enrichment" value="1.7134736789154656"/>
    <att type="real" name="Z-score" value="2.761678298267996"/>
    <att type="integer" name="#GeneInGOAndHitList" value="23"/>
    <att type="integer" name="#GeneInGO" value="457"/>
    <att type="integer" name="#GeneInHitList" value="174"/>
    <att type="integer" name="#TotalGeneInLibrary" value="5924"/>
    <att type="real" name="%InGO" value="13.218390804597702"/>
    <att type="real" name="STDV %InGO" value="2.567606812064559"/>
    <att type="real" name="BestLogPInGroup" value="-4.965303292409931"/>
    <att type="real" name="BestEnrichmentInGroup" value="4.16117496807152"/>
    <att type="integer" name="FirstInGroupByEnrichment" value="0"/>
    <att type="integer" name="FirstInGroupByLogP" value="0"/>
    <att type="string" name="GeneID" value="850532|851205|851433|851539|851564|851751|852064|852215|852291|852335|852423|852891|852979|853058|853559|853842|854000|854287|855291|855548|855692|855871|855898"/>
    <att type="integer" name="_RANK_" value="1"/>
    <att type="string" name="_PATTERN_" value="M0100"/>
    <att type="string" name="CLUSTER_LABEL" value=" "/>
    <att type="integer" name="#COUNT_001" value="0"/>
    <att type="integer" name="#COUNT_002" value="23"/>
    <att type="integer" name="#COUNT_003" value="0"/>
    <att type="integer" name="#COUNT_004" value="0"/>
    <att type="integer" name="_MEMBER_downreg_CR_Treated_5hr" value="0"/>
    <att type="integer" name="_MEMBER_downreg_Rapa_Treated_5hr" value="1"/>
    <att type="integer" name="_MEMBER_upreg_CR_Treated_5hr" value="0"/>
    <att type="integer" name="_MEMBER_upreg_Rapa_Treated_5hr" value="0"/>
    <att type="real" name="_LogP_downreg_CR_Treated_5hr" value="0.0"/>
    <att type="real" name="_LogP_downreg_Rapa_Treated_5hr" value="-2.1411101455472177"/>
    <att type="real" name="_LogP_upreg_CR_Treated_5hr" value="0.0"/>
    <att type="real" name="_LogP_upreg_Rapa_Treated_5hr" value="0.0"/>
    <att type="string" name="Gene" value="GO:0042221"/>
    <att type="integer" name="GiniIndex" value="0"/>
    <att type="integer" name="CategoryID" value="19"/>
    <att type="string" name="PARENT_GO" value="19_GO:0050896 response to stimulus"/>
    <att type="integer" name="EvidenceCutoff" value="0"/>
    <graphics type="CIRCLE" x="376.83440478709144" y="336.8731429012203"/>
  </node>
  <node label="GO:0071465" id="93">
    <att type="string" name="canonicalName" value="GO:0071465"/>
    <att type="string" name="Description" value="cellular response to desiccation"/>
    <att type="string" name="Category" value="GO Biological Processes"/>
    <att type="real" name="LogP" value="-4.603501387226838"/>
    <att type="real" name="Log(q-value)" value="-2.8762011705718358"/>
    <att type="integer" name="GROUP_ID" value="14"/>
    <att type="string" name="Hits" value="NTH1|TPS1|STF2"/>
    <att type="real" name="Enrichment" value="34.04597701149425"/>
    <att type="real" name="Z-score" value="9.958484720186215"/>
    <att type="integer" name="#GeneInGOAndHitList" value="3"/>
    <att type="integer" name="#GeneInGO" value="3"/>
    <att type="integer" name="#GeneInHitList" value="174"/>
    <att type="integer" name="#TotalGeneInLibrary" value="5924"/>
    <att type="real" name="%InGO" value="1.7241379310344827"/>
    <att type="real" name="STDV %InGO" value="0.9868128818488604"/>
    <att type="real" name="BestLogPInGroup" value="-4.603501387226838"/>
    <att type="real" name="BestEnrichmentInGroup" value="34.04597701149425"/>
    <att type="integer" name="FirstInGroupByEnrichment" value="0"/>
    <att type="integer" name="FirstInGroupByLogP" value="0"/>
    <att type="string" name="GeneID" value="851564|852423|852891"/>
    <att type="integer" name="_RANK_" value="1"/>
    <att type="string" name="_PATTERN_" value="M0100"/>
    <att type="string" name="CLUSTER_LABEL" value=" "/>
    <att type="integer" name="#COUNT_001" value="0"/>
    <att type="integer" name="#COUNT_002" value="3"/>
    <att type="integer" name="#COUNT_003" value="0"/>
    <att type="integer" name="#COUNT_004" value="0"/>
    <att type="integer" name="_MEMBER_downreg_CR_Treated_5hr" value="0"/>
    <att type="integer" name="_MEMBER_downreg_Rapa_Treated_5hr" value="1"/>
    <att type="integer" name="_MEMBER_upreg_CR_Treated_5hr" value="0"/>
    <att type="integer" name="_MEMBER_upreg_Rapa_Treated_5hr" value="0"/>
    <att type="real" name="_LogP_downreg_CR_Treated_5hr" value="0.0"/>
    <att type="real" name="_LogP_downreg_Rapa_Treated_5hr" value="-4.603501387226838"/>
    <att type="real" name="_LogP_upreg_CR_Treated_5hr" value="0.0"/>
    <att type="real" name="_LogP_upreg_Rapa_Treated_5hr" value="0.0"/>
    <att type="string" name="Gene" value="GO:0071465"/>
    <att type="integer" name="GiniIndex" value="0"/>
    <att type="integer" name="CategoryID" value="19"/>
    <att type="string" name="PARENT_GO" value="19_GO:0050896 response to stimulus"/>
    <att type="integer" name="EvidenceCutoff" value="0"/>
    <graphics type="CIRCLE" x="384.3649175152252" y="375.7376283620062"/>
  </node>
  <node label="GO:0009414" id="94">
    <att type="string" name="canonicalName" value="GO:0009414"/>
    <att type="string" name="Description" value="response to water deprivation"/>
    <att type="string" name="Category" value="GO Biological Processes"/>
    <att type="real" name="LogP" value="-3.330963433695132"/>
    <att type="real" name="Log(q-value)" value="-1.7929559327007636"/>
    <att type="integer" name="GROUP_ID" value="14"/>
    <att type="string" name="Hits" value="NTH1|TPS1|STF2"/>
    <att type="real" name="Enrichment" value="17.022988505747126"/>
    <att type="real" name="Z-score" value="6.830354336389943"/>
    <att type="integer" name="#GeneInGOAndHitList" value="3"/>
    <att type="integer" name="#GeneInGO" value="6"/>
    <att type="integer" name="#GeneInHitList" value="174"/>
    <att type="integer" name="#TotalGeneInLibrary" value="5924"/>
    <att type="real" name="%InGO" value="1.7241379310344827"/>
    <att type="real" name="STDV %InGO" value="0.9868128818488604"/>
    <att type="real" name="BestLogPInGroup" value="-4.603501387226838"/>
    <att type="real" name="BestEnrichmentInGroup" value="34.04597701149425"/>
    <att type="integer" name="FirstInGroupByEnrichment" value="0"/>
    <att type="integer" name="FirstInGroupByLogP" value="0"/>
    <att type="string" name="GeneID" value="851564|852423|852891"/>
    <att type="integer" name="_RANK_" value="1"/>
    <att type="string" name="_PATTERN_" value="M0100"/>
    <att type="string" name="CLUSTER_LABEL" value=" "/>
    <att type="integer" name="#COUNT_001" value="0"/>
    <att type="integer" name="#COUNT_002" value="3"/>
    <att type="integer" name="#COUNT_003" value="0"/>
    <att type="integer" name="#COUNT_004" value="0"/>
    <att type="integer" name="_MEMBER_downreg_CR_Treated_5hr" value="0"/>
    <att type="integer" name="_MEMBER_downreg_Rapa_Treated_5hr" value="1"/>
    <att type="integer" name="_MEMBER_upreg_CR_Treated_5hr" value="0"/>
    <att type="integer" name="_MEMBER_upreg_Rapa_Treated_5hr" value="0"/>
    <att type="real" name="_LogP_downreg_CR_Treated_5hr" value="0.0"/>
    <att type="real" name="_LogP_downreg_Rapa_Treated_5hr" value="-3.330963433695132"/>
    <att type="real" name="_LogP_upreg_CR_Treated_5hr" value="0.0"/>
    <att type="real" name="_LogP_upreg_Rapa_Treated_5hr" value="0.0"/>
    <att type="string" name="Gene" value="GO:0009414"/>
    <att type="integer" name="GiniIndex" value="0"/>
    <att type="integer" name="CategoryID" value="19"/>
    <att type="string" name="PARENT_GO" value="19_GO:0050896 response to stimulus"/>
    <att type="integer" name="EvidenceCutoff" value="0"/>
    <graphics type="CIRCLE" x="350.61175838791416" y="280.499294308835"/>
  </node>
  <node label="GO:0042631" id="95">
    <att type="string" name="canonicalName" value="GO:0042631"/>
    <att type="string" name="Description" value="cellular response to water deprivation"/>
    <att type="string" name="Category" value="GO Biological Processes"/>
    <att type="real" name="LogP" value="-3.330963433695132"/>
    <att type="real" name="Log(q-value)" value="-1.7929559327007636"/>
    <att type="integer" name="GROUP_ID" value="14"/>
    <att type="string" name="Hits" value="NTH1|TPS1|STF2"/>
    <att type="real" name="Enrichment" value="17.022988505747126"/>
    <att type="real" name="Z-score" value="6.830354336389943"/>
    <att type="integer" name="#GeneInGOAndHitList" value="3"/>
    <att type="integer" name="#GeneInGO" value="6"/>
    <att type="integer" name="#GeneInHitList" value="174"/>
    <att type="integer" name="#TotalGeneInLibrary" value="5924"/>
    <att type="real" name="%InGO" value="1.7241379310344827"/>
    <att type="real" name="STDV %InGO" value="0.9868128818488604"/>
    <att type="real" name="BestLogPInGroup" value="-4.603501387226838"/>
    <att type="real" name="BestEnrichmentInGroup" value="34.04597701149425"/>
    <att type="integer" name="FirstInGroupByEnrichment" value="0"/>
    <att type="integer" name="FirstInGroupByLogP" value="0"/>
    <att type="string" name="GeneID" value="851564|852423|852891"/>
    <att type="integer" name="_RANK_" value="1"/>
    <att type="string" name="_PATTERN_" value="M0100"/>
    <att type="string" name="CLUSTER_LABEL" value=" "/>
    <att type="integer" name="#COUNT_001" value="0"/>
    <att type="integer" name="#COUNT_002" value="3"/>
    <att type="integer" name="#COUNT_003" value="0"/>
    <att type="integer" name="#COUNT_004" value="0"/>
    <att type="integer" name="_MEMBER_downreg_CR_Treated_5hr" value="0"/>
    <att type="integer" name="_MEMBER_downreg_Rapa_Treated_5hr" value="1"/>
    <att type="integer" name="_MEMBER_upreg_CR_Treated_5hr" value="0"/>
    <att type="integer" name="_MEMBER_upreg_Rapa_Treated_5hr" value="0"/>
    <att type="real" name="_LogP_downreg_CR_Treated_5hr" value="0.0"/>
    <att type="real" name="_LogP_downreg_Rapa_Treated_5hr" value="-3.330963433695132"/>
    <att type="real" name="_LogP_upreg_CR_Treated_5hr" value="0.0"/>
    <att type="real" name="_LogP_upreg_Rapa_Treated_5hr" value="0.0"/>
    <att type="string" name="Gene" value="GO:0042631"/>
    <att type="integer" name="GiniIndex" value="0"/>
    <att type="integer" name="CategoryID" value="19"/>
    <att type="string" name="PARENT_GO" value="19_GO:0050896 response to stimulus"/>
    <att type="integer" name="EvidenceCutoff" value="0"/>
    <graphics type="CIRCLE" x="311.25373432783397" y="235.68325370668845"/>
  </node>
  <node label="GO:1901700" id="96">
    <att type="string" name="canonicalName" value="GO:1901700"/>
    <att type="string" name="Description" value="response to oxygen-containing compound"/>
    <att type="string" name="Category" value="GO Biological Processes"/>
    <att type="real" name="LogP" value="-3.161044184104044"/>
    <att type="real" name="Log(q-value)" value="-1.3825914450016608"/>
    <att type="integer" name="GROUP_ID" value="14"/>
    <att type="string" name="Hits" value="SNF3|NTH1|HSP42|TPS1|STF2|CTT1|OSI1|NCE103|TPK2|MIG3|COM2"/>
    <att type="real" name="Enrichment" value="3.110304997374827"/>
    <att type="real" name="Z-score" value="4.093354950969041"/>
    <att type="integer" name="#GeneInGOAndHitList" value="11"/>
    <att type="integer" name="#GeneInGO" value="73"/>
    <att type="integer" name="#GeneInHitList" value="287"/>
    <att type="integer" name="#TotalGeneInLibrary" value="5924"/>
    <att type="real" name="%InGO" value="3.832752613240418"/>
    <att type="real" name="STDV %InGO" value="1.1332560297759222"/>
    <att type="real" name="BestLogPInGroup" value="-4.603501387226838"/>
    <att type="real" name="BestEnrichmentInGroup" value="34.04597701149425"/>
    <att type="integer" name="FirstInGroupByEnrichment" value="0"/>
    <att type="integer" name="FirstInGroupByLogP" value="0"/>
    <att type="string" name="GeneID" value="851333|851564|851751|852423|852891|852979|853792|855692|855898|856750|856867"/>
    <att type="integer" name="_RANK_" value="1"/>
    <att type="string" name="_PATTERN_" value="M0100"/>
    <att type="string" name="CLUSTER_LABEL" value=" "/>
    <att type="integer" name="#COUNT_001" value="0"/>
    <att type="integer" name="#COUNT_002" value="7"/>
    <att type="integer" name="#COUNT_003" value="0"/>
    <att type="integer" name="#COUNT_004" value="0"/>
    <att type="integer" name="_MEMBER_downreg_CR_Treated_5hr" value="0"/>
    <att type="integer" name="_MEMBER_downreg_Rapa_Treated_5hr" value="1"/>
    <att type="integer" name="_MEMBER_upreg_CR_Treated_5hr" value="0"/>
    <att type="integer" name="_MEMBER_upreg_Rapa_Treated_5hr" value="0"/>
    <att type="real" name="_LogP_downreg_CR_Treated_5hr" value="0.0"/>
    <att type="real" name="_LogP_downreg_Rapa_Treated_5hr" value="-2.2736854847463785"/>
    <att type="real" name="_LogP_upreg_CR_Treated_5hr" value="0.0"/>
    <att type="real" name="_LogP_upreg_Rapa_Treated_5hr" value="0.0"/>
    <att type="string" name="Gene" value="GO:1901700"/>
    <att type="integer" name="GiniIndex" value="0"/>
    <att type="integer" name="CategoryID" value="19"/>
    <att type="string" name="PARENT_GO" value="19_GO:0050896 response to stimulus"/>
    <att type="integer" name="EvidenceCutoff" value="0"/>
    <graphics type="CIRCLE" x="289.26065541726734" y="445.7732310837408"/>
  </node>
  <node label="GO:0009415" id="97">
    <att type="string" name="canonicalName" value="GO:0009415"/>
    <att type="string" name="Description" value="response to water"/>
    <att type="string" name="Category" value="GO Biological Processes"/>
    <att type="real" name="LogP" value="-3.097396720986257"/>
    <att type="real" name="Log(q-value)" value="-1.599123838574735"/>
    <att type="integer" name="GROUP_ID" value="14"/>
    <att type="string" name="Hits" value="NTH1|TPS1|STF2"/>
    <att type="real" name="Enrichment" value="14.591133004926109"/>
    <att type="real" name="Z-score" value="6.258430965551618"/>
    <att type="integer" name="#GeneInGOAndHitList" value="3"/>
    <att type="integer" name="#GeneInGO" value="7"/>
    <att type="integer" name="#GeneInHitList" value="174"/>
    <att type="integer" name="#TotalGeneInLibrary" value="5924"/>
    <att type="real" name="%InGO" value="1.7241379310344827"/>
    <att type="real" name="STDV %InGO" value="0.9868128818488604"/>
    <att type="real" name="BestLogPInGroup" value="-4.603501387226838"/>
    <att type="real" name="BestEnrichmentInGroup" value="34.04597701149425"/>
    <att type="integer" name="FirstInGroupByEnrichment" value="0"/>
    <att type="integer" name="FirstInGroupByLogP" value="0"/>
    <att type="string" name="GeneID" value="851564|852423|852891"/>
    <att type="integer" name="_RANK_" value="1"/>
    <att type="string" name="_PATTERN_" value="M0100"/>
    <att type="string" name="CLUSTER_LABEL" value=" "/>
    <att type="integer" name="#COUNT_001" value="0"/>
    <att type="integer" name="#COUNT_002" value="3"/>
    <att type="integer" name="#COUNT_003" value="0"/>
    <att type="integer" name="#COUNT_004" value="0"/>
    <att type="integer" name="_MEMBER_downreg_CR_Treated_5hr" value="0"/>
    <att type="integer" name="_MEMBER_downreg_Rapa_Treated_5hr" value="1"/>
    <att type="integer" name="_MEMBER_upreg_CR_Treated_5hr" value="0"/>
    <att type="integer" name="_MEMBER_upreg_Rapa_Treated_5hr" value="0"/>
    <att type="real" name="_LogP_downreg_CR_Treated_5hr" value="0.0"/>
    <att type="real" name="_LogP_downreg_Rapa_Treated_5hr" value="-3.097396720986257"/>
    <att type="real" name="_LogP_upreg_CR_Treated_5hr" value="0.0"/>
    <att type="real" name="_LogP_upreg_Rapa_Treated_5hr" value="0.0"/>
    <att type="string" name="Gene" value="GO:0009415"/>
    <att type="integer" name="GiniIndex" value="0"/>
    <att type="integer" name="CategoryID" value="19"/>
    <att type="string" name="PARENT_GO" value="19_GO:0050896 response to stimulus"/>
    <att type="integer" name="EvidenceCutoff" value="0"/>
    <graphics type="CIRCLE" x="297.7552681975616" y="395.2014660001471"/>
  </node>
  <node label="GO:0071462" id="98">
    <att type="string" name="canonicalName" value="GO:0071462"/>
    <att type="string" name="Description" value="cellular response to water stimulus"/>
    <att type="string" name="Category" value="GO Biological Processes"/>
    <att type="real" name="LogP" value="-3.097396720986257"/>
    <att type="real" name="Log(q-value)" value="-1.599123838574735"/>
    <att type="integer" name="GROUP_ID" value="14"/>
    <att type="string" name="Hits" value="NTH1|TPS1|STF2"/>
    <att type="real" name="Enrichment" value="14.591133004926109"/>
    <att type="real" name="Z-score" value="6.258430965551618"/>
    <att type="integer" name="#GeneInGOAndHitList" value="3"/>
    <att type="integer" name="#GeneInGO" value="7"/>
    <att type="integer" name="#GeneInHitList" value="174"/>
    <att type="integer" name="#TotalGeneInLibrary" value="5924"/>
    <att type="real" name="%InGO" value="1.7241379310344827"/>
    <att type="real" name="STDV %InGO" value="0.9868128818488604"/>
    <att type="real" name="BestLogPInGroup" value="-4.603501387226838"/>
    <att type="real" name="BestEnrichmentInGroup" value="34.04597701149425"/>
    <att type="integer" name="FirstInGroupByEnrichment" value="0"/>
    <att type="integer" name="FirstInGroupByLogP" value="0"/>
    <att type="string" name="GeneID" value="851564|852423|852891"/>
    <att type="integer" name="_RANK_" value="1"/>
    <att type="string" name="_PATTERN_" value="M0100"/>
    <att type="string" name="CLUSTER_LABEL" value=" "/>
    <att type="integer" name="#COUNT_001" value="0"/>
    <att type="integer" name="#COUNT_002" value="3"/>
    <att type="integer" name="#COUNT_003" value="0"/>
    <att type="integer" name="#COUNT_004" value="0"/>
    <att type="integer" name="_MEMBER_downreg_CR_Treated_5hr" value="0"/>
    <att type="integer" name="_MEMBER_downreg_Rapa_Treated_5hr" value="1"/>
    <att type="integer" name="_MEMBER_upreg_CR_Treated_5hr" value="0"/>
    <att type="integer" name="_MEMBER_upreg_Rapa_Treated_5hr" value="0"/>
    <att type="real" name="_LogP_downreg_CR_Treated_5hr" value="0.0"/>
    <att type="real" name="_LogP_downreg_Rapa_Treated_5hr" value="-3.097396720986257"/>
    <att type="real" name="_LogP_upreg_CR_Treated_5hr" value="0.0"/>
    <att type="real" name="_LogP_upreg_Rapa_Treated_5hr" value="0.0"/>
    <att type="string" name="Gene" value="GO:0071462"/>
    <att type="integer" name="GiniIndex" value="0"/>
    <att type="integer" name="CategoryID" value="19"/>
    <att type="string" name="PARENT_GO" value="19_GO:0050896 response to stimulus"/>
    <att type="integer" name="EvidenceCutoff" value="0"/>
    <graphics type="CIRCLE" x="384.5287193571016" y="431.2011358549358"/>
  </node>
  <node label="GO:1901701" id="99">
    <att type="string" name="canonicalName" value="GO:1901701"/>
    <att type="string" name="Description" value="cellular response to oxygen-containing compound"/>
    <att type="string" name="Category" value="GO Biological Processes"/>
    <att type="real" name="LogP" value="-3.043072954569444"/>
    <att type="real" name="Log(q-value)" value="-1.2823489824274923"/>
    <att type="integer" name="GROUP_ID" value="14"/>
    <att type="string" name="Hits" value="SNF3|NTH1|TPS1|STF2|OSI1|NCE103|TPK2|COM2"/>
    <att type="real" name="Enrichment" value="3.8402074386192373"/>
    <att type="real" name="Z-score" value="4.2174165298768065"/>
    <att type="integer" name="#GeneInGOAndHitList" value="8"/>
    <att type="integer" name="#GeneInGO" value="43"/>
    <att type="integer" name="#GeneInHitList" value="287"/>
    <att type="integer" name="#TotalGeneInLibrary" value="5924"/>
    <att type="real" name="%InGO" value="2.7874564459930316"/>
    <att type="real" name="STDV %InGO" value="0.97168220662184"/>
    <att type="real" name="BestLogPInGroup" value="-4.603501387226838"/>
    <att type="real" name="BestEnrichmentInGroup" value="34.04597701149425"/>
    <att type="integer" name="FirstInGroupByEnrichment" value="0"/>
    <att type="integer" name="FirstInGroupByLogP" value="0"/>
    <att type="string" name="GeneID" value="851333|851564|852423|852891|853792|855692|855898|856867"/>
    <att type="integer" name="_RANK_" value="1"/>
    <att type="string" name="_PATTERN_" value="M0100"/>
    <att type="string" name="CLUSTER_LABEL" value=" "/>
    <att type="integer" name="#COUNT_001" value="0"/>
    <att type="integer" name="#COUNT_002" value="5"/>
    <att type="integer" name="#COUNT_003" value="0"/>
    <att type="integer" name="#COUNT_004" value="0"/>
    <att type="integer" name="_MEMBER_downreg_CR_Treated_5hr" value="0"/>
    <att type="integer" name="_MEMBER_downreg_Rapa_Treated_5hr" value="1"/>
    <att type="integer" name="_MEMBER_upreg_CR_Treated_5hr" value="0"/>
    <att type="integer" name="_MEMBER_upreg_Rapa_Treated_5hr" value="0"/>
    <att type="real" name="_LogP_downreg_CR_Treated_5hr" value="0.0"/>
    <att type="real" name="_LogP_downreg_Rapa_Treated_5hr" value="-2.094274432204573"/>
    <att type="real" name="_LogP_upreg_CR_Treated_5hr" value="0.0"/>
    <att type="real" name="_LogP_upreg_Rapa_Treated_5hr" value="0.0"/>
    <att type="string" name="Gene" value="GO:1901701"/>
    <att type="integer" name="GiniIndex" value="0"/>
    <att type="integer" name="CategoryID" value="19"/>
    <att type="string" name="PARENT_GO" value="19_GO:0050896 response to stimulus"/>
    <att type="integer" name="EvidenceCutoff" value="0"/>
    <graphics type="CIRCLE" x="216.29390907086872" y="309.98880164745094"/>
  </node>
  <node label="GO:0010035" id="100">
    <att type="string" name="canonicalName" value="GO:0010035"/>
    <att type="string" name="Description" value="response to inorganic substance"/>
    <att type="string" name="Category" value="GO Biological Processes"/>
    <att type="real" name="LogP" value="-2.9074676971530855"/>
    <att type="real" name="Log(q-value)" value="-1.172049590275904"/>
    <att type="integer" name="GROUP_ID" value="14"/>
    <att type="string" name="Hits" value="AHP1|NTH1|HSP42|TPS1|STF2|CTT1|NCE103|COM2"/>
    <att type="real" name="Enrichment" value="3.6695315524583823"/>
    <att type="real" name="Z-score" value="4.055807952437593"/>
    <att type="integer" name="#GeneInGOAndHitList" value="8"/>
    <att type="integer" name="#GeneInGO" value="45"/>
    <att type="integer" name="#GeneInHitList" value="287"/>
    <att type="integer" name="#TotalGeneInLibrary" value="5924"/>
    <att type="real" name="%InGO" value="2.7874564459930316"/>
    <att type="real" name="STDV %InGO" value="0.97168220662184"/>
    <att type="real" name="BestLogPInGroup" value="-4.603501387226838"/>
    <att type="real" name="BestEnrichmentInGroup" value="34.04597701149425"/>
    <att type="integer" name="FirstInGroupByEnrichment" value="0"/>
    <att type="integer" name="FirstInGroupByLogP" value="0"/>
    <att type="string" name="GeneID" value="850799|851564|851751|852423|852891|852979|855692|856867"/>
    <att type="integer" name="_RANK_" value="1"/>
    <att type="string" name="_PATTERN_" value="M0100"/>
    <att type="string" name="CLUSTER_LABEL" value=" "/>
    <att type="integer" name="#COUNT_001" value="0"/>
    <att type="integer" name="#COUNT_002" value="6"/>
    <att type="integer" name="#COUNT_003" value="0"/>
    <att type="integer" name="#COUNT_004" value="0"/>
    <att type="integer" name="_MEMBER_downreg_CR_Treated_5hr" value="0"/>
    <att type="integer" name="_MEMBER_downreg_Rapa_Treated_5hr" value="1"/>
    <att type="integer" name="_MEMBER_upreg_CR_Treated_5hr" value="0"/>
    <att type="integer" name="_MEMBER_upreg_Rapa_Treated_5hr" value="0"/>
    <att type="real" name="_LogP_downreg_CR_Treated_5hr" value="0.0"/>
    <att type="real" name="_LogP_downreg_Rapa_Treated_5hr" value="-2.7321960072441844"/>
    <att type="real" name="_LogP_upreg_CR_Treated_5hr" value="0.0"/>
    <att type="real" name="_LogP_upreg_Rapa_Treated_5hr" value="0.0"/>
    <att type="string" name="Gene" value="GO:0010035"/>
    <att type="integer" name="GiniIndex" value="0"/>
    <att type="integer" name="CategoryID" value="19"/>
    <att type="string" name="PARENT_GO" value="19_GO:0050896 response to stimulus"/>
    <att type="integer" name="EvidenceCutoff" value="0"/>
    <graphics type="CIRCLE" x="202.10612952010328" y="411.2084376098864"/>
  </node>
  <node label="GO:1902074" id="101">
    <att type="string" name="canonicalName" value="GO:1902074"/>
    <att type="string" name="Description" value="response to salt"/>
    <att type="string" name="Category" value="GO Biological Processes"/>
    <att type="real" name="LogP" value="-2.902734938644532"/>
    <att type="real" name="Log(q-value)" value="-1.4386761567641115"/>
    <att type="integer" name="GROUP_ID" value="14"/>
    <att type="string" name="Hits" value="NTH1|TPS1|STF2"/>
    <att type="real" name="Enrichment" value="12.767241379310345"/>
    <att type="real" name="Z-score" value="5.793181579638922"/>
    <att type="integer" name="#GeneInGOAndHitList" value="3"/>
    <att type="integer" name="#GeneInGO" value="8"/>
    <att type="integer" name="#GeneInHitList" value="174"/>
    <att type="integer" name="#TotalGeneInLibrary" value="5924"/>
    <att type="real" name="%InGO" value="1.7241379310344827"/>
    <att type="real" name="STDV %InGO" value="0.9868128818488604"/>
    <att type="real" name="BestLogPInGroup" value="-4.603501387226838"/>
    <att type="real" name="BestEnrichmentInGroup" value="34.04597701149425"/>
    <att type="integer" name="FirstInGroupByEnrichment" value="0"/>
    <att type="integer" name="FirstInGroupByLogP" value="0"/>
    <att type="string" name="GeneID" value="851564|852423|852891"/>
    <att type="integer" name="_RANK_" value="1"/>
    <att type="string" name="_PATTERN_" value="M0100"/>
    <att type="string" name="CLUSTER_LABEL" value=" "/>
    <att type="integer" name="#COUNT_001" value="0"/>
    <att type="integer" name="#COUNT_002" value="3"/>
    <att type="integer" name="#COUNT_003" value="0"/>
    <att type="integer" name="#COUNT_004" value="0"/>
    <att type="integer" name="_MEMBER_downreg_CR_Treated_5hr" value="0"/>
    <att type="integer" name="_MEMBER_downreg_Rapa_Treated_5hr" value="1"/>
    <att type="integer" name="_MEMBER_upreg_CR_Treated_5hr" value="0"/>
    <att type="integer" name="_MEMBER_upreg_Rapa_Treated_5hr" value="0"/>
    <att type="real" name="_LogP_downreg_CR_Treated_5hr" value="0.0"/>
    <att type="real" name="_LogP_downreg_Rapa_Treated_5hr" value="-2.902734938644532"/>
    <att type="real" name="_LogP_upreg_CR_Treated_5hr" value="0.0"/>
    <att type="real" name="_LogP_upreg_Rapa_Treated_5hr" value="0.0"/>
    <att type="string" name="Gene" value="GO:1902074"/>
    <att type="integer" name="GiniIndex" value="0"/>
    <att type="integer" name="CategoryID" value="19"/>
    <att type="string" name="PARENT_GO" value="19_GO:0050896 response to stimulus"/>
    <att type="integer" name="EvidenceCutoff" value="0"/>
    <graphics type="CIRCLE" x="428.9882686228386" y="360.58933062342015"/>
  </node>
  <node label="GO:0042255" id="102">
    <att type="string" name="canonicalName" value="GO:0042255"/>
    <att type="string" name="Description" value="ribosome assembly"/>
    <att type="string" name="Category" value="GO Biological Processes"/>
    <att type="real" name="LogP" value="-3.3275863263423684"/>
    <att type="real" name="Log(q-value)" value="-1.7921716359262796"/>
    <att type="integer" name="GROUP_ID" value="15"/>
    <att type="string" name="Hits" value="PWP2|RSA4|DRS1|SSF1"/>
    <att type="real" name="Enrichment" value="10.712477396021702"/>
    <att type="real" name="Z-score" value="5.988560667103723"/>
    <att type="integer" name="#GeneInGOAndHitList" value="4"/>
    <att type="integer" name="#GeneInGO" value="79"/>
    <att type="integer" name="#GeneInHitList" value="28"/>
    <att type="integer" name="#TotalGeneInLibrary" value="5924"/>
    <att type="real" name="%InGO" value="14.285714285714286"/>
    <att type="real" name="STDV %InGO" value="6.613000712661083"/>
    <att type="real" name="BestLogPInGroup" value="-4.57946717326558"/>
    <att type="real" name="BestEnrichmentInGroup" value="15.480836236933797"/>
    <att type="integer" name="FirstInGroupByEnrichment" value="0"/>
    <att type="integer" name="FirstInGroupByLogP" value="0"/>
    <att type="string" name="GeneID" value="850422|850435|850652|856463"/>
    <att type="integer" name="_RANK_" value="1"/>
    <att type="string" name="_PATTERN_" value="M0001"/>
    <att type="string" name="CLUSTER_LABEL" value=" "/>
    <att type="integer" name="#COUNT_001" value="0"/>
    <att type="integer" name="#COUNT_002" value="0"/>
    <att type="integer" name="#COUNT_003" value="0"/>
    <att type="integer" name="#COUNT_004" value="4"/>
    <att type="integer" name="_MEMBER_downreg_CR_Treated_5hr" value="0"/>
    <att type="integer" name="_MEMBER_downreg_Rapa_Treated_5hr" value="0"/>
    <att type="integer" name="_MEMBER_upreg_CR_Treated_5hr" value="0"/>
    <att type="integer" name="_MEMBER_upreg_Rapa_Treated_5hr" value="1"/>
    <att type="real" name="_LogP_downreg_CR_Treated_5hr" value="0.0"/>
    <att type="real" name="_LogP_downreg_Rapa_Treated_5hr" value="0.0"/>
    <att type="real" name="_LogP_upreg_CR_Treated_5hr" value="0.0"/>
    <att type="real" name="_LogP_upreg_Rapa_Treated_5hr" value="-3.3275863263423684"/>
    <att type="string" name="Gene" value="GO:0042255"/>
    <att type="integer" name="GiniIndex" value="0"/>
    <att type="integer" name="CategoryID" value="19"/>
    <att type="string" name="PARENT_GO" value="19_GO:0009987 cellular process"/>
    <att type="integer" name="EvidenceCutoff" value="0"/>
    <graphics type="CIRCLE" x="229.09353907683783" y="352.2520420378737"/>
  </node>
  <node label="GO:0000027" id="103">
    <att type="string" name="canonicalName" value="GO:0000027"/>
    <att type="string" name="Description" value="ribosomal large subunit assembly"/>
    <att type="string" name="Category" value="GO Biological Processes"/>
    <att type="real" name="LogP" value="-3.048638857964693"/>
    <att type="real" name="Log(q-value)" value="-1.5550866142257551"/>
    <att type="integer" name="GROUP_ID" value="15"/>
    <att type="string" name="Hits" value="RSA4|DRS1|SSF1"/>
    <att type="real" name="Enrichment" value="15.480836236933797"/>
    <att type="real" name="Z-score" value="6.411465222540372"/>
    <att type="integer" name="#GeneInGOAndHitList" value="3"/>
    <att type="integer" name="#GeneInGO" value="41"/>
    <att type="integer" name="#GeneInHitList" value="28"/>
    <att type="integer" name="#TotalGeneInLibrary" value="5924"/>
    <att type="real" name="%InGO" value="10.714285714285714"/>
    <att type="real" name="STDV %InGO" value="5.845122059892653"/>
    <att type="real" name="BestLogPInGroup" value="-4.57946717326558"/>
    <att type="real" name="BestEnrichmentInGroup" value="15.480836236933797"/>
    <att type="integer" name="FirstInGroupByEnrichment" value="0"/>
    <att type="integer" name="FirstInGroupByLogP" value="0"/>
    <att type="string" name="GeneID" value="850435|850652|856463"/>
    <att type="integer" name="_RANK_" value="1"/>
    <att type="string" name="_PATTERN_" value="M0001"/>
    <att type="string" name="CLUSTER_LABEL" value=" "/>
    <att type="integer" name="#COUNT_001" value="0"/>
    <att type="integer" name="#COUNT_002" value="0"/>
    <att type="integer" name="#COUNT_003" value="0"/>
    <att type="integer" name="#COUNT_004" value="3"/>
    <att type="integer" name="_MEMBER_downreg_CR_Treated_5hr" value="0"/>
    <att type="integer" name="_MEMBER_downreg_Rapa_Treated_5hr" value="0"/>
    <att type="integer" name="_MEMBER_upreg_CR_Treated_5hr" value="0"/>
    <att type="integer" name="_MEMBER_upreg_Rapa_Treated_5hr" value="1"/>
    <att type="real" name="_LogP_downreg_CR_Treated_5hr" value="0.0"/>
    <att type="real" name="_LogP_downreg_Rapa_Treated_5hr" value="0.0"/>
    <att type="real" name="_LogP_upreg_CR_Treated_5hr" value="0.0"/>
    <att type="real" name="_LogP_upreg_Rapa_Treated_5hr" value="-3.048638857964693"/>
    <att type="string" name="Gene" value="GO:0000027"/>
    <att type="integer" name="GiniIndex" value="0"/>
    <att type="integer" name="CategoryID" value="19"/>
    <att type="string" name="PARENT_GO" value="19_GO:0009987 cellular process"/>
    <att type="integer" name="EvidenceCutoff" value="0"/>
    <graphics type="CIRCLE" x="339.5507978674014" y="410.7518046483017"/>
  </node>
  <node label="GO:0000463" id="104">
    <att type="string" name="canonicalName" value="GO:0000463"/>
    <att type="string" name="Description" value="maturation of LSU-rRNA from tricistronic rRNA transcript (SSU-rRNA, 5.8S rRNA, LSU-rRNA)"/>
    <att type="string" name="Category" value="GO Biological Processes"/>
    <att type="real" name="LogP" value="-2.6997163095952357"/>
    <att type="real" name="Log(q-value)" value="-1.2694061108024748"/>
    <att type="integer" name="GROUP_ID" value="15"/>
    <att type="string" name="Hits" value="MAK16|DBP7|SSF1"/>
    <att type="real" name="Enrichment" value="11.753968253968253"/>
    <att type="real" name="Z-score" value="5.4703828756069255"/>
    <att type="integer" name="#GeneInGOAndHitList" value="3"/>
    <att type="integer" name="#GeneInGO" value="54"/>
    <att type="integer" name="#GeneInHitList" value="28"/>
    <att type="integer" name="#TotalGeneInLibrary" value="5924"/>
    <att type="real" name="%InGO" value="10.714285714285714"/>
    <att type="real" name="STDV %InGO" value="5.845122059892653"/>
    <att type="real" name="BestLogPInGroup" value="-4.57946717326558"/>
    <att type="real" name="BestEnrichmentInGroup" value="15.480836236933797"/>
    <att type="integer" name="FirstInGroupByEnrichment" value="0"/>
    <att type="integer" name="FirstInGroupByLogP" value="0"/>
    <att type="string" name="GeneID" value="851208|853894|856463"/>
    <att type="integer" name="_RANK_" value="1"/>
    <att type="string" name="_PATTERN_" value="M0001"/>
    <att type="string" name="CLUSTER_LABEL" value=" "/>
    <att type="integer" name="#COUNT_001" value="0"/>
    <att type="integer" name="#COUNT_002" value="0"/>
    <att type="integer" name="#COUNT_003" value="0"/>
    <att type="integer" name="#COUNT_004" value="3"/>
    <att type="integer" name="_MEMBER_downreg_CR_Treated_5hr" value="0"/>
    <att type="integer" name="_MEMBER_downreg_Rapa_Treated_5hr" value="0"/>
    <att type="integer" name="_MEMBER_upreg_CR_Treated_5hr" value="0"/>
    <att type="integer" name="_MEMBER_upreg_Rapa_Treated_5hr" value="1"/>
    <att type="real" name="_LogP_downreg_CR_Treated_5hr" value="0.0"/>
    <att type="real" name="_LogP_downreg_Rapa_Treated_5hr" value="0.0"/>
    <att type="real" name="_LogP_upreg_CR_Treated_5hr" value="0.0"/>
    <att type="real" name="_LogP_upreg_Rapa_Treated_5hr" value="-2.6997163095952357"/>
    <att type="string" name="Gene" value="GO:0000463"/>
    <att type="integer" name="GiniIndex" value="0"/>
    <att type="integer" name="CategoryID" value="19"/>
    <att type="string" name="PARENT_GO" value="19_GO:0008152 metabolic process"/>
    <att type="integer" name="EvidenceCutoff" value="0"/>
    <graphics type="CIRCLE" x="413.799509686378" y="438.5256863517749"/>
  </node>
  <node label="GO:0140694" id="105">
    <att type="string" name="canonicalName" value="GO:0140694"/>
    <att type="string" name="Description" value="non-membrane-bounded organelle assembly"/>
    <att type="string" name="Category" value="GO Biological Processes"/>
    <att type="real" name="LogP" value="-2.382809728902507"/>
    <att type="real" name="Log(q-value)" value="-0.9986627138170675"/>
    <att type="integer" name="GROUP_ID" value="15"/>
    <att type="string" name="Hits" value="PWP2|RSA4|DRS1|SSF1"/>
    <att type="real" name="Enrichment" value="5.959758551307848"/>
    <att type="real" name="Z-score" value="4.122273552069438"/>
    <att type="integer" name="#GeneInGOAndHitList" value="4"/>
    <att type="integer" name="#GeneInGO" value="142"/>
    <att type="integer" name="#GeneInHitList" value="28"/>
    <att type="integer" name="#TotalGeneInLibrary" value="5924"/>
    <att type="real" name="%InGO" value="14.285714285714286"/>
    <att type="real" name="STDV %InGO" value="6.613000712661083"/>
    <att type="real" name="BestLogPInGroup" value="-4.57946717326558"/>
    <att type="real" name="BestEnrichmentInGroup" value="15.480836236933797"/>
    <att type="integer" name="FirstInGroupByEnrichment" value="0"/>
    <att type="integer" name="FirstInGroupByLogP" value="0"/>
    <att type="string" name="GeneID" value="850422|850435|850652|856463"/>
    <att type="integer" name="_RANK_" value="1"/>
    <att type="string" name="_PATTERN_" value="M0001"/>
    <att type="string" name="CLUSTER_LABEL" value=" "/>
    <att type="integer" name="#COUNT_001" value="0"/>
    <att type="integer" name="#COUNT_002" value="0"/>
    <att type="integer" name="#COUNT_003" value="0"/>
    <att type="integer" name="#COUNT_004" value="4"/>
    <att type="integer" name="_MEMBER_downreg_CR_Treated_5hr" value="0"/>
    <att type="integer" name="_MEMBER_downreg_Rapa_Treated_5hr" value="0"/>
    <att type="integer" name="_MEMBER_upreg_CR_Treated_5hr" value="0"/>
    <att type="integer" name="_MEMBER_upreg_Rapa_Treated_5hr" value="1"/>
    <att type="real" name="_LogP_downreg_CR_Treated_5hr" value="0.0"/>
    <att type="real" name="_LogP_downreg_Rapa_Treated_5hr" value="0.0"/>
    <att type="real" name="_LogP_upreg_CR_Treated_5hr" value="0.0"/>
    <att type="real" name="_LogP_upreg_Rapa_Treated_5hr" value="-2.382809728902507"/>
    <att type="string" name="Gene" value="GO:0140694"/>
    <att type="integer" name="GiniIndex" value="0"/>
    <att type="integer" name="CategoryID" value="19"/>
    <att type="string" name="PARENT_GO" value="19_GO:0009987 cellular process"/>
    <att type="integer" name="EvidenceCutoff" value="0"/>
    <graphics type="CIRCLE" x="359.85262102450247" y="332.21672355817816"/>
  </node>
  <node label="GO:0000470" id="106">
    <att type="string" name="canonicalName" value="GO:0000470"/>
    <att type="string" name="Description" value="maturation of LSU-rRNA"/>
    <att type="string" name="Category" value="GO Biological Processes"/>
    <att type="real" name="LogP" value="-2.3778637475003372"/>
    <att type="real" name="Log(q-value)" value="-0.9955376763065233"/>
    <att type="integer" name="GROUP_ID" value="15"/>
    <att type="string" name="Hits" value="MAK16|DBP7|SSF1"/>
    <att type="real" name="Enrichment" value="9.06734693877551"/>
    <att type="real" name="Z-score" value="4.678692899226103"/>
    <att type="integer" name="#GeneInGOAndHitList" value="3"/>
    <att type="integer" name="#GeneInGO" value="70"/>
    <att type="integer" name="#GeneInHitList" value="28"/>
    <att type="integer" name="#TotalGeneInLibrary" value="5924"/>
    <att type="real" name="%InGO" value="10.714285714285714"/>
    <att type="real" name="STDV %InGO" value="5.845122059892653"/>
    <att type="real" name="BestLogPInGroup" value="-4.57946717326558"/>
    <att type="real" name="BestEnrichmentInGroup" value="15.480836236933797"/>
    <att type="integer" name="FirstInGroupByEnrichment" value="0"/>
    <att type="integer" name="FirstInGroupByLogP" value="0"/>
    <att type="string" name="GeneID" value="851208|853894|856463"/>
    <att type="integer" name="_RANK_" value="1"/>
    <att type="string" name="_PATTERN_" value="M0001"/>
    <att type="string" name="CLUSTER_LABEL" value=" "/>
    <att type="integer" name="#COUNT_001" value="0"/>
    <att type="integer" name="#COUNT_002" value="0"/>
    <att type="integer" name="#COUNT_003" value="0"/>
    <att type="integer" name="#COUNT_004" value="3"/>
    <att type="integer" name="_MEMBER_downreg_CR_Treated_5hr" value="0"/>
    <att type="integer" name="_MEMBER_downreg_Rapa_Treated_5hr" value="0"/>
    <att type="integer" name="_MEMBER_upreg_CR_Treated_5hr" value="0"/>
    <att type="integer" name="_MEMBER_upreg_Rapa_Treated_5hr" value="1"/>
    <att type="real" name="_LogP_downreg_CR_Treated_5hr" value="0.0"/>
    <att type="real" name="_LogP_downreg_Rapa_Treated_5hr" value="0.0"/>
    <att type="real" name="_LogP_upreg_CR_Treated_5hr" value="0.0"/>
    <att type="real" name="_LogP_upreg_Rapa_Treated_5hr" value="-2.3778637475003372"/>
    <att type="string" name="Gene" value="GO:0000470"/>
    <att type="integer" name="GiniIndex" value="0"/>
    <att type="integer" name="CategoryID" value="19"/>
    <att type="string" name="PARENT_GO" value="19_GO:0008152 metabolic process"/>
    <att type="integer" name="EvidenceCutoff" value="0"/>
    <graphics type="CIRCLE" x="201.80683777315514" y="360.47671218592814"/>
  </node>
  <node label="GO:0022618" id="107">
    <att type="string" name="canonicalName" value="GO:0022618"/>
    <att type="string" name="Description" value="protein-RNA complex assembly"/>
    <att type="string" name="Category" value="GO Biological Processes"/>
    <att type="real" name="LogP" value="-2.0714348995504617"/>
    <att type="real" name="Log(q-value)" value="-0.7320198365742021"/>
    <att type="integer" name="GROUP_ID" value="15"/>
    <att type="string" name="Hits" value="PWP2|RSA4|DRS1|SSF1"/>
    <att type="real" name="Enrichment" value="4.863711001642037"/>
    <att type="real" name="Z-score" value="3.56464660535695"/>
    <att type="integer" name="#GeneInGOAndHitList" value="4"/>
    <att type="integer" name="#GeneInGO" value="174"/>
    <att type="integer" name="#GeneInHitList" value="28"/>
    <att type="integer" name="#TotalGeneInLibrary" value="5924"/>
    <att type="real" name="%InGO" value="14.285714285714286"/>
    <att type="real" name="STDV %InGO" value="6.613000712661083"/>
    <att type="real" name="BestLogPInGroup" value="-4.57946717326558"/>
    <att type="real" name="BestEnrichmentInGroup" value="15.480836236933797"/>
    <att type="integer" name="FirstInGroupByEnrichment" value="0"/>
    <att type="integer" name="FirstInGroupByLogP" value="0"/>
    <att type="string" name="GeneID" value="850422|850435|850652|856463"/>
    <att type="integer" name="_RANK_" value="1"/>
    <att type="string" name="_PATTERN_" value="M0001"/>
    <att type="string" name="CLUSTER_LABEL" value=" "/>
    <att type="integer" name="#COUNT_001" value="0"/>
    <att type="integer" name="#COUNT_002" value="0"/>
    <att type="integer" name="#COUNT_003" value="0"/>
    <att type="integer" name="#COUNT_004" value="4"/>
    <att type="integer" name="_MEMBER_downreg_CR_Treated_5hr" value="0"/>
    <att type="integer" name="_MEMBER_downreg_Rapa_Treated_5hr" value="0"/>
    <att type="integer" name="_MEMBER_upreg_CR_Treated_5hr" value="0"/>
    <att type="integer" name="_MEMBER_upreg_Rapa_Treated_5hr" value="1"/>
    <att type="real" name="_LogP_downreg_CR_Treated_5hr" value="0.0"/>
    <att type="real" name="_LogP_downreg_Rapa_Treated_5hr" value="0.0"/>
    <att type="real" name="_LogP_upreg_CR_Treated_5hr" value="0.0"/>
    <att type="real" name="_LogP_upreg_Rapa_Treated_5hr" value="-2.0714348995504617"/>
    <att type="string" name="Gene" value="GO:0022618"/>
    <att type="integer" name="GiniIndex" value="0"/>
    <att type="integer" name="CategoryID" value="19"/>
    <att type="string" name="PARENT_GO" value="19_GO:0009987 cellular process"/>
    <att type="integer" name="EvidenceCutoff" value="0"/>
    <graphics type="CIRCLE" x="423.1595829101591" y="312.46319095341994"/>
  </node>
  <node label="GO:0070925" id="108">
    <att type="string" name="canonicalName" value="GO:0070925"/>
    <att type="string" name="Description" value="organelle assembly"/>
    <att type="string" name="Category" value="GO Biological Processes"/>
    <att type="real" name="LogP" value="-2.0714348995504617"/>
    <att type="real" name="Log(q-value)" value="-0.7320198365742021"/>
    <att type="integer" name="GROUP_ID" value="15"/>
    <att type="string" name="Hits" value="PWP2|RSA4|DRS1|SSF1"/>
    <att type="real" name="Enrichment" value="4.863711001642037"/>
    <att type="real" name="Z-score" value="3.56464660535695"/>
    <att type="integer" name="#GeneInGOAndHitList" value="4"/>
    <att type="integer" name="#GeneInGO" value="174"/>
    <att type="integer" name="#GeneInHitList" value="28"/>
    <att type="integer" name="#TotalGeneInLibrary" value="5924"/>
    <att type="real" name="%InGO" value="14.285714285714286"/>
    <att type="real" name="STDV %InGO" value="6.613000712661083"/>
    <att type="real" name="BestLogPInGroup" value="-4.57946717326558"/>
    <att type="real" name="BestEnrichmentInGroup" value="15.480836236933797"/>
    <att type="integer" name="FirstInGroupByEnrichment" value="0"/>
    <att type="integer" name="FirstInGroupByLogP" value="0"/>
    <att type="string" name="GeneID" value="850422|850435|850652|856463"/>
    <att type="integer" name="_RANK_" value="1"/>
    <att type="string" name="_PATTERN_" value="M0001"/>
    <att type="string" name="CLUSTER_LABEL" value=" "/>
    <att type="integer" name="#COUNT_001" value="0"/>
    <att type="integer" name="#COUNT_002" value="0"/>
    <att type="integer" name="#COUNT_003" value="0"/>
    <att type="integer" name="#COUNT_004" value="4"/>
    <att type="integer" name="_MEMBER_downreg_CR_Treated_5hr" value="0"/>
    <att type="integer" name="_MEMBER_downreg_Rapa_Treated_5hr" value="0"/>
    <att type="integer" name="_MEMBER_upreg_CR_Treated_5hr" value="0"/>
    <att type="integer" name="_MEMBER_upreg_Rapa_Treated_5hr" value="1"/>
    <att type="real" name="_LogP_downreg_CR_Treated_5hr" value="0.0"/>
    <att type="real" name="_LogP_downreg_Rapa_Treated_5hr" value="0.0"/>
    <att type="real" name="_LogP_upreg_CR_Treated_5hr" value="0.0"/>
    <att type="real" name="_LogP_upreg_Rapa_Treated_5hr" value="-2.0714348995504617"/>
    <att type="string" name="Gene" value="GO:0070925"/>
    <att type="integer" name="GiniIndex" value="0"/>
    <att type="integer" name="CategoryID" value="19"/>
    <att type="string" name="PARENT_GO" value="19_GO:0009987 cellular process"/>
    <att type="integer" name="EvidenceCutoff" value="0"/>
    <graphics type="CIRCLE" x="260.59265906686767" y="308.68283164385196"/>
  </node>
  <node label="GO:0071826" id="109">
    <att type="string" name="canonicalName" value="GO:0071826"/>
    <att type="string" name="Description" value="protein-RNA complex organization"/>
    <att type="string" name="Category" value="GO Biological Processes"/>
    <att type="real" name="LogP" value="-2.012190912930253"/>
    <att type="real" name="Log(q-value)" value="-0.6796017348170903"/>
    <att type="integer" name="GROUP_ID" value="15"/>
    <att type="string" name="Hits" value="PWP2|RSA4|DRS1|SSF1"/>
    <att type="real" name="Enrichment" value="4.675611681136544"/>
    <att type="real" name="Z-score" value="3.4607533415903555"/>
    <att type="integer" name="#GeneInGOAndHitList" value="4"/>
    <att type="integer" name="#GeneInGO" value="181"/>
    <att type="integer" name="#GeneInHitList" value="28"/>
    <att type="integer" name="#TotalGeneInLibrary" value="5924"/>
    <att type="real" name="%InGO" value="14.285714285714286"/>
    <att type="real" name="STDV %InGO" value="6.613000712661083"/>
    <att type="real" name="BestLogPInGroup" value="-4.57946717326558"/>
    <att type="real" name="BestEnrichmentInGroup" value="15.480836236933797"/>
    <att type="integer" name="FirstInGroupByEnrichment" value="0"/>
    <att type="integer" name="FirstInGroupByLogP" value="0"/>
    <att type="string" name="GeneID" value="850422|850435|850652|856463"/>
    <att type="integer" name="_RANK_" value="1"/>
    <att type="string" name="_PATTERN_" value="M0001"/>
    <att type="string" name="CLUSTER_LABEL" value=" "/>
    <att type="integer" name="#COUNT_001" value="0"/>
    <att type="integer" name="#COUNT_002" value="0"/>
    <att type="integer" name="#COUNT_003" value="0"/>
    <att type="integer" name="#COUNT_004" value="4"/>
    <att type="integer" name="_MEMBER_downreg_CR_Treated_5hr" value="0"/>
    <att type="integer" name="_MEMBER_downreg_Rapa_Treated_5hr" value="0"/>
    <att type="integer" name="_MEMBER_upreg_CR_Treated_5hr" value="0"/>
    <att type="integer" name="_MEMBER_upreg_Rapa_Treated_5hr" value="1"/>
    <att type="real" name="_LogP_downreg_CR_Treated_5hr" value="0.0"/>
    <att type="real" name="_LogP_downreg_Rapa_Treated_5hr" value="0.0"/>
    <att type="real" name="_LogP_upreg_CR_Treated_5hr" value="0.0"/>
    <att type="real" name="_LogP_upreg_Rapa_Treated_5hr" value="-2.012190912930253"/>
    <att type="string" name="Gene" value="GO:0071826"/>
    <att type="integer" name="GiniIndex" value="0"/>
    <att type="integer" name="CategoryID" value="19"/>
    <att type="string" name="PARENT_GO" value="19_GO:0009987 cellular process"/>
    <att type="integer" name="EvidenceCutoff" value="0"/>
    <graphics type="CIRCLE" x="215.55125543062724" y="266.8578263304238"/>
  </node>
  <node label="GO:0000041" id="110">
    <att type="string" name="canonicalName" value="GO:0000041"/>
    <att type="string" name="Description" value="transition metal ion transport"/>
    <att type="string" name="Category" value="GO Biological Processes"/>
    <att type="real" name="LogP" value="-3.7760752801550845"/>
    <att type="real" name="Log(q-value)" value="-2.163591188857448"/>
    <att type="integer" name="GROUP_ID" value="16"/>
    <att type="string" name="Hits" value="FRE1|ZRT1|FRE2|FIT2|FRE4|ARN1"/>
    <att type="real" name="Enrichment" value="7.180606060606061"/>
    <att type="real" name="Z-score" value="5.717274376522804"/>
    <att type="integer" name="#GeneInGOAndHitList" value="6"/>
    <att type="integer" name="#GeneInGO" value="66"/>
    <att type="integer" name="#GeneInHitList" value="75"/>
    <att type="integer" name="#TotalGeneInLibrary" value="5924"/>
    <att type="real" name="%InGO" value="8.0"/>
    <att type="real" name="STDV %InGO" value="3.1326240331921946"/>
    <att type="real" name="BestLogPInGroup" value="-4.4275431871380455"/>
    <att type="real" name="BestEnrichmentInGroup" value="21.541818181818183"/>
    <att type="integer" name="FirstInGroupByEnrichment" value="0"/>
    <att type="integer" name="FirstInGroupByLogP" value="0"/>
    <att type="string" name="GeneID" value="850911|852637|853660|854564|855797|856345"/>
    <att type="integer" name="_RANK_" value="1"/>
    <att type="string" name="_PATTERN_" value="M1000"/>
    <att type="string" name="CLUSTER_LABEL" value=" "/>
    <att type="integer" name="#COUNT_001" value="6"/>
    <att type="integer" name="#COUNT_002" value="0"/>
    <att type="integer" name="#COUNT_003" value="0"/>
    <att type="integer" name="#COUNT_004" value="0"/>
    <att type="integer" name="_MEMBER_downreg_CR_Treated_5hr" value="1"/>
    <att type="integer" name="_MEMBER_downreg_Rapa_Treated_5hr" value="0"/>
    <att type="integer" name="_MEMBER_upreg_CR_Treated_5hr" value="0"/>
    <att type="integer" name="_MEMBER_upreg_Rapa_Treated_5hr" value="0"/>
    <att type="real" name="_LogP_downreg_CR_Treated_5hr" value="-3.7760752801550845"/>
    <att type="real" name="_LogP_downreg_Rapa_Treated_5hr" value="0.0"/>
    <att type="real" name="_LogP_upreg_CR_Treated_5hr" value="0.0"/>
    <att type="real" name="_LogP_upreg_Rapa_Treated_5hr" value="0.0"/>
    <att type="string" name="Gene" value="GO:0000041"/>
    <att type="integer" name="GiniIndex" value="0"/>
    <att type="integer" name="CategoryID" value="19"/>
    <att type="string" name="PARENT_GO" value="19_GO:0051179 localization"/>
    <att type="integer" name="EvidenceCutoff" value="0"/>
    <graphics type="CIRCLE" x="426.8707321789581" y="320.26753351807145"/>
  </node>
  <node label="GO:0006826" id="111">
    <att type="string" name="canonicalName" value="GO:0006826"/>
    <att type="string" name="Description" value="iron ion transport"/>
    <att type="string" name="Category" value="GO Biological Processes"/>
    <att type="real" name="LogP" value="-3.77509604834402"/>
    <att type="real" name="Log(q-value)" value="-2.163591188857448"/>
    <att type="integer" name="GROUP_ID" value="16"/>
    <att type="string" name="Hits" value="FRE1|FRE2|FIT2|FRE4|ARN1"/>
    <att type="real" name="Enrichment" value="9.403174603174604"/>
    <att type="real" name="Z-score" value="6.188226623935234"/>
    <att type="integer" name="#GeneInGOAndHitList" value="5"/>
    <att type="integer" name="#GeneInGO" value="42"/>
    <att type="integer" name="#GeneInHitList" value="75"/>
    <att type="integer" name="#TotalGeneInLibrary" value="5924"/>
    <att type="real" name="%InGO" value="6.666666666666667"/>
    <att type="real" name="STDV %InGO" value="2.8803291992923823"/>
    <att type="real" name="BestLogPInGroup" value="-4.4275431871380455"/>
    <att type="real" name="BestEnrichmentInGroup" value="21.541818181818183"/>
    <att type="integer" name="FirstInGroupByEnrichment" value="0"/>
    <att type="integer" name="FirstInGroupByLogP" value="0"/>
    <att type="string" name="GeneID" value="850911|853660|854564|855797|856345"/>
    <att type="integer" name="_RANK_" value="1"/>
    <att type="string" name="_PATTERN_" value="M1000"/>
    <att type="string" name="CLUSTER_LABEL" value=" "/>
    <att type="integer" name="#COUNT_001" value="5"/>
    <att type="integer" name="#COUNT_002" value="0"/>
    <att type="integer" name="#COUNT_003" value="0"/>
    <att type="integer" name="#COUNT_004" value="0"/>
    <att type="integer" name="_MEMBER_downreg_CR_Treated_5hr" value="1"/>
    <att type="integer" name="_MEMBER_downreg_Rapa_Treated_5hr" value="0"/>
    <att type="integer" name="_MEMBER_upreg_CR_Treated_5hr" value="0"/>
    <att type="integer" name="_MEMBER_upreg_Rapa_Treated_5hr" value="0"/>
    <att type="real" name="_LogP_downreg_CR_Treated_5hr" value="-3.77509604834402"/>
    <att type="real" name="_LogP_downreg_Rapa_Treated_5hr" value="0.0"/>
    <att type="real" name="_LogP_upreg_CR_Treated_5hr" value="0.0"/>
    <att type="real" name="_LogP_upreg_Rapa_Treated_5hr" value="0.0"/>
    <att type="string" name="Gene" value="GO:0006826"/>
    <att type="integer" name="GiniIndex" value="0"/>
    <att type="integer" name="CategoryID" value="19"/>
    <att type="string" name="PARENT_GO" value="19_GO:0051179 localization"/>
    <att type="integer" name="EvidenceCutoff" value="0"/>
    <graphics type="CIRCLE" x="396.5137259975733" y="194.0288976897572"/>
  </node>
  <node label="GO:0015677" id="112">
    <att type="string" name="canonicalName" value="GO:0015677"/>
    <att type="string" name="Description" value="copper ion import"/>
    <att type="string" name="Category" value="GO Biological Processes"/>
    <att type="real" name="LogP" value="-3.5243032190809913"/>
    <att type="real" name="Log(q-value)" value="-1.9585937502106903"/>
    <att type="integer" name="GROUP_ID" value="16"/>
    <att type="string" name="Hits" value="FRE1|FRE2|FRE4"/>
    <att type="real" name="Enrichment" value="21.541818181818183"/>
    <att type="real" name="Z-score" value="7.721327462320565"/>
    <att type="integer" name="#GeneInGOAndHitList" value="3"/>
    <att type="integer" name="#GeneInGO" value="11"/>
    <att type="integer" name="#GeneInHitList" value="75"/>
    <att type="integer" name="#TotalGeneInLibrary" value="5924"/>
    <att type="real" name="%InGO" value="4.0"/>
    <att type="real" name="STDV %InGO" value="2.262741699796952"/>
    <att type="real" name="BestLogPInGroup" value="-4.4275431871380455"/>
    <att type="real" name="BestEnrichmentInGroup" value="21.541818181818183"/>
    <att type="integer" name="FirstInGroupByEnrichment" value="0"/>
    <att type="integer" name="FirstInGroupByLogP" value="0"/>
    <att type="string" name="GeneID" value="850911|853660|855797"/>
    <att type="integer" name="_RANK_" value="1"/>
    <att type="string" name="_PATTERN_" value="M1000"/>
    <att type="string" name="CLUSTER_LABEL" value=" "/>
    <att type="integer" name="#COUNT_001" value="3"/>
    <att type="integer" name="#COUNT_002" value="0"/>
    <att type="integer" name="#COUNT_003" value="0"/>
    <att type="integer" name="#COUNT_004" value="0"/>
    <att type="integer" name="_MEMBER_downreg_CR_Treated_5hr" value="1"/>
    <att type="integer" name="_MEMBER_downreg_Rapa_Treated_5hr" value="0"/>
    <att type="integer" name="_MEMBER_upreg_CR_Treated_5hr" value="0"/>
    <att type="integer" name="_MEMBER_upreg_Rapa_Treated_5hr" value="0"/>
    <att type="real" name="_LogP_downreg_CR_Treated_5hr" value="-3.5243032190809913"/>
    <att type="real" name="_LogP_downreg_Rapa_Treated_5hr" value="0.0"/>
    <att type="real" name="_LogP_upreg_CR_Treated_5hr" value="0.0"/>
    <att type="real" name="_LogP_upreg_Rapa_Treated_5hr" value="0.0"/>
    <att type="string" name="Gene" value="GO:0015677"/>
    <att type="integer" name="GiniIndex" value="0"/>
    <att type="integer" name="CategoryID" value="19"/>
    <att type="string" name="PARENT_GO" value="19_GO:0051179 localization"/>
    <att type="integer" name="EvidenceCutoff" value="0"/>
    <graphics type="CIRCLE" x="348.48613082245623" y="305.48517499405057"/>
  </node>
  <node label="GO:0015891" id="113">
    <att type="string" name="canonicalName" value="GO:0015891"/>
    <att type="string" name="Description" value="siderophore transport"/>
    <att type="string" name="Category" value="GO Biological Processes"/>
    <att type="real" name="LogP" value="-3.5243032190809913"/>
    <att type="real" name="Log(q-value)" value="-1.9585937502106903"/>
    <att type="integer" name="GROUP_ID" value="16"/>
    <att type="string" name="Hits" value="FIT2|FRE4|ARN1"/>
    <att type="real" name="Enrichment" value="21.541818181818183"/>
    <att type="real" name="Z-score" value="7.721327462320565"/>
    <att type="integer" name="#GeneInGOAndHitList" value="3"/>
    <att type="integer" name="#GeneInGO" value="11"/>
    <att type="integer" name="#GeneInHitList" value="75"/>
    <att type="integer" name="#TotalGeneInLibrary" value="5924"/>
    <att type="real" name="%InGO" value="4.0"/>
    <att type="real" name="STDV %InGO" value="2.262741699796952"/>
    <att type="real" name="BestLogPInGroup" value="-4.4275431871380455"/>
    <att type="real" name="BestEnrichmentInGroup" value="21.541818181818183"/>
    <att type="integer" name="FirstInGroupByEnrichment" value="0"/>
    <att type="integer" name="FirstInGroupByLogP" value="0"/>
    <att type="string" name="GeneID" value="854564|855797|856345"/>
    <att type="integer" name="_RANK_" value="1"/>
    <att type="string" name="_PATTERN_" value="M1000"/>
    <att type="string" name="CLUSTER_LABEL" value=" "/>
    <att type="integer" name="#COUNT_001" value="3"/>
    <att type="integer" name="#COUNT_002" value="0"/>
    <att type="integer" name="#COUNT_003" value="0"/>
    <att type="integer" name="#COUNT_004" value="0"/>
    <att type="integer" name="_MEMBER_downreg_CR_Treated_5hr" value="1"/>
    <att type="integer" name="_MEMBER_downreg_Rapa_Treated_5hr" value="0"/>
    <att type="integer" name="_MEMBER_upreg_CR_Treated_5hr" value="0"/>
    <att type="integer" name="_MEMBER_upreg_Rapa_Treated_5hr" value="0"/>
    <att type="real" name="_LogP_downreg_CR_Treated_5hr" value="-3.5243032190809913"/>
    <att type="real" name="_LogP_downreg_Rapa_Treated_5hr" value="0.0"/>
    <att type="real" name="_LogP_upreg_CR_Treated_5hr" value="0.0"/>
    <att type="real" name="_LogP_upreg_Rapa_Treated_5hr" value="0.0"/>
    <att type="string" name="Gene" value="GO:0015891"/>
    <att type="integer" name="GiniIndex" value="0"/>
    <att type="integer" name="CategoryID" value="19"/>
    <att type="string" name="PARENT_GO" value="19_GO:0051179 localization"/>
    <att type="integer" name="EvidenceCutoff" value="0"/>
    <graphics type="CIRCLE" x="306.6406314383238" y="300.4131357399017"/>
  </node>
  <node label="GO:0006879" id="114">
    <att type="string" name="canonicalName" value="GO:0006879"/>
    <att type="string" name="Description" value="intracellular iron ion homeostasis"/>
    <att type="string" name="Category" value="GO Biological Processes"/>
    <att type="real" name="LogP" value="-3.29402569986336"/>
    <att type="real" name="Log(q-value)" value="-1.761188432335082"/>
    <att type="integer" name="GROUP_ID" value="16"/>
    <att type="string" name="Hits" value="TIS11|FRE1|FRE2|FRE4|ARN1"/>
    <att type="real" name="Enrichment" value="7.451572327044025"/>
    <att type="real" name="Z-score" value="5.3420525066492255"/>
    <att type="integer" name="#GeneInGOAndHitList" value="5"/>
    <att type="integer" name="#GeneInGO" value="53"/>
    <att type="integer" name="#GeneInHitList" value="75"/>
    <att type="integer" name="#TotalGeneInLibrary" value="5924"/>
    <att type="real" name="%InGO" value="6.666666666666667"/>
    <att type="real" name="STDV %InGO" value="2.8803291992923823"/>
    <att type="real" name="BestLogPInGroup" value="-4.4275431871380455"/>
    <att type="real" name="BestEnrichmentInGroup" value="21.541818181818183"/>
    <att type="integer" name="FirstInGroupByEnrichment" value="0"/>
    <att type="integer" name="FirstInGroupByLogP" value="0"/>
    <att type="string" name="GeneID" value="850827|850911|853660|855797|856345"/>
    <att type="integer" name="_RANK_" value="1"/>
    <att type="string" name="_PATTERN_" value="M1000"/>
    <att type="string" name="CLUSTER_LABEL" value=" "/>
    <att type="integer" name="#COUNT_001" value="5"/>
    <att type="integer" name="#COUNT_002" value="0"/>
    <att type="integer" name="#COUNT_003" value="0"/>
    <att type="integer" name="#COUNT_004" value="0"/>
    <att type="integer" name="_MEMBER_downreg_CR_Treated_5hr" value="1"/>
    <att type="integer" name="_MEMBER_downreg_Rapa_Treated_5hr" value="0"/>
    <att type="integer" name="_MEMBER_upreg_CR_Treated_5hr" value="0"/>
    <att type="integer" name="_MEMBER_upreg_Rapa_Treated_5hr" value="0"/>
    <att type="real" name="_LogP_downreg_CR_Treated_5hr" value="-3.29402569986336"/>
    <att type="real" name="_LogP_downreg_Rapa_Treated_5hr" value="0.0"/>
    <att type="real" name="_LogP_upreg_CR_Treated_5hr" value="0.0"/>
    <att type="real" name="_LogP_upreg_Rapa_Treated_5hr" value="0.0"/>
    <att type="string" name="Gene" value="GO:0006879"/>
    <att type="integer" name="GiniIndex" value="0"/>
    <att type="integer" name="CategoryID" value="19"/>
    <att type="string" name="PARENT_GO" value="19_GO:0042592 homeostatic process"/>
    <att type="integer" name="EvidenceCutoff" value="0"/>
    <graphics type="CIRCLE" x="310.9221170939651" y="327.6978265488848"/>
  </node>
  <node label="GO:0006825" id="115">
    <att type="string" name="canonicalName" value="GO:0006825"/>
    <att type="string" name="Description" value="copper ion transport"/>
    <att type="string" name="Category" value="GO Biological Processes"/>
    <att type="real" name="LogP" value="-3.140342537482273"/>
    <att type="real" name="Log(q-value)" value="-1.366390299606566"/>
    <att type="integer" name="GROUP_ID" value="16"/>
    <att type="string" name="Hits" value="FRE1|FRE2|FRE7|FRE4|PIC2"/>
    <att type="real" name="Enrichment" value="6.4503484320557485"/>
    <att type="real" name="Z-score" value="4.925516885022284"/>
    <att type="integer" name="#GeneInGOAndHitList" value="5"/>
    <att type="integer" name="#GeneInGO" value="16"/>
    <att type="integer" name="#GeneInHitList" value="287"/>
    <att type="integer" name="#TotalGeneInLibrary" value="5924"/>
    <att type="real" name="%InGO" value="1.7421602787456445"/>
    <att type="real" name="STDV %InGO" value="0.7723012028131504"/>
    <att type="real" name="BestLogPInGroup" value="-4.4275431871380455"/>
    <att type="real" name="BestEnrichmentInGroup" value="21.541818181818183"/>
    <att type="integer" name="FirstInGroupByEnrichment" value="0"/>
    <att type="integer" name="FirstInGroupByLogP" value="0"/>
    <att type="string" name="GeneID" value="850911|853660|854013|855797|856779"/>
    <att type="integer" name="_RANK_" value="1"/>
    <att type="string" name="_PATTERN_" value="M1000"/>
    <att type="string" name="CLUSTER_LABEL" value=" "/>
    <att type="integer" name="#COUNT_001" value="3"/>
    <att type="integer" name="#COUNT_002" value="0"/>
    <att type="integer" name="#COUNT_003" value="0"/>
    <att type="integer" name="#COUNT_004" value="0"/>
    <att type="integer" name="_MEMBER_downreg_CR_Treated_5hr" value="1"/>
    <att type="integer" name="_MEMBER_downreg_Rapa_Treated_5hr" value="0"/>
    <att type="integer" name="_MEMBER_upreg_CR_Treated_5hr" value="0"/>
    <att type="integer" name="_MEMBER_upreg_Rapa_Treated_5hr" value="0"/>
    <att type="real" name="_LogP_downreg_CR_Treated_5hr" value="-3.013396792093033"/>
    <att type="real" name="_LogP_downreg_Rapa_Treated_5hr" value="0.0"/>
    <att type="real" name="_LogP_upreg_CR_Treated_5hr" value="0.0"/>
    <att type="real" name="_LogP_upreg_Rapa_Treated_5hr" value="0.0"/>
    <att type="string" name="Gene" value="GO:0006825"/>
    <att type="integer" name="GiniIndex" value="0"/>
    <att type="integer" name="CategoryID" value="19"/>
    <att type="string" name="PARENT_GO" value="19_GO:0051179 localization"/>
    <att type="integer" name="EvidenceCutoff" value="0"/>
    <graphics type="CIRCLE" x="233.9287892305337" y="296.6103094653282"/>
  </node>
  <node label="GO:0030001" id="116">
    <att type="string" name="canonicalName" value="GO:0030001"/>
    <att type="string" name="Description" value="metal ion transport"/>
    <att type="string" name="Category" value="GO Biological Processes"/>
    <att type="real" name="LogP" value="-2.7832283772730193"/>
    <att type="real" name="Log(q-value)" value="-1.3384747505879855"/>
    <att type="integer" name="GROUP_ID" value="16"/>
    <att type="string" name="Hits" value="FRE1|ZRT1|FRE2|FIT2|FRE4|ARN1"/>
    <att type="real" name="Enrichment" value="4.692277227722772"/>
    <att type="real" name="Z-score" value="4.237817801397845"/>
    <att type="integer" name="#GeneInGOAndHitList" value="6"/>
    <att type="integer" name="#GeneInGO" value="101"/>
    <att type="integer" name="#GeneInHitList" value="75"/>
    <att type="integer" name="#TotalGeneInLibrary" value="5924"/>
    <att type="real" name="%InGO" value="8.0"/>
    <att type="real" name="STDV %InGO" value="3.1326240331921946"/>
    <att type="real" name="BestLogPInGroup" value="-4.4275431871380455"/>
    <att type="real" name="BestEnrichmentInGroup" value="21.541818181818183"/>
    <att type="integer" name="FirstInGroupByEnrichment" value="0"/>
    <att type="integer" name="FirstInGroupByLogP" value="0"/>
    <att type="string" name="GeneID" value="850911|852637|853660|854564|855797|856345"/>
    <att type="integer" name="_RANK_" value="1"/>
    <att type="string" name="_PATTERN_" value="M1000"/>
    <att type="string" name="CLUSTER_LABEL" value=" "/>
    <att type="integer" name="#COUNT_001" value="6"/>
    <att type="integer" name="#COUNT_002" value="0"/>
    <att type="integer" name="#COUNT_003" value="0"/>
    <att type="integer" name="#COUNT_004" value="0"/>
    <att type="integer" name="_MEMBER_downreg_CR_Treated_5hr" value="1"/>
    <att type="integer" name="_MEMBER_downreg_Rapa_Treated_5hr" value="0"/>
    <att type="integer" name="_MEMBER_upreg_CR_Treated_5hr" value="0"/>
    <att type="integer" name="_MEMBER_upreg_Rapa_Treated_5hr" value="0"/>
    <att type="real" name="_LogP_downreg_CR_Treated_5hr" value="-2.7832283772730193"/>
    <att type="real" name="_LogP_downreg_Rapa_Treated_5hr" value="0.0"/>
    <att type="real" name="_LogP_upreg_CR_Treated_5hr" value="0.0"/>
    <att type="real" name="_LogP_upreg_Rapa_Treated_5hr" value="0.0"/>
    <att type="string" name="Gene" value="GO:0030001"/>
    <att type="integer" name="GiniIndex" value="0"/>
    <att type="integer" name="CategoryID" value="19"/>
    <att type="string" name="PARENT_GO" value="19_GO:0051179 localization"/>
    <att type="integer" name="EvidenceCutoff" value="0"/>
    <graphics type="CIRCLE" x="433.356801188224" y="160.89457845384777"/>
  </node>
  <node label="GO:1901678" id="117">
    <att type="string" name="canonicalName" value="GO:1901678"/>
    <att type="string" name="Description" value="iron coordination entity transport"/>
    <att type="string" name="Category" value="GO Biological Processes"/>
    <att type="real" name="LogP" value="-2.7204822649163285"/>
    <att type="real" name="Log(q-value)" value="-1.2881378962131145"/>
    <att type="integer" name="GROUP_ID" value="16"/>
    <att type="string" name="Hits" value="FIT2|FRE4|ARN1"/>
    <att type="real" name="Enrichment" value="11.848"/>
    <att type="real" name="Z-score" value="5.502400364941967"/>
    <att type="integer" name="#GeneInGOAndHitList" value="3"/>
    <att type="integer" name="#GeneInGO" value="20"/>
    <att type="integer" name="#GeneInHitList" value="75"/>
    <att type="integer" name="#TotalGeneInLibrary" value="5924"/>
    <att type="real" name="%InGO" value="4.0"/>
    <att type="real" name="STDV %InGO" value="2.262741699796952"/>
    <att type="real" name="BestLogPInGroup" value="-4.4275431871380455"/>
    <att type="real" name="BestEnrichmentInGroup" value="21.541818181818183"/>
    <att type="integer" name="FirstInGroupByEnrichment" value="0"/>
    <att type="integer" name="FirstInGroupByLogP" value="0"/>
    <att type="string" name="GeneID" value="854564|855797|856345"/>
    <att type="integer" name="_RANK_" value="1"/>
    <att type="string" name="_PATTERN_" value="M1000"/>
    <att type="string" name="CLUSTER_LABEL" value=" "/>
    <att type="integer" name="#COUNT_001" value="3"/>
    <att type="integer" name="#COUNT_002" value="0"/>
    <att type="integer" name="#COUNT_003" value="0"/>
    <att type="integer" name="#COUNT_004" value="0"/>
    <att type="integer" name="_MEMBER_downreg_CR_Treated_5hr" value="1"/>
    <att type="integer" name="_MEMBER_downreg_Rapa_Treated_5hr" value="0"/>
    <att type="integer" name="_MEMBER_upreg_CR_Treated_5hr" value="0"/>
    <att type="integer" name="_MEMBER_upreg_Rapa_Treated_5hr" value="0"/>
    <att type="real" name="_LogP_downreg_CR_Treated_5hr" value="-2.7204822649163285"/>
    <att type="real" name="_LogP_downreg_Rapa_Treated_5hr" value="0.0"/>
    <att type="real" name="_LogP_upreg_CR_Treated_5hr" value="0.0"/>
    <att type="real" name="_LogP_upreg_Rapa_Treated_5hr" value="0.0"/>
    <att type="string" name="Gene" value="GO:1901678"/>
    <att type="integer" name="GiniIndex" value="0"/>
    <att type="integer" name="CategoryID" value="19"/>
    <att type="string" name="PARENT_GO" value="19_GO:0051179 localization"/>
    <att type="integer" name="EvidenceCutoff" value="0"/>
    <graphics type="CIRCLE" x="375.1339184136608" y="410.6666802631252"/>
  </node>
  <node label="GO:0042026" id="118">
    <att type="string" name="canonicalName" value="GO:0042026"/>
    <att type="string" name="Description" value="protein refolding"/>
    <att type="string" name="Category" value="GO Biological Processes"/>
    <att type="real" name="LogP" value="-2.790546789862644"/>
    <att type="real" name="Log(q-value)" value="-1.3415766787764467"/>
    <att type="integer" name="GROUP_ID" value="17"/>
    <att type="string" name="Hits" value="HSP104|SSA1|HSP78|SSE2|HSP82"/>
    <att type="real" name="Enrichment" value="5.674329501915708"/>
    <att type="real" name="Z-score" value="4.464640073481977"/>
    <att type="integer" name="#GeneInGOAndHitList" value="5"/>
    <att type="integer" name="#GeneInGO" value="30"/>
    <att type="integer" name="#GeneInHitList" value="174"/>
    <att type="integer" name="#TotalGeneInLibrary" value="5924"/>
    <att type="real" name="%InGO" value="2.8735632183908044"/>
    <att type="real" name="STDV %InGO" value="1.2664979234296745"/>
    <att type="real" name="BestLogPInGroup" value="-4.01019587713115"/>
    <att type="real" name="BestEnrichmentInGroup" value="6.271627344222625"/>
    <att type="integer" name="FirstInGroupByEnrichment" value="0"/>
    <att type="integer" name="FirstInGroupByLogP" value="0"/>
    <att type="string" name="GeneID" value="850633|851259|851845|852467|855836"/>
    <att type="integer" name="_RANK_" value="1"/>
    <att type="string" name="_PATTERN_" value="M0100"/>
    <att type="string" name="CLUSTER_LABEL" value=" "/>
    <att type="integer" name="#COUNT_001" value="0"/>
    <att type="integer" name="#COUNT_002" value="5"/>
    <att type="integer" name="#COUNT_003" value="0"/>
    <att type="integer" name="#COUNT_004" value="0"/>
    <att type="integer" name="_MEMBER_downreg_CR_Treated_5hr" value="0"/>
    <att type="integer" name="_MEMBER_downreg_Rapa_Treated_5hr" value="1"/>
    <att type="integer" name="_MEMBER_upreg_CR_Treated_5hr" value="0"/>
    <att type="integer" name="_MEMBER_upreg_Rapa_Treated_5hr" value="0"/>
    <att type="real" name="_LogP_downreg_CR_Treated_5hr" value="0.0"/>
    <att type="real" name="_LogP_downreg_Rapa_Treated_5hr" value="-2.790546789862644"/>
    <att type="real" name="_LogP_upreg_CR_Treated_5hr" value="0.0"/>
    <att type="real" name="_LogP_upreg_Rapa_Treated_5hr" value="0.0"/>
    <att type="string" name="Gene" value="GO:0042026"/>
    <att type="integer" name="GiniIndex" value="0"/>
    <att type="integer" name="CategoryID" value="19"/>
    <att type="string" name="PARENT_GO" value="19_GO:0008152 metabolic process"/>
    <att type="integer" name="EvidenceCutoff" value="0"/>
    <graphics type="CIRCLE" x="191.7601151443045" y="341.07259397180206"/>
  </node>
  <node label="GO:0071555" id="119">
    <att type="string" name="canonicalName" value="GO:0071555"/>
    <att type="string" name="Description" value="cell wall organization"/>
    <att type="string" name="Category" value="GO Biological Processes"/>
    <att type="real" name="LogP" value="-3.9384644745169615"/>
    <att type="real" name="Log(q-value)" value="-2.3015921433420954"/>
    <att type="integer" name="GROUP_ID" value="18"/>
    <att type="string" name="Hits" value="YPS1|YPS3|NCW2|PST1|SED1|TIP1|PIR3|HPF1|YGP1|WSC4|SPI1"/>
    <att type="real" name="Enrichment" value="3.827547723935389"/>
    <att type="real" name="Z-score" value="4.918814560785675"/>
    <att type="integer" name="#GeneInGOAndHitList" value="11"/>
    <att type="integer" name="#GeneInGO" value="227"/>
    <att type="integer" name="#GeneInHitList" value="75"/>
    <att type="integer" name="#TotalGeneInLibrary" value="5924"/>
    <att type="real" name="%InGO" value="14.666666666666666"/>
    <att type="real" name="STDV %InGO" value="4.085022326427042"/>
    <att type="real" name="BestLogPInGroup" value="-3.9384644745169615"/>
    <att type="real" name="BestEnrichmentInGroup" value="4.085517241379311"/>
    <att type="integer" name="FirstInGroupByEnrichment" value="0"/>
    <att type="integer" name="FirstInGroupByLogP" value="0"/>
    <att type="string" name="GeneID" value="850811|850812|850891|851625|851649|852359|853693|854010|855562|856357|856893"/>
    <att type="integer" name="_RANK_" value="1"/>
    <att type="string" name="_PATTERN_" value="M1000"/>
    <att type="string" name="CLUSTER_LABEL" value=" "/>
    <att type="integer" name="#COUNT_001" value="11"/>
    <att type="integer" name="#COUNT_002" value="0"/>
    <att type="integer" name="#COUNT_003" value="0"/>
    <att type="integer" name="#COUNT_004" value="0"/>
    <att type="integer" name="_MEMBER_downreg_CR_Treated_5hr" value="1"/>
    <att type="integer" name="_MEMBER_downreg_Rapa_Treated_5hr" value="0"/>
    <att type="integer" name="_MEMBER_upreg_CR_Treated_5hr" value="0"/>
    <att type="integer" name="_MEMBER_upreg_Rapa_Treated_5hr" value="0"/>
    <att type="real" name="_LogP_downreg_CR_Treated_5hr" value="-3.9384644745169615"/>
    <att type="real" name="_LogP_downreg_Rapa_Treated_5hr" value="0.0"/>
    <att type="real" name="_LogP_upreg_CR_Treated_5hr" value="0.0"/>
    <att type="real" name="_LogP_upreg_Rapa_Treated_5hr" value="0.0"/>
    <att type="string" name="Gene" value="GO:0071555"/>
    <att type="integer" name="GiniIndex" value="0"/>
    <att type="integer" name="CategoryID" value="19"/>
    <att type="string" name="PARENT_GO" value="19_GO:0009987 cellular process"/>
    <att type="integer" name="EvidenceCutoff" value="0"/>
    <graphics type="CIRCLE" x="331.4890242808831" y="162.77377554584646"/>
  </node>
  <node label="GO:0031505" id="120">
    <att type="string" name="canonicalName" value="GO:0031505"/>
    <att type="string" name="Description" value="fungal-type cell wall organization"/>
    <att type="string" name="Category" value="GO Biological Processes"/>
    <att type="real" name="LogP" value="-3.5039216795898027"/>
    <att type="real" name="Log(q-value)" value="-1.9445948317683026"/>
    <att type="integer" name="GROUP_ID" value="18"/>
    <att type="string" name="Hits" value="YPS1|YPS3|NCW2|PST1|SED1|TIP1|PIR3|HPF1|SPI1"/>
    <att type="real" name="Enrichment" value="4.085517241379311"/>
    <att type="real" name="Z-score" value="4.6776677024483915"/>
    <att type="integer" name="#GeneInGOAndHitList" value="9"/>
    <att type="integer" name="#GeneInGO" value="174"/>
    <att type="integer" name="#GeneInHitList" value="75"/>
    <att type="integer" name="#TotalGeneInLibrary" value="5924"/>
    <att type="real" name="%InGO" value="12.0"/>
    <att type="real" name="STDV %InGO" value="3.752332607858744"/>
    <att type="real" name="BestLogPInGroup" value="-3.9384644745169615"/>
    <att type="real" name="BestEnrichmentInGroup" value="4.085517241379311"/>
    <att type="integer" name="FirstInGroupByEnrichment" value="0"/>
    <att type="integer" name="FirstInGroupByLogP" value="0"/>
    <att type="string" name="GeneID" value="850811|850812|850891|851625|851649|852359|853693|854010|856893"/>
    <att type="integer" name="_RANK_" value="1"/>
    <att type="string" name="_PATTERN_" value="M1000"/>
    <att type="string" name="CLUSTER_LABEL" value=" "/>
    <att type="integer" name="#COUNT_001" value="9"/>
    <att type="integer" name="#COUNT_002" value="0"/>
    <att type="integer" name="#COUNT_003" value="0"/>
    <att type="integer" name="#COUNT_004" value="0"/>
    <att type="integer" name="_MEMBER_downreg_CR_Treated_5hr" value="1"/>
    <att type="integer" name="_MEMBER_downreg_Rapa_Treated_5hr" value="0"/>
    <att type="integer" name="_MEMBER_upreg_CR_Treated_5hr" value="0"/>
    <att type="integer" name="_MEMBER_upreg_Rapa_Treated_5hr" value="0"/>
    <att type="real" name="_LogP_downreg_CR_Treated_5hr" value="-3.5039216795898027"/>
    <att type="real" name="_LogP_downreg_Rapa_Treated_5hr" value="0.0"/>
    <att type="real" name="_LogP_upreg_CR_Treated_5hr" value="0.0"/>
    <att type="real" name="_LogP_upreg_Rapa_Treated_5hr" value="0.0"/>
    <att type="string" name="Gene" value="GO:0031505"/>
    <att type="integer" name="GiniIndex" value="0"/>
    <att type="integer" name="CategoryID" value="19"/>
    <att type="string" name="PARENT_GO" value="19_GO:0009987 cellular process"/>
    <att type="integer" name="EvidenceCutoff" value="0"/>
    <graphics type="CIRCLE" x="204.25012404202923" y="273.3816803589759"/>
  </node>
  <node label="GO:0071554" id="121">
    <att type="string" name="canonicalName" value="GO:0071554"/>
    <att type="string" name="Description" value="cell wall organization or biogenesis"/>
    <att type="string" name="Category" value="GO Biological Processes"/>
    <att type="real" name="LogP" value="-3.110309873076535"/>
    <att type="real" name="Log(q-value)" value="-1.6000059032434775"/>
    <att type="integer" name="GROUP_ID" value="18"/>
    <att type="string" name="Hits" value="YPS1|YPS3|NCW2|PST1|SED1|TIP1|PIR3|HPF1|YGP1|WSC4|SPI1"/>
    <att type="real" name="Enrichment" value="3.070153121319199"/>
    <att type="real" name="Z-score" value="4.0409020644552225"/>
    <att type="integer" name="#GeneInGOAndHitList" value="11"/>
    <att type="integer" name="#GeneInGO" value="283"/>
    <att type="integer" name="#GeneInHitList" value="75"/>
    <att type="integer" name="#TotalGeneInLibrary" value="5924"/>
    <att type="real" name="%InGO" value="14.666666666666666"/>
    <att type="real" name="STDV %InGO" value="4.085022326427042"/>
    <att type="real" name="BestLogPInGroup" value="-3.9384644745169615"/>
    <att type="real" name="BestEnrichmentInGroup" value="4.085517241379311"/>
    <att type="integer" name="FirstInGroupByEnrichment" value="0"/>
    <att type="integer" name="FirstInGroupByLogP" value="0"/>
    <att type="string" name="GeneID" value="850811|850812|850891|851625|851649|852359|853693|854010|855562|856357|856893"/>
    <att type="integer" name="_RANK_" value="1"/>
    <att type="string" name="_PATTERN_" value="M1000"/>
    <att type="string" name="CLUSTER_LABEL" value=" "/>
    <att type="integer" name="#COUNT_001" value="11"/>
    <att type="integer" name="#COUNT_002" value="0"/>
    <att type="integer" name="#COUNT_003" value="0"/>
    <att type="integer" name="#COUNT_004" value="0"/>
    <att type="integer" name="_MEMBER_downreg_CR_Treated_5hr" value="1"/>
    <att type="integer" name="_MEMBER_downreg_Rapa_Treated_5hr" value="0"/>
    <att type="integer" name="_MEMBER_upreg_CR_Treated_5hr" value="0"/>
    <att type="integer" name="_MEMBER_upreg_Rapa_Treated_5hr" value="0"/>
    <att type="real" name="_LogP_downreg_CR_Treated_5hr" value="-3.110309873076535"/>
    <att type="real" name="_LogP_downreg_Rapa_Treated_5hr" value="0.0"/>
    <att type="real" name="_LogP_upreg_CR_Treated_5hr" value="0.0"/>
    <att type="real" name="_LogP_upreg_Rapa_Treated_5hr" value="0.0"/>
    <att type="string" name="Gene" value="GO:0071554"/>
    <att type="integer" name="GiniIndex" value="0"/>
    <att type="integer" name="CategoryID" value="19"/>
    <att type="string" name="PARENT_GO" value="19_GO:0009987 cellular process"/>
    <att type="integer" name="EvidenceCutoff" value="0"/>
    <graphics type="CIRCLE" x="357.3708280352927" y="372.0691416481956"/>
  </node>
  <node label="GO:0071852" id="122">
    <att type="string" name="canonicalName" value="GO:0071852"/>
    <att type="string" name="Description" value="fungal-type cell wall organization or biogenesis"/>
    <att type="string" name="Category" value="GO Biological Processes"/>
    <att type="real" name="LogP" value="-2.9262974211320376"/>
    <att type="real" name="Log(q-value)" value="-1.4488746776936354"/>
    <att type="integer" name="GROUP_ID" value="18"/>
    <att type="string" name="Hits" value="YPS1|YPS3|NCW2|PST1|SED1|TIP1|PIR3|HPF1|SPI1"/>
    <att type="real" name="Enrichment" value="3.40133971291866"/>
    <att type="real" name="Z-score" value="4.002020567204171"/>
    <att type="integer" name="#GeneInGOAndHitList" value="9"/>
    <att type="integer" name="#GeneInGO" value="209"/>
    <att type="integer" name="#GeneInHitList" value="75"/>
    <att type="integer" name="#TotalGeneInLibrary" value="5924"/>
    <att type="real" name="%InGO" value="12.0"/>
    <att type="real" name="STDV %InGO" value="3.752332607858744"/>
    <att type="real" name="BestLogPInGroup" value="-3.9384644745169615"/>
    <att type="real" name="BestEnrichmentInGroup" value="4.085517241379311"/>
    <att type="integer" name="FirstInGroupByEnrichment" value="0"/>
    <att type="integer" name="FirstInGroupByLogP" value="0"/>
    <att type="string" name="GeneID" value="850811|850812|850891|851625|851649|852359|853693|854010|856893"/>
    <att type="integer" name="_RANK_" value="1"/>
    <att type="string" name="_PATTERN_" value="M1000"/>
    <att type="string" name="CLUSTER_LABEL" value=" "/>
    <att type="integer" name="#COUNT_001" value="9"/>
    <att type="integer" name="#COUNT_002" value="0"/>
    <att type="integer" name="#COUNT_003" value="0"/>
    <att type="integer" name="#COUNT_004" value="0"/>
    <att type="integer" name="_MEMBER_downreg_CR_Treated_5hr" value="1"/>
    <att type="integer" name="_MEMBER_downreg_Rapa_Treated_5hr" value="0"/>
    <att type="integer" name="_MEMBER_upreg_CR_Treated_5hr" value="0"/>
    <att type="integer" name="_MEMBER_upreg_Rapa_Treated_5hr" value="0"/>
    <att type="real" name="_LogP_downreg_CR_Treated_5hr" value="-2.9262974211320376"/>
    <att type="real" name="_LogP_downreg_Rapa_Treated_5hr" value="0.0"/>
    <att type="real" name="_LogP_upreg_CR_Treated_5hr" value="0.0"/>
    <att type="real" name="_LogP_upreg_Rapa_Treated_5hr" value="0.0"/>
    <att type="string" name="Gene" value="GO:0071852"/>
    <att type="integer" name="GiniIndex" value="0"/>
    <att type="integer" name="CategoryID" value="19"/>
    <att type="string" name="PARENT_GO" value="19_GO:0009987 cellular process"/>
    <att type="integer" name="EvidenceCutoff" value="0"/>
    <graphics type="CIRCLE" x="218.40595504089995" y="342.97057651460085"/>
  </node>
  <node label="GO:0044282" id="123">
    <att type="string" name="canonicalName" value="GO:0044282"/>
    <att type="string" name="Description" value="small molecule catabolic process"/>
    <att type="string" name="Category" value="GO Biological Processes"/>
    <att type="real" name="LogP" value="-2.999018810972068"/>
    <att type="real" name="Log(q-value)" value="-1.5147566430033605"/>
    <att type="integer" name="GROUP_ID" value="20"/>
    <att type="string" name="Hits" value="CAR2|UGA2|ADH5|AMS1|XKS1|YJR096W|YJR154W|GCY1|GUT2|PGM2|GAD1|GOR1"/>
    <att type="real" name="Enrichment" value="2.8371647509578546"/>
    <att type="real" name="Z-score" value="3.882191899995301"/>
    <att type="integer" name="#GeneInGOAndHitList" value="12"/>
    <att type="integer" name="#GeneInGO" value="144"/>
    <att type="integer" name="#GeneInHitList" value="174"/>
    <att type="integer" name="#TotalGeneInLibrary" value="5924"/>
    <att type="real" name="%InGO" value="6.896551724137931"/>
    <att type="real" name="STDV %InGO" value="1.920986257003985"/>
    <att type="real" name="BestLogPInGroup" value="-3.8121812212148924"/>
    <att type="real" name="BestEnrichmentInGroup" value="11.348659003831418"/>
    <att type="integer" name="FirstInGroupByEnrichment" value="0"/>
    <att type="integer" name="FirstInGroupByLogP" value="0"/>
    <att type="string" name="GeneID" value="851158|852291|852442|852721|853108|853559|853619|854287|854651|855131|855291|855447"/>
    <att type="integer" name="_RANK_" value="1"/>
    <att type="string" name="_PATTERN_" value="M0100"/>
    <att type="string" name="CLUSTER_LABEL" value=" "/>
    <att type="integer" name="#COUNT_001" value="0"/>
    <att type="integer" name="#COUNT_002" value="12"/>
    <att type="integer" name="#COUNT_003" value="0"/>
    <att type="integer" name="#COUNT_004" value="0"/>
    <att type="integer" name="_MEMBER_downreg_CR_Treated_5hr" value="0"/>
    <att type="integer" name="_MEMBER_downreg_Rapa_Treated_5hr" value="1"/>
    <att type="integer" name="_MEMBER_upreg_CR_Treated_5hr" value="0"/>
    <att type="integer" name="_MEMBER_upreg_Rapa_Treated_5hr" value="0"/>
    <att type="real" name="_LogP_downreg_CR_Treated_5hr" value="0.0"/>
    <att type="real" name="_LogP_downreg_Rapa_Treated_5hr" value="-2.999018810972068"/>
    <att type="real" name="_LogP_upreg_CR_Treated_5hr" value="0.0"/>
    <att type="real" name="_LogP_upreg_Rapa_Treated_5hr" value="0.0"/>
    <att type="string" name="Gene" value="GO:0044282"/>
    <att type="integer" name="GiniIndex" value="0"/>
    <att type="integer" name="CategoryID" value="19"/>
    <att type="string" name="PARENT_GO" value="19_GO:0008152 metabolic process"/>
    <att type="integer" name="EvidenceCutoff" value="0"/>
    <graphics type="CIRCLE" x="185.5908553347739" y="304.3719968716299"/>
  </node>
  <node label="sce00650" id="124">
    <att type="string" name="canonicalName" value="sce00650"/>
    <att type="string" name="Description" value="Butanoate metabolism - Saccharomyces cerevisiae (budding yeast)"/>
    <att type="string" name="Category" value="KEGG Pathway"/>
    <att type="real" name="LogP" value="-2.736088666154021"/>
    <att type="real" name="Log(q-value)" value="-1.2978078960309842"/>
    <att type="integer" name="GROUP_ID" value="20"/>
    <att type="string" name="Hits" value="BDH2|UGA2|GAD1"/>
    <att type="real" name="Enrichment" value="11.348659003831418"/>
    <att type="real" name="Z-score" value="5.404300944623091"/>
    <att type="integer" name="#GeneInGOAndHitList" value="3"/>
    <att type="integer" name="#GeneInGO" value="9"/>
    <att type="integer" name="#GeneInHitList" value="174"/>
    <att type="integer" name="#TotalGeneInLibrary" value="5924"/>
    <att type="real" name="%InGO" value="1.7241379310344827"/>
    <att type="real" name="STDV %InGO" value="0.9868128818488604"/>
    <att type="real" name="BestLogPInGroup" value="-3.8121812212148924"/>
    <att type="real" name="BestEnrichmentInGroup" value="11.348659003831418"/>
    <att type="integer" name="FirstInGroupByEnrichment" value="0"/>
    <att type="integer" name="FirstInGroupByLogP" value="0"/>
    <att type="string" name="GeneID" value="851238|852291|855291"/>
    <att type="integer" name="_RANK_" value="1"/>
    <att type="string" name="_PATTERN_" value="M0100"/>
    <att type="string" name="CLUSTER_LABEL" value=" "/>
    <att type="integer" name="#COUNT_001" value="0"/>
    <att type="integer" name="#COUNT_002" value="3"/>
    <att type="integer" name="#COUNT_003" value="0"/>
    <att type="integer" name="#COUNT_004" value="0"/>
    <att type="integer" name="_MEMBER_downreg_CR_Treated_5hr" value="0"/>
    <att type="integer" name="_MEMBER_downreg_Rapa_Treated_5hr" value="1"/>
    <att type="integer" name="_MEMBER_upreg_CR_Treated_5hr" value="0"/>
    <att type="integer" name="_MEMBER_upreg_Rapa_Treated_5hr" value="0"/>
    <att type="real" name="_LogP_downreg_CR_Treated_5hr" value="0.0"/>
    <att type="real" name="_LogP_downreg_Rapa_Treated_5hr" value="-2.736088666154021"/>
    <att type="real" name="_LogP_upreg_CR_Treated_5hr" value="0.0"/>
    <att type="real" name="_LogP_upreg_Rapa_Treated_5hr" value="0.0"/>
    <att type="string" name="Gene" value="sce00650"/>
    <att type="integer" name="GiniIndex" value="0"/>
    <att type="integer" name="CategoryID" value="24"/>
    <att type="string" name="PARENT_GO" value=""/>
    <att type="integer" name="EvidenceCutoff" value="0"/>
    <graphics type="CIRCLE" x="200.8415785125279" y="351.42822352776386"/>
  </node>
  <node label="GO:0006536" id="125">
    <att type="string" name="canonicalName" value="GO:0006536"/>
    <att type="string" name="Description" value="glutamate metabolic process"/>
    <att type="string" name="Category" value="GO Biological Processes"/>
    <att type="real" name="LogP" value="-2.5647505846653056"/>
    <att type="real" name="Log(q-value)" value="-0.8903864431981021"/>
    <att type="integer" name="GROUP_ID" value="20"/>
    <att type="string" name="Hits" value="PUT1|CAR2|UGA2|GAD1"/>
    <att type="real" name="Enrichment" value="6.351112302331815"/>
    <att type="real" name="Z-score" value="4.357857844575702"/>
    <att type="integer" name="#GeneInGOAndHitList" value="4"/>
    <att type="integer" name="#GeneInGO" value="13"/>
    <att type="integer" name="#GeneInHitList" value="287"/>
    <att type="integer" name="#TotalGeneInLibrary" value="5924"/>
    <att type="real" name="%InGO" value="1.3937282229965158"/>
    <att type="real" name="STDV %InGO" value="0.6919908761056754"/>
    <att type="real" name="BestLogPInGroup" value="-3.8121812212148924"/>
    <att type="real" name="BestEnrichmentInGroup" value="11.348659003831418"/>
    <att type="integer" name="FirstInGroupByEnrichment" value="0"/>
    <att type="integer" name="FirstInGroupByLogP" value="0"/>
    <att type="string" name="GeneID" value="850833|851158|852291|855291"/>
    <att type="integer" name="_RANK_" value="1"/>
    <att type="string" name="_PATTERN_" value="M0100"/>
    <att type="string" name="CLUSTER_LABEL" value=" "/>
    <att type="integer" name="#COUNT_001" value="0"/>
    <att type="integer" name="#COUNT_002" value="3"/>
    <att type="integer" name="#COUNT_003" value="0"/>
    <att type="integer" name="#COUNT_004" value="0"/>
    <att type="integer" name="_MEMBER_downreg_CR_Treated_5hr" value="0"/>
    <att type="integer" name="_MEMBER_downreg_Rapa_Treated_5hr" value="1"/>
    <att type="integer" name="_MEMBER_upreg_CR_Treated_5hr" value="0"/>
    <att type="integer" name="_MEMBER_upreg_Rapa_Treated_5hr" value="0"/>
    <att type="real" name="_LogP_downreg_CR_Treated_5hr" value="0.0"/>
    <att type="real" name="_LogP_downreg_Rapa_Treated_5hr" value="-2.241648163418668"/>
    <att type="real" name="_LogP_upreg_CR_Treated_5hr" value="0.0"/>
    <att type="real" name="_LogP_upreg_Rapa_Treated_5hr" value="0.0"/>
    <att type="string" name="Gene" value="GO:0006536"/>
    <att type="integer" name="GiniIndex" value="0"/>
    <att type="integer" name="CategoryID" value="19"/>
    <att type="string" name="PARENT_GO" value="19_GO:0008152 metabolic process"/>
    <att type="integer" name="EvidenceCutoff" value="0"/>
    <graphics type="CIRCLE" x="383.55415795669194" y="324.22625246520107"/>
  </node>
  <node label="R-SCE-8982491" id="126">
    <att type="string" name="canonicalName" value="R-SCE-8982491"/>
    <att type="string" name="Description" value="Glycogen metabolism"/>
    <att type="string" name="Category" value="Reactome Gene Sets"/>
    <att type="real" name="LogP" value="-11.483105949611836"/>
    <att type="real" name="Log(q-value)" value="-8.421351981805904"/>
    <att type="integer" name="GROUP_ID" value="4"/>
    <att type="string" name="Hits" value="GSY1|GSY2|UGP1|GLG1|GAC1|PIG2|PGM2|GPH1|GDB1|GLC3|GIP2"/>
    <att type="real" name="Enrichment" value="15.136817653890825"/>
    <att type="real" name="Z-score" value="12.368814834531607"/>
    <att type="integer" name="#GeneInGOAndHitList" value="11"/>
    <att type="integer" name="#GeneInGO" value="15"/>
    <att type="integer" name="#GeneInHitList" value="287"/>
    <att type="integer" name="#TotalGeneInLibrary" value="5924"/>
    <att type="real" name="%InGO" value="3.832752613240418"/>
    <att type="real" name="STDV %InGO" value="1.1332560297759222"/>
    <att type="real" name="BestLogPInGroup" value="-11.483105949611836"/>
    <att type="real" name="BestEnrichmentInGroup" value="28.37164750957854"/>
    <att type="integer" name="FirstInGroupByEnrichment" value="1"/>
    <att type="integer" name="FirstInGroupByLogP" value="1"/>
    <att type="string" name="GeneID" value="850569|850962|853830|853932|854350|854766|855131|856289|856314|856705|856781"/>
    <att type="integer" name="_RANK_" value="2"/>
    <att type="string" name="_PATTERN_" value="M0110"/>
    <att type="string" name="CLUSTER_LABEL" value="Glycogen metabolism"/>
    <att type="integer" name="#COUNT_001" value="0"/>
    <att type="integer" name="#COUNT_002" value="9"/>
    <att type="integer" name="#COUNT_003" value="6"/>
    <att type="integer" name="#COUNT_004" value="0"/>
    <att type="integer" name="_MEMBER_downreg_CR_Treated_5hr" value="0"/>
    <att type="integer" name="_MEMBER_downreg_Rapa_Treated_5hr" value="1"/>
    <att type="integer" name="_MEMBER_upreg_CR_Treated_5hr" value="1"/>
    <att type="integer" name="_MEMBER_upreg_Rapa_Treated_5hr" value="0"/>
    <att type="real" name="_LogP_downreg_CR_Treated_5hr" value="0.0"/>
    <att type="real" name="_LogP_downreg_Rapa_Treated_5hr" value="-10.244138061090304"/>
    <att type="real" name="_LogP_upreg_CR_Treated_5hr" value="-8.693045557473893"/>
    <att type="real" name="_LogP_upreg_Rapa_Treated_5hr" value="0.0"/>
    <att type="string" name="Gene" value="R-SCE-8982491"/>
    <att type="integer" name="GiniIndex" value="0"/>
    <att type="integer" name="CategoryID" value="6"/>
    <att type="string" name="PARENT_GO" value=""/>
    <att type="integer" name="EvidenceCutoff" value="0"/>
    <graphics type="CIRCLE" x="413.69212743664013" y="335.62888650551463"/>
  </node>
  <node label="R-SCE-70171" id="127">
    <att type="string" name="canonicalName" value="R-SCE-70171"/>
    <att type="string" name="Description" value="Glycolysis"/>
    <att type="string" name="Category" value="Reactome Gene Sets"/>
    <att type="real" name="LogP" value="-6.187101470672921"/>
    <att type="real" name="Log(q-value)" value="-4.166740188025213"/>
    <att type="integer" name="GROUP_ID" value="10"/>
    <att type="string" name="Hits" value="GLK1|HXK1|YLR345W|GPM2|EMI2|ENO1|TDH1|PYK2"/>
    <att type="real" name="Enrichment" value="10.087696892294593"/>
    <att type="real" name="Z-score" value="8.232499625304076"/>
    <att type="integer" name="#GeneInGOAndHitList" value="8"/>
    <att type="integer" name="#GeneInGO" value="27"/>
    <att type="integer" name="#GeneInHitList" value="174"/>
    <att type="integer" name="#TotalGeneInLibrary" value="5924"/>
    <att type="real" name="%InGO" value="4.597701149425287"/>
    <att type="real" name="STDV %InGO" value="1.5877245683919172"/>
    <att type="real" name="BestLogPInGroup" value="-6.187101470672921"/>
    <att type="real" name="BestEnrichmentInGroup" value="10.087696892294593"/>
    <att type="integer" name="FirstInGroupByEnrichment" value="1"/>
    <att type="integer" name="FirstInGroupByLogP" value="1"/>
    <att type="string" name="GeneID" value="850317|850614|851059|851541|852128|853169|853395|854529"/>
    <att type="integer" name="_RANK_" value="1"/>
    <att type="string" name="_PATTERN_" value="M0100"/>
    <att type="string" name="CLUSTER_LABEL" value="Glycolysis"/>
    <att type="integer" name="#COUNT_001" value="0"/>
    <att type="integer" name="#COUNT_002" value="8"/>
    <att type="integer" name="#COUNT_003" value="0"/>
    <att type="integer" name="#COUNT_004" value="0"/>
    <att type="integer" name="_MEMBER_downreg_CR_Treated_5hr" value="0"/>
    <att type="integer" name="_MEMBER_downreg_Rapa_Treated_5hr" value="1"/>
    <att type="integer" name="_MEMBER_upreg_CR_Treated_5hr" value="0"/>
    <att type="integer" name="_MEMBER_upreg_Rapa_Treated_5hr" value="0"/>
    <att type="real" name="_LogP_downreg_CR_Treated_5hr" value="0.0"/>
    <att type="real" name="_LogP_downreg_Rapa_Treated_5hr" value="-6.187101470672921"/>
    <att type="real" name="_LogP_upreg_CR_Treated_5hr" value="0.0"/>
    <att type="real" name="_LogP_upreg_Rapa_Treated_5hr" value="0.0"/>
    <att type="string" name="Gene" value="R-SCE-70171"/>
    <att type="integer" name="GiniIndex" value="0"/>
    <att type="integer" name="CategoryID" value="6"/>
    <att type="string" name="PARENT_GO" value=""/>
    <att type="integer" name="EvidenceCutoff" value="0"/>
    <graphics type="CIRCLE" x="260.9479979708199" y="313.25832167978854"/>
  </node>
  <node label="sce04213" id="128">
    <att type="string" name="canonicalName" value="sce04213"/>
    <att type="string" name="Description" value="Longevity regulating pathway - multiple species - Saccharomyces cerevisiae (budding yeast)"/>
    <att type="string" name="Category" value="KEGG Pathway"/>
    <att type="real" name="LogP" value="-4.01019587713115"/>
    <att type="real" name="Log(q-value)" value="-2.3634152572960354"/>
    <att type="integer" name="GROUP_ID" value="17"/>
    <att type="string" name="Hits" value="HSP104|SSA1|HSP78|PNC1|CTT1|TPK1|TPK2"/>
    <att type="real" name="Enrichment" value="6.271627344222625"/>
    <att type="real" name="Z-score" value="5.670716548619696"/>
    <att type="integer" name="#GeneInGOAndHitList" value="7"/>
    <att type="integer" name="#GeneInGO" value="38"/>
    <att type="integer" name="#GeneInHitList" value="174"/>
    <att type="integer" name="#TotalGeneInLibrary" value="5924"/>
    <att type="real" name="%InGO" value="4.022988505747127"/>
    <att type="real" name="STDV %InGO" value="1.48964705774602"/>
    <att type="real" name="BestLogPInGroup" value="-4.01019587713115"/>
    <att type="real" name="BestEnrichmentInGroup" value="6.271627344222625"/>
    <att type="integer" name="FirstInGroupByEnrichment" value="1"/>
    <att type="integer" name="FirstInGroupByLogP" value="1"/>
    <att type="string" name="GeneID" value="850633|851259|851845|852846|852979|853275|855898"/>
    <att type="integer" name="_RANK_" value="1"/>
    <att type="string" name="_PATTERN_" value="M0100"/>
    <att type="string" name="CLUSTER_LABEL" value="Longevity regulating pathway - multiple species - Saccharomyces cerevisiae (budding yeast)"/>
    <att type="integer" name="#COUNT_001" value="0"/>
    <att type="integer" name="#COUNT_002" value="7"/>
    <att type="integer" name="#COUNT_003" value="0"/>
    <att type="integer" name="#COUNT_004" value="0"/>
    <att type="integer" name="_MEMBER_downreg_CR_Treated_5hr" value="0"/>
    <att type="integer" name="_MEMBER_downreg_Rapa_Treated_5hr" value="1"/>
    <att type="integer" name="_MEMBER_upreg_CR_Treated_5hr" value="0"/>
    <att type="integer" name="_MEMBER_upreg_Rapa_Treated_5hr" value="0"/>
    <att type="real" name="_LogP_downreg_CR_Treated_5hr" value="0.0"/>
    <att type="real" name="_LogP_downreg_Rapa_Treated_5hr" value="-4.01019587713115"/>
    <att type="real" name="_LogP_upreg_CR_Treated_5hr" value="0.0"/>
    <att type="real" name="_LogP_upreg_Rapa_Treated_5hr" value="0.0"/>
    <att type="string" name="Gene" value="sce04213"/>
    <att type="integer" name="GiniIndex" value="0"/>
    <att type="integer" name="CategoryID" value="24"/>
    <att type="string" name="PARENT_GO" value=""/>
    <att type="integer" name="EvidenceCutoff" value="0"/>
    <graphics type="CIRCLE" x="175.2228908762989" y="432.608064745145"/>
  </node>
  <node label="GO:0006116" id="129">
    <att type="string" name="canonicalName" value="GO:0006116"/>
    <att type="string" name="Description" value="NADH oxidation"/>
    <att type="string" name="Category" value="GO Biological Processes"/>
    <att type="real" name="LogP" value="-3.881111813392651"/>
    <att type="real" name="Log(q-value)" value="-2.253926749620917"/>
    <att type="integer" name="GROUP_ID" value="19"/>
    <att type="string" name="Hits" value="NDE2|GPD1|ADH5|GUT2"/>
    <att type="real" name="Enrichment" value="13.6183908045977"/>
    <att type="real" name="Z-score" value="6.94664142520039"/>
    <att type="integer" name="#GeneInGOAndHitList" value="4"/>
    <att type="integer" name="#GeneInGO" value="10"/>
    <att type="integer" name="#GeneInHitList" value="174"/>
    <att type="integer" name="#TotalGeneInLibrary" value="5924"/>
    <att type="real" name="%InGO" value="2.2988505747126435"/>
    <att type="real" name="STDV %InGO" value="1.1361366871446"/>
    <att type="real" name="BestLogPInGroup" value="-3.881111813392651"/>
    <att type="real" name="BestEnrichmentInGroup" value="13.6183908045977"/>
    <att type="integer" name="FirstInGroupByEnrichment" value="1"/>
    <att type="integer" name="FirstInGroupByLogP" value="1"/>
    <att type="string" name="GeneID" value="851474|851539|852442|854651"/>
    <att type="integer" name="_RANK_" value="1"/>
    <att type="string" name="_PATTERN_" value="M0100"/>
    <att type="string" name="CLUSTER_LABEL" value="NADH oxidation"/>
    <att type="integer" name="#COUNT_001" value="0"/>
    <att type="integer" name="#COUNT_002" value="4"/>
    <att type="integer" name="#COUNT_003" value="0"/>
    <att type="integer" name="#COUNT_004" value="0"/>
    <att type="integer" name="_MEMBER_downreg_CR_Treated_5hr" value="0"/>
    <att type="integer" name="_MEMBER_downreg_Rapa_Treated_5hr" value="1"/>
    <att type="integer" name="_MEMBER_upreg_CR_Treated_5hr" value="0"/>
    <att type="integer" name="_MEMBER_upreg_Rapa_Treated_5hr" value="0"/>
    <att type="real" name="_LogP_downreg_CR_Treated_5hr" value="0.0"/>
    <att type="real" name="_LogP_downreg_Rapa_Treated_5hr" value="-3.881111813392651"/>
    <att type="real" name="_LogP_upreg_CR_Treated_5hr" value="0.0"/>
    <att type="real" name="_LogP_upreg_Rapa_Treated_5hr" value="0.0"/>
    <att type="string" name="Gene" value="GO:0006116"/>
    <att type="integer" name="GiniIndex" value="0"/>
    <att type="integer" name="CategoryID" value="19"/>
    <att type="string" name="PARENT_GO" value="19_GO:0008152 metabolic process"/>
    <att type="integer" name="EvidenceCutoff" value="0"/>
    <graphics type="CIRCLE" x="438.586160132722" y="390.62988368499566"/>
  </node>
  <node label="R-SCE-193775" id="130">
    <att type="string" name="canonicalName" value="R-SCE-193775"/>
    <att type="string" name="Description" value="Synthesis of bile acids and bile salts via 24-hydroxycholesterol"/>
    <att type="string" name="Category" value="Reactome Gene Sets"/>
    <att type="real" name="LogP" value="-5.454023756016463"/>
    <att type="real" name="Log(q-value)" value="-3.5625315036054874"/>
    <att type="integer" name="GROUP_ID" value="11"/>
    <att type="string" name="Hits" value="YDL124W|ARA1|YJR096W|GCY1"/>
    <att type="real" name="Enrichment" value="27.2367816091954"/>
    <att type="real" name="Z-score" value="10.208994282959296"/>
    <att type="integer" name="#GeneInGOAndHitList" value="4"/>
    <att type="integer" name="#GeneInGO" value="5"/>
    <att type="integer" name="#GeneInHitList" value="174"/>
    <att type="integer" name="#TotalGeneInLibrary" value="5924"/>
    <att type="real" name="%InGO" value="2.2988505747126435"/>
    <att type="real" name="STDV %InGO" value="1.1361366871446"/>
    <att type="real" name="BestLogPInGroup" value="-5.454023756016463"/>
    <att type="real" name="BestEnrichmentInGroup" value="27.2367816091954"/>
    <att type="integer" name="FirstInGroupByEnrichment" value="1"/>
    <att type="integer" name="FirstInGroupByLogP" value="1"/>
    <att type="string" name="GeneID" value="851433|852446|853559|854287"/>
    <att type="integer" name="_RANK_" value="1"/>
    <att type="string" name="_PATTERN_" value="M0100"/>
    <att type="string" name="CLUSTER_LABEL" value="Synthesis of bile acids and bile salts via 24-hydroxycholesterol"/>
    <att type="integer" name="#COUNT_001" value="0"/>
    <att type="integer" name="#COUNT_002" value="4"/>
    <att type="integer" name="#COUNT_003" value="0"/>
    <att type="integer" name="#COUNT_004" value="0"/>
    <att type="integer" name="_MEMBER_downreg_CR_Treated_5hr" value="0"/>
    <att type="integer" name="_MEMBER_downreg_Rapa_Treated_5hr" value="1"/>
    <att type="integer" name="_MEMBER_upreg_CR_Treated_5hr" value="0"/>
    <att type="integer" name="_MEMBER_upreg_Rapa_Treated_5hr" value="0"/>
    <att type="real" name="_LogP_downreg_CR_Treated_5hr" value="0.0"/>
    <att type="real" name="_LogP_downreg_Rapa_Treated_5hr" value="-5.454023756016463"/>
    <att type="real" name="_LogP_upreg_CR_Treated_5hr" value="0.0"/>
    <att type="real" name="_LogP_upreg_Rapa_Treated_5hr" value="0.0"/>
    <att type="string" name="Gene" value="R-SCE-193775"/>
    <att type="integer" name="GiniIndex" value="0"/>
    <att type="integer" name="CategoryID" value="6"/>
    <att type="string" name="PARENT_GO" value=""/>
    <att type="integer" name="EvidenceCutoff" value="0"/>
    <graphics type="CIRCLE" x="174.86528289664204" y="274.68713656359006"/>
  </node>
  <node label="GO:0005975" id="131">
    <att type="string" name="canonicalName" value="GO:0005975"/>
    <att type="string" name="Description" value="carbohydrate metabolic process"/>
    <att type="string" name="Category" value="GO Biological Processes"/>
    <att type="real" name="LogP" value="-21.796076610137757"/>
    <att type="real" name="Log(q-value)" value="-18.035352637995803"/>
    <att type="integer" name="GROUP_ID" value="1"/>
    <att type="string" name="Hits" value="GLK1|GSY1|IGD1|HXK1|HSP104|GSY2|YLR345W|GPD1|GPM2|NTH1|TPS2|EMI2|YBR053C|MRX18|TPS1|ARA1|MAL31|MAL32|AMS1|PKP2|XKS1|SOL4|ENO1|IMA1|MAL11|MAL12|TDH1|YJR096W|UGP1|GLG1|GCY1|GAC1|PYK2|GUT2|TSL1|PGM2|TPS3|CIT1|GPH1|GLC3|GPP2"/>
    <att type="real" name="Enrichment" value="6.28777052914984"/>
    <att type="real" name="Z-score" value="13.968412410193196"/>
    <att type="integer" name="#GeneInGOAndHitList" value="41"/>
    <att type="integer" name="#GeneInGO" value="222"/>
    <att type="integer" name="#GeneInHitList" value="174"/>
    <att type="integer" name="#TotalGeneInLibrary" value="5924"/>
    <att type="real" name="%InGO" value="23.563218390804597"/>
    <att type="real" name="STDV %InGO" value="3.2173171679941013"/>
    <att type="real" name="BestLogPInGroup" value="-21.796076610137757"/>
    <att type="real" name="BestEnrichmentInGroup" value="14.947014297729183"/>
    <att type="integer" name="FirstInGroupByEnrichment" value="1"/>
    <att type="integer" name="FirstInGroupByLogP" value="1"/>
    <att type="string" name="GeneID" value="850317|850569|850572|850614|850633|850962|851059|851539|851541|851564|851646|852128|852342|852346|852423|852446|852601|852602|852721|852821|853108|853163|853169|853204|853207|853209|853395|853559|853830|853932|854287|854350|854529|854651|854872|855131|855303|855732|856289|856705|856791"/>
    <att type="integer" name="_RANK_" value="2"/>
    <att type="string" name="_PATTERN_" value="M0110"/>
    <att type="string" name="CLUSTER_LABEL" value="carbohydrate metabolic process"/>
    <att type="integer" name="#COUNT_001" value="0"/>
    <att type="integer" name="#COUNT_002" value="41"/>
    <att type="integer" name="#COUNT_003" value="11"/>
    <att type="integer" name="#COUNT_004" value="0"/>
    <att type="integer" name="_MEMBER_downreg_CR_Treated_5hr" value="0"/>
    <att type="integer" name="_MEMBER_downreg_Rapa_Treated_5hr" value="1"/>
    <att type="integer" name="_MEMBER_upreg_CR_Treated_5hr" value="1"/>
    <att type="integer" name="_MEMBER_upreg_Rapa_Treated_5hr" value="0"/>
    <att type="real" name="_LogP_downreg_CR_Treated_5hr" value="0.0"/>
    <att type="real" name="_LogP_downreg_Rapa_Treated_5hr" value="-21.796076610137757"/>
    <att type="real" name="_LogP_upreg_CR_Treated_5hr" value="-11.37186802706435"/>
    <att type="real" name="_LogP_upreg_Rapa_Treated_5hr" value="0.0"/>
    <att type="string" name="Gene" value="GO:0005975"/>
    <att type="integer" name="GiniIndex" value="0"/>
    <att type="integer" name="CategoryID" value="19"/>
    <att type="string" name="PARENT_GO" value="19_GO:0008152 metabolic process"/>
    <att type="integer" name="EvidenceCutoff" value="0"/>
    <graphics type="CIRCLE" x="446.2556387346206" y="424.4061932054545"/>
  </node>
  <node label="GO:0034219" id="132">
    <att type="string" name="canonicalName" value="GO:0034219"/>
    <att type="string" name="Description" value="carbohydrate transmembrane transport"/>
    <att type="string" name="Category" value="GO Biological Processes"/>
    <att type="real" name="LogP" value="-10.894199150649195"/>
    <att type="real" name="Log(q-value)" value="-8.087717687946569"/>
    <att type="integer" name="GROUP_ID" value="5"/>
    <att type="string" name="Hits" value="HXK1|SNF3|MTH1|HXT7|HXT6|MAL31|MAL11|HXT2|HXT4"/>
    <att type="real" name="Enrichment" value="28.209523809523812"/>
    <att type="real" name="Z-score" value="15.48398999176218"/>
    <att type="integer" name="#GeneInGOAndHitList" value="9"/>
    <att type="integer" name="#GeneInGO" value="35"/>
    <att type="integer" name="#GeneInHitList" value="54"/>
    <att type="integer" name="#TotalGeneInLibrary" value="5924"/>
    <att type="real" name="%InGO" value="16.666666666666668"/>
    <att type="real" name="STDV %InGO" value="5.071505162084872"/>
    <att type="real" name="BestLogPInGroup" value="-10.894199150649195"/>
    <att type="real" name="BestEnrichmentInGroup" value="82.27777777777777"/>
    <att type="integer" name="FirstInGroupByEnrichment" value="1"/>
    <att type="integer" name="FirstInGroupByLogP" value="1"/>
    <att type="string" name="GeneID" value="850614|851333|851870|851943|851944|852601|853207|855023|856492"/>
    <att type="integer" name="_RANK_" value="2"/>
    <att type="string" name="_PATTERN_" value="M0110"/>
    <att type="string" name="CLUSTER_LABEL" value="carbohydrate transmembrane transport"/>
    <att type="integer" name="#COUNT_001" value="0"/>
    <att type="integer" name="#COUNT_002" value="7"/>
    <att type="integer" name="#COUNT_003" value="9"/>
    <att type="integer" name="#COUNT_004" value="0"/>
    <att type="integer" name="_MEMBER_downreg_CR_Treated_5hr" value="0"/>
    <att type="integer" name="_MEMBER_downreg_Rapa_Treated_5hr" value="1"/>
    <att type="integer" name="_MEMBER_upreg_CR_Treated_5hr" value="1"/>
    <att type="integer" name="_MEMBER_upreg_Rapa_Treated_5hr" value="0"/>
    <att type="real" name="_LogP_downreg_CR_Treated_5hr" value="0.0"/>
    <att type="real" name="_LogP_downreg_Rapa_Treated_5hr" value="-5.249125051868788"/>
    <att type="real" name="_LogP_upreg_CR_Treated_5hr" value="-10.894199150649195"/>
    <att type="real" name="_LogP_upreg_Rapa_Treated_5hr" value="0.0"/>
    <att type="string" name="Gene" value="GO:0034219"/>
    <att type="integer" name="GiniIndex" value="0"/>
    <att type="integer" name="CategoryID" value="19"/>
    <att type="string" name="PARENT_GO" value="19_GO:0051179 localization"/>
    <att type="integer" name="EvidenceCutoff" value="0"/>
    <graphics type="CIRCLE" x="367.024995184398" y="339.20059543440493"/>
  </node>
  <node label="GO:0045229" id="133">
    <att type="string" name="canonicalName" value="GO:0045229"/>
    <att type="string" name="Description" value="external encapsulating structure organization"/>
    <att type="string" name="Category" value="GO Biological Processes"/>
    <att type="real" name="LogP" value="-3.9384644745169615"/>
    <att type="real" name="Log(q-value)" value="-2.3015921433420954"/>
    <att type="integer" name="GROUP_ID" value="18"/>
    <att type="string" name="Hits" value="YPS1|YPS3|NCW2|PST1|SED1|TIP1|PIR3|HPF1|YGP1|WSC4|SPI1"/>
    <att type="real" name="Enrichment" value="3.827547723935389"/>
    <att type="real" name="Z-score" value="4.918814560785675"/>
    <att type="integer" name="#GeneInGOAndHitList" value="11"/>
    <att type="integer" name="#GeneInGO" value="227"/>
    <att type="integer" name="#GeneInHitList" value="75"/>
    <att type="integer" name="#TotalGeneInLibrary" value="5924"/>
    <att type="real" name="%InGO" value="14.666666666666666"/>
    <att type="real" name="STDV %InGO" value="4.085022326427042"/>
    <att type="real" name="BestLogPInGroup" value="-3.9384644745169615"/>
    <att type="real" name="BestEnrichmentInGroup" value="4.085517241379311"/>
    <att type="integer" name="FirstInGroupByEnrichment" value="1"/>
    <att type="integer" name="FirstInGroupByLogP" value="1"/>
    <att type="string" name="GeneID" value="850811|850812|850891|851625|851649|852359|853693|854010|855562|856357|856893"/>
    <att type="integer" name="_RANK_" value="1"/>
    <att type="string" name="_PATTERN_" value="M1000"/>
    <att type="string" name="CLUSTER_LABEL" value="external encapsulating structure organization"/>
    <att type="integer" name="#COUNT_001" value="11"/>
    <att type="integer" name="#COUNT_002" value="0"/>
    <att type="integer" name="#COUNT_003" value="0"/>
    <att type="integer" name="#COUNT_004" value="0"/>
    <att type="integer" name="_MEMBER_downreg_CR_Treated_5hr" value="1"/>
    <att type="integer" name="_MEMBER_downreg_Rapa_Treated_5hr" value="0"/>
    <att type="integer" name="_MEMBER_upreg_CR_Treated_5hr" value="0"/>
    <att type="integer" name="_MEMBER_upreg_Rapa_Treated_5hr" value="0"/>
    <att type="real" name="_LogP_downreg_CR_Treated_5hr" value="-3.9384644745169615"/>
    <att type="real" name="_LogP_downreg_Rapa_Treated_5hr" value="0.0"/>
    <att type="real" name="_LogP_upreg_CR_Treated_5hr" value="0.0"/>
    <att type="real" name="_LogP_upreg_Rapa_Treated_5hr" value="0.0"/>
    <att type="string" name="Gene" value="GO:0045229"/>
    <att type="integer" name="GiniIndex" value="0"/>
    <att type="integer" name="CategoryID" value="19"/>
    <att type="string" name="PARENT_GO" value="19_GO:0009987 cellular process"/>
    <att type="integer" name="EvidenceCutoff" value="0"/>
    <graphics type="CIRCLE" x="423.93132602985" y="411.5745218349791"/>
  </node>
  <node label="GO:0009065" id="134">
    <att type="string" name="canonicalName" value="GO:0009065"/>
    <att type="string" name="Description" value="glutamine family amino acid catabolic process"/>
    <att type="string" name="Category" value="GO Biological Processes"/>
    <att type="real" name="LogP" value="-3.8121812212148924"/>
    <att type="real" name="Log(q-value)" value="-1.8965552890871975"/>
    <att type="integer" name="GROUP_ID" value="20"/>
    <att type="string" name="Hits" value="PUT1|CAR2|UGA2|GAD1|CAR1"/>
    <att type="real" name="Enrichment" value="8.600464576074332"/>
    <att type="real" name="Z-score" value="5.946362032258458"/>
    <att type="integer" name="#GeneInGOAndHitList" value="5"/>
    <att type="integer" name="#GeneInGO" value="12"/>
    <att type="integer" name="#GeneInHitList" value="287"/>
    <att type="integer" name="#TotalGeneInLibrary" value="5924"/>
    <att type="real" name="%InGO" value="1.7421602787456445"/>
    <att type="real" name="STDV %InGO" value="0.7723012028131504"/>
    <att type="real" name="BestLogPInGroup" value="-3.8121812212148924"/>
    <att type="real" name="BestEnrichmentInGroup" value="11.348659003831418"/>
    <att type="integer" name="FirstInGroupByEnrichment" value="1"/>
    <att type="integer" name="FirstInGroupByLogP" value="1"/>
    <att type="string" name="GeneID" value="850833|851158|852291|855291|855993"/>
    <att type="integer" name="_RANK_" value="1"/>
    <att type="string" name="_PATTERN_" value="M0100"/>
    <att type="string" name="CLUSTER_LABEL" value="glutamine family amino acid catabolic process"/>
    <att type="integer" name="#COUNT_001" value="0"/>
    <att type="integer" name="#COUNT_002" value="3"/>
    <att type="integer" name="#COUNT_003" value="0"/>
    <att type="integer" name="#COUNT_004" value="0"/>
    <att type="integer" name="_MEMBER_downreg_CR_Treated_5hr" value="0"/>
    <att type="integer" name="_MEMBER_downreg_Rapa_Treated_5hr" value="1"/>
    <att type="integer" name="_MEMBER_upreg_CR_Treated_5hr" value="0"/>
    <att type="integer" name="_MEMBER_upreg_Rapa_Treated_5hr" value="0"/>
    <att type="real" name="_LogP_downreg_CR_Treated_5hr" value="0.0"/>
    <att type="real" name="_LogP_downreg_Rapa_Treated_5hr" value="-2.346200166518968"/>
    <att type="real" name="_LogP_upreg_CR_Treated_5hr" value="0.0"/>
    <att type="real" name="_LogP_upreg_Rapa_Treated_5hr" value="0.0"/>
    <att type="string" name="Gene" value="GO:0009065"/>
    <att type="integer" name="GiniIndex" value="0"/>
    <att type="integer" name="CategoryID" value="19"/>
    <att type="string" name="PARENT_GO" value="19_GO:0008152 metabolic process"/>
    <att type="integer" name="EvidenceCutoff" value="0"/>
    <graphics type="CIRCLE" x="372.6797201681665" y="164.16159177777996"/>
  </node>
  <node label="GO:0034755" id="135">
    <att type="string" name="canonicalName" value="GO:0034755"/>
    <att type="string" name="Description" value="iron ion transmembrane transport"/>
    <att type="string" name="Category" value="GO Biological Processes"/>
    <att type="real" name="LogP" value="-4.4275431871380455"/>
    <att type="real" name="Log(q-value)" value="-2.7237240663325664"/>
    <att type="integer" name="GROUP_ID" value="16"/>
    <att type="string" name="Hits" value="FRE1|FRE2|FIT2|FRE4|ARN1"/>
    <att type="real" name="Enrichment" value="12.73978494623656"/>
    <att type="real" name="Z-score" value="7.4205048815731285"/>
    <att type="integer" name="#GeneInGOAndHitList" value="5"/>
    <att type="integer" name="#GeneInGO" value="31"/>
    <att type="integer" name="#GeneInHitList" value="75"/>
    <att type="integer" name="#TotalGeneInLibrary" value="5924"/>
    <att type="real" name="%InGO" value="6.666666666666667"/>
    <att type="real" name="STDV %InGO" value="2.8803291992923823"/>
    <att type="real" name="BestLogPInGroup" value="-4.4275431871380455"/>
    <att type="real" name="BestEnrichmentInGroup" value="21.541818181818183"/>
    <att type="integer" name="FirstInGroupByEnrichment" value="1"/>
    <att type="integer" name="FirstInGroupByLogP" value="1"/>
    <att type="string" name="GeneID" value="850911|853660|854564|855797|856345"/>
    <att type="integer" name="_RANK_" value="1"/>
    <att type="string" name="_PATTERN_" value="M1000"/>
    <att type="string" name="CLUSTER_LABEL" value="iron ion transmembrane transport"/>
    <att type="integer" name="#COUNT_001" value="5"/>
    <att type="integer" name="#COUNT_002" value="0"/>
    <att type="integer" name="#COUNT_003" value="0"/>
    <att type="integer" name="#COUNT_004" value="0"/>
    <att type="integer" name="_MEMBER_downreg_CR_Treated_5hr" value="1"/>
    <att type="integer" name="_MEMBER_downreg_Rapa_Treated_5hr" value="0"/>
    <att type="integer" name="_MEMBER_upreg_CR_Treated_5hr" value="0"/>
    <att type="integer" name="_MEMBER_upreg_Rapa_Treated_5hr" value="0"/>
    <att type="real" name="_LogP_downreg_CR_Treated_5hr" value="-4.4275431871380455"/>
    <att type="real" name="_LogP_downreg_Rapa_Treated_5hr" value="0.0"/>
    <att type="real" name="_LogP_upreg_CR_Treated_5hr" value="0.0"/>
    <att type="real" name="_LogP_upreg_Rapa_Treated_5hr" value="0.0"/>
    <att type="string" name="Gene" value="GO:0034755"/>
    <att type="integer" name="GiniIndex" value="0"/>
    <att type="integer" name="CategoryID" value="19"/>
    <att type="string" name="PARENT_GO" value="19_GO:0051179 localization"/>
    <att type="integer" name="EvidenceCutoff" value="0"/>
    <graphics type="CIRCLE" x="202.80816503910137" y="380.42543727904314"/>
  </node>
  <node label="GO:0000023" id="136">
    <att type="string" name="canonicalName" value="GO:0000023"/>
    <att type="string" name="Description" value="maltose metabolic process"/>
    <att type="string" name="Category" value="GO Biological Processes"/>
    <att type="real" name="LogP" value="-7.008716780341148"/>
    <att type="real" name="Log(q-value)" value="-4.850052799527159"/>
    <att type="integer" name="GROUP_ID" value="6"/>
    <att type="string" name="Hits" value="MAL31|MAL32|IMA1|MAL11|MAL12"/>
    <att type="real" name="Enrichment" value="39.179894179894184"/>
    <att type="real" name="Z-score" value="13.716828014638907"/>
    <att type="integer" name="#GeneInGOAndHitList" value="5"/>
    <att type="integer" name="#GeneInGO" value="14"/>
    <att type="integer" name="#GeneInHitList" value="54"/>
    <att type="integer" name="#TotalGeneInLibrary" value="5924"/>
    <att type="real" name="%InGO" value="9.25925925925926"/>
    <att type="real" name="STDV %InGO" value="3.9445040149549007"/>
    <att type="real" name="BestLogPInGroup" value="-7.008716780341148"/>
    <att type="real" name="BestEnrichmentInGroup" value="48.75720164609053"/>
    <att type="integer" name="FirstInGroupByEnrichment" value="1"/>
    <att type="integer" name="FirstInGroupByLogP" value="1"/>
    <att type="string" name="GeneID" value="852601|852602|853204|853207|853209"/>
    <att type="integer" name="_RANK_" value="2"/>
    <att type="string" name="_PATTERN_" value="M0110"/>
    <att type="string" name="CLUSTER_LABEL" value="maltose metabolic process"/>
    <att type="integer" name="#COUNT_001" value="0"/>
    <att type="integer" name="#COUNT_002" value="5"/>
    <att type="integer" name="#COUNT_003" value="5"/>
    <att type="integer" name="#COUNT_004" value="0"/>
    <att type="integer" name="_MEMBER_downreg_CR_Treated_5hr" value="0"/>
    <att type="integer" name="_MEMBER_downreg_Rapa_Treated_5hr" value="1"/>
    <att type="integer" name="_MEMBER_upreg_CR_Treated_5hr" value="1"/>
    <att type="integer" name="_MEMBER_upreg_Rapa_Treated_5hr" value="0"/>
    <att type="real" name="_LogP_downreg_CR_Treated_5hr" value="0.0"/>
    <att type="real" name="_LogP_downreg_Rapa_Treated_5hr" value="-4.477219630259508"/>
    <att type="real" name="_LogP_upreg_CR_Treated_5hr" value="-7.008716780341148"/>
    <att type="real" name="_LogP_upreg_Rapa_Treated_5hr" value="0.0"/>
    <att type="string" name="Gene" value="GO:0000023"/>
    <att type="integer" name="GiniIndex" value="0"/>
    <att type="integer" name="CategoryID" value="19"/>
    <att type="string" name="PARENT_GO" value="19_GO:0008152 metabolic process"/>
    <att type="integer" name="EvidenceCutoff" value="0"/>
    <graphics type="CIRCLE" x="169.82614863834533" y="195.42967368752502"/>
  </node>
  <node label="GO:0005996" id="137">
    <att type="string" name="canonicalName" value="GO:0005996"/>
    <att type="string" name="Description" value="monosaccharide metabolic process"/>
    <att type="string" name="Category" value="GO Biological Processes"/>
    <att type="real" name="LogP" value="-6.706948250177093"/>
    <att type="real" name="Log(q-value)" value="-4.247254273699123"/>
    <att type="integer" name="GROUP_ID" value="8"/>
    <att type="string" name="Hits" value="GLK1|HXK1|YLR345W|FBP1|EMI2|YBR053C|AMS1|PKP2|XKS1|TDH1|YJR096W|GCY1|PGM2|GAL4|YHR210C"/>
    <att type="real" name="Enrichment" value="4.91455118632819"/>
    <att type="real" name="Z-score" value="7.0478100002149"/>
    <att type="integer" name="#GeneInGOAndHitList" value="15"/>
    <att type="integer" name="#GeneInGO" value="63"/>
    <att type="integer" name="#GeneInHitList" value="287"/>
    <att type="integer" name="#TotalGeneInLibrary" value="5924"/>
    <att type="real" name="%InGO" value="5.2264808362369335"/>
    <att type="real" name="STDV %InGO" value="1.313733384896961"/>
    <att type="real" name="BestLogPInGroup" value="-6.706948250177093"/>
    <att type="real" name="BestEnrichmentInGroup" value="21.94074074074074"/>
    <att type="integer" name="FirstInGroupByEnrichment" value="1"/>
    <att type="integer" name="FirstInGroupByLogP" value="1"/>
    <att type="string" name="GeneID" value="850317|850614|851059|851092|852128|852342|852721|852821|853108|853395|853559|854287|855131|855828|856617"/>
    <att type="integer" name="_RANK_" value="2"/>
    <att type="string" name="_PATTERN_" value="M0110"/>
    <att type="string" name="CLUSTER_LABEL" value="monosaccharide metabolic process"/>
    <att type="integer" name="#COUNT_001" value="0"/>
    <att type="integer" name="#COUNT_002" value="12"/>
    <att type="integer" name="#COUNT_003" value="5"/>
    <att type="integer" name="#COUNT_004" value="0"/>
    <att type="integer" name="_MEMBER_downreg_CR_Treated_5hr" value="0"/>
    <att type="integer" name="_MEMBER_downreg_Rapa_Treated_5hr" value="1"/>
    <att type="integer" name="_MEMBER_upreg_CR_Treated_5hr" value="1"/>
    <att type="integer" name="_MEMBER_upreg_Rapa_Treated_5hr" value="0"/>
    <att type="real" name="_LogP_downreg_CR_Treated_5hr" value="0.0"/>
    <att type="real" name="_LogP_downreg_Rapa_Treated_5hr" value="-6.689513807737882"/>
    <att type="real" name="_LogP_upreg_CR_Treated_5hr" value="-3.610313225232992"/>
    <att type="real" name="_LogP_upreg_Rapa_Treated_5hr" value="0.0"/>
    <att type="string" name="Gene" value="GO:0005996"/>
    <att type="integer" name="GiniIndex" value="0"/>
    <att type="integer" name="CategoryID" value="19"/>
    <att type="string" name="PARENT_GO" value="19_GO:0008152 metabolic process"/>
    <att type="integer" name="EvidenceCutoff" value="0"/>
    <graphics type="CIRCLE" x="219.12951958948662" y="443.3432654842427"/>
  </node>
  <node label="GO:0009311" id="138">
    <att type="string" name="canonicalName" value="GO:0009311"/>
    <att type="string" name="Description" value="oligosaccharide metabolic process"/>
    <att type="string" name="Category" value="GO Biological Processes"/>
    <att type="real" name="LogP" value="-12.973563736039031"/>
    <att type="real" name="Log(q-value)" value="-9.91551833468725"/>
    <att type="integer" name="GROUP_ID" value="2"/>
    <att type="string" name="Hits" value="HSP104|NTH1|TPS2|TPS1|MAL31|MAL32|AMS1|IMA1|MAL11|MAL12|UGP1|TSL1|PGM2|TPS3"/>
    <att type="real" name="Enrichment" value="14.443747823058168"/>
    <att type="real" name="Z-score" value="13.470830888959732"/>
    <att type="integer" name="#GeneInGOAndHitList" value="14"/>
    <att type="integer" name="#GeneInGO" value="33"/>
    <att type="integer" name="#GeneInHitList" value="174"/>
    <att type="integer" name="#TotalGeneInLibrary" value="5924"/>
    <att type="real" name="%InGO" value="8.045977011494253"/>
    <att type="real" name="STDV %InGO" value="2.0620544869997803"/>
    <att type="real" name="BestLogPInGroup" value="-12.973563736039031"/>
    <att type="real" name="BestEnrichmentInGroup" value="34.04597701149425"/>
    <att type="integer" name="FirstInGroupByEnrichment" value="1"/>
    <att type="integer" name="FirstInGroupByLogP" value="1"/>
    <att type="string" name="GeneID" value="850633|851564|851646|852423|852601|852602|852721|853204|853207|853209|853830|854872|855131|855303"/>
    <att type="integer" name="_RANK_" value="2"/>
    <att type="string" name="_PATTERN_" value="M0110"/>
    <att type="string" name="CLUSTER_LABEL" value="oligosaccharide metabolic process"/>
    <att type="integer" name="#COUNT_001" value="0"/>
    <att type="integer" name="#COUNT_002" value="14"/>
    <att type="integer" name="#COUNT_003" value="5"/>
    <att type="integer" name="#COUNT_004" value="0"/>
    <att type="integer" name="_MEMBER_downreg_CR_Treated_5hr" value="0"/>
    <att type="integer" name="_MEMBER_downreg_Rapa_Treated_5hr" value="1"/>
    <att type="integer" name="_MEMBER_upreg_CR_Treated_5hr" value="1"/>
    <att type="integer" name="_MEMBER_upreg_Rapa_Treated_5hr" value="0"/>
    <att type="real" name="_LogP_downreg_CR_Treated_5hr" value="0.0"/>
    <att type="real" name="_LogP_downreg_Rapa_Treated_5hr" value="-12.973563736039031"/>
    <att type="real" name="_LogP_upreg_CR_Treated_5hr" value="-6.402615626469346"/>
    <att type="real" name="_LogP_upreg_Rapa_Treated_5hr" value="0.0"/>
    <att type="string" name="Gene" value="GO:0009311"/>
    <att type="integer" name="GiniIndex" value="0"/>
    <att type="integer" name="CategoryID" value="19"/>
    <att type="string" name="PARENT_GO" value="19_GO:0008152 metabolic process"/>
    <att type="integer" name="EvidenceCutoff" value="0"/>
    <graphics type="CIRCLE" x="432.0297093837432" y="293.9733628640922"/>
  </node>
  <node label="GO:0009628" id="139">
    <att type="string" name="canonicalName" value="GO:0009628"/>
    <att type="string" name="Description" value="response to abiotic stimulus"/>
    <att type="string" name="Category" value="GO Biological Processes"/>
    <att type="real" name="LogP" value="-6.777173608951883"/>
    <att type="real" name="Log(q-value)" value="-4.669662150585275"/>
    <att type="integer" name="GROUP_ID" value="7"/>
    <att type="string" name="Hits" value="HSP12|HSP104|FRT2|GPD1|NTH1|TPS2|HSP42|HSP78|HSP26|TPS1|STF2|GAC1|PHR1|HSP82|LSP1|GPP2|SPI1"/>
    <att type="real" name="Enrichment" value="4.486679141049629"/>
    <att type="real" name="Z-score" value="6.964527967393071"/>
    <att type="integer" name="#GeneInGOAndHitList" value="17"/>
    <att type="integer" name="#GeneInGO" value="129"/>
    <att type="integer" name="#GeneInHitList" value="174"/>
    <att type="integer" name="#TotalGeneInLibrary" value="5924"/>
    <att type="real" name="%InGO" value="9.770114942528735"/>
    <att type="real" name="STDV %InGO" value="2.2508700083774125"/>
    <att type="real" name="BestLogPInGroup" value="-6.777173608951883"/>
    <att type="real" name="BestEnrichmentInGroup" value="7.944061302681992"/>
    <att type="integer" name="FirstInGroupByEnrichment" value="1"/>
    <att type="integer" name="FirstInGroupByLogP" value="1"/>
    <att type="string" name="GeneID" value="850532|850633|851205|851539|851564|851646|851751|851845|852364|852423|852891|854350|854568|855836|856103|856791|856893"/>
    <att type="integer" name="_RANK_" value="1"/>
    <att type="string" name="_PATTERN_" value="M0100"/>
    <att type="string" name="CLUSTER_LABEL" value="response to abiotic stimulus"/>
    <att type="integer" name="#COUNT_001" value="0"/>
    <att type="integer" name="#COUNT_002" value="17"/>
    <att type="integer" name="#COUNT_003" value="0"/>
    <att type="integer" name="#COUNT_004" value="0"/>
    <att type="integer" name="_MEMBER_downreg_CR_Treated_5hr" value="0"/>
    <att type="integer" name="_MEMBER_downreg_Rapa_Treated_5hr" value="1"/>
    <att type="integer" name="_MEMBER_upreg_CR_Treated_5hr" value="0"/>
    <att type="integer" name="_MEMBER_upreg_Rapa_Treated_5hr" value="0"/>
    <att type="real" name="_LogP_downreg_CR_Treated_5hr" value="0.0"/>
    <att type="real" name="_LogP_downreg_Rapa_Treated_5hr" value="-6.777173608951883"/>
    <att type="real" name="_LogP_upreg_CR_Treated_5hr" value="0.0"/>
    <att type="real" name="_LogP_upreg_Rapa_Treated_5hr" value="0.0"/>
    <att type="string" name="Gene" value="GO:0009628"/>
    <att type="integer" name="GiniIndex" value="0"/>
    <att type="integer" name="CategoryID" value="19"/>
    <att type="string" name="PARENT_GO" value="19_GO:0050896 response to stimulus"/>
    <att type="integer" name="EvidenceCutoff" value="0"/>
    <graphics type="CIRCLE" x="353.4041171769609" y="181.17658552914767"/>
  </node>
  <node label="GO:0009269" id="140">
    <att type="string" name="canonicalName" value="GO:0009269"/>
    <att type="string" name="Description" value="response to desiccation"/>
    <att type="string" name="Category" value="GO Biological Processes"/>
    <att type="real" name="LogP" value="-4.603501387226838"/>
    <att type="real" name="Log(q-value)" value="-2.8762011705718358"/>
    <att type="integer" name="GROUP_ID" value="14"/>
    <att type="string" name="Hits" value="NTH1|TPS1|STF2"/>
    <att type="real" name="Enrichment" value="34.04597701149425"/>
    <att type="real" name="Z-score" value="9.958484720186215"/>
    <att type="integer" name="#GeneInGOAndHitList" value="3"/>
    <att type="integer" name="#GeneInGO" value="3"/>
    <att type="integer" name="#GeneInHitList" value="174"/>
    <att type="integer" name="#TotalGeneInLibrary" value="5924"/>
    <att type="real" name="%InGO" value="1.7241379310344827"/>
    <att type="real" name="STDV %InGO" value="0.9868128818488604"/>
    <att type="real" name="BestLogPInGroup" value="-4.603501387226838"/>
    <att type="real" name="BestEnrichmentInGroup" value="34.04597701149425"/>
    <att type="integer" name="FirstInGroupByEnrichment" value="1"/>
    <att type="integer" name="FirstInGroupByLogP" value="1"/>
    <att type="string" name="GeneID" value="851564|852423|852891"/>
    <att type="integer" name="_RANK_" value="1"/>
    <att type="string" name="_PATTERN_" value="M0100"/>
    <att type="string" name="CLUSTER_LABEL" value="response to desiccation"/>
    <att type="integer" name="#COUNT_001" value="0"/>
    <att type="integer" name="#COUNT_002" value="3"/>
    <att type="integer" name="#COUNT_003" value="0"/>
    <att type="integer" name="#COUNT_004" value="0"/>
    <att type="integer" name="_MEMBER_downreg_CR_Treated_5hr" value="0"/>
    <att type="integer" name="_MEMBER_downreg_Rapa_Treated_5hr" value="1"/>
    <att type="integer" name="_MEMBER_upreg_CR_Treated_5hr" value="0"/>
    <att type="integer" name="_MEMBER_upreg_Rapa_Treated_5hr" value="0"/>
    <att type="real" name="_LogP_downreg_CR_Treated_5hr" value="0.0"/>
    <att type="real" name="_LogP_downreg_Rapa_Treated_5hr" value="-4.603501387226838"/>
    <att type="real" name="_LogP_upreg_CR_Treated_5hr" value="0.0"/>
    <att type="real" name="_LogP_upreg_Rapa_Treated_5hr" value="0.0"/>
    <att type="string" name="Gene" value="GO:0009269"/>
    <att type="integer" name="GiniIndex" value="0"/>
    <att type="integer" name="CategoryID" value="19"/>
    <att type="string" name="PARENT_GO" value="19_GO:0050896 response to stimulus"/>
    <att type="integer" name="EvidenceCutoff" value="0"/>
    <graphics type="CIRCLE" x="178.38253405114614" y="381.30999832794066"/>
  </node>
  <node label="GO:0009605" id="141">
    <att type="string" name="canonicalName" value="GO:0009605"/>
    <att type="string" name="Description" value="response to external stimulus"/>
    <att type="string" name="Category" value="GO Biological Processes"/>
    <att type="real" name="LogP" value="-5.358238111945299"/>
    <att type="real" name="Log(q-value)" value="-3.4951412310937893"/>
    <att type="integer" name="GROUP_ID" value="12"/>
    <att type="string" name="Hits" value="NRS1|DCS1|NTH1|TPS1|SDS24|ATG1|STF2|YGR130C|YKR075C|DCS2|PHR1|NCE103|ATO2|USV1|PHM8|TMT1"/>
    <att type="real" name="Enrichment" value="3.7567974633372967"/>
    <att type="real" name="Z-score" value="5.846205571516326"/>
    <att type="integer" name="#GeneInGOAndHitList" value="16"/>
    <att type="integer" name="#GeneInGO" value="145"/>
    <att type="integer" name="#GeneInHitList" value="174"/>
    <att type="integer" name="#TotalGeneInLibrary" value="5924"/>
    <att type="real" name="%InGO" value="9.195402298850574"/>
    <att type="real" name="STDV %InGO" value="2.190607964799851"/>
    <att type="real" name="BestLogPInGroup" value="-5.358238111945299"/>
    <att type="real" name="BestEnrichmentInGroup" value="7.856763925729443"/>
    <att type="integer" name="FirstInGroupByEnrichment" value="1"/>
    <att type="integer" name="FirstInGroupByLogP" value="1"/>
    <att type="string" name="GeneID" value="850742|850974|851564|852423|852515|852695|852891|853031|853950|854344|854568|855692|855736|855871|856759|856922"/>
    <att type="integer" name="_RANK_" value="1"/>
    <att type="string" name="_PATTERN_" value="M0100"/>
    <att type="string" name="CLUSTER_LABEL" value="response to external stimulus"/>
    <att type="integer" name="#COUNT_001" value="0"/>
    <att type="integer" name="#COUNT_002" value="16"/>
    <att type="integer" name="#COUNT_003" value="0"/>
    <att type="integer" name="#COUNT_004" value="0"/>
    <att type="integer" name="_MEMBER_downreg_CR_Treated_5hr" value="0"/>
    <att type="integer" name="_MEMBER_downreg_Rapa_Treated_5hr" value="1"/>
    <att type="integer" name="_MEMBER_upreg_CR_Treated_5hr" value="0"/>
    <att type="integer" name="_MEMBER_upreg_Rapa_Treated_5hr" value="0"/>
    <att type="real" name="_LogP_downreg_CR_Treated_5hr" value="0.0"/>
    <att type="real" name="_LogP_downreg_Rapa_Treated_5hr" value="-5.358238111945299"/>
    <att type="real" name="_LogP_upreg_CR_Treated_5hr" value="0.0"/>
    <att type="real" name="_LogP_upreg_Rapa_Treated_5hr" value="0.0"/>
    <att type="string" name="Gene" value="GO:0009605"/>
    <att type="integer" name="GiniIndex" value="0"/>
    <att type="integer" name="CategoryID" value="19"/>
    <att type="string" name="PARENT_GO" value="19_GO:0050896 response to stimulus"/>
    <att type="integer" name="EvidenceCutoff" value="0"/>
    <graphics type="CIRCLE" x="308.5383187467641" y="212.79806803616054"/>
  </node>
  <node label="GO:0006979" id="142">
    <att type="string" name="canonicalName" value="GO:0006979"/>
    <att type="string" name="Description" value="response to oxidative stress"/>
    <att type="string" name="Category" value="GO Biological Processes"/>
    <att type="real" name="LogP" value="-4.965303292409931"/>
    <att type="real" name="Log(q-value)" value="-2.7727810443349745"/>
    <att type="integer" name="GROUP_ID" value="13"/>
    <att type="string" name="Hits" value="HBN1|FRM2|HSP12|AHP1|YDL124W|HSP42|YDR222W|TSA2|PRX1|UGA2|ZTA1|CTT1|YJR096W|GPX1|GCY1|GAD1|NCE103"/>
    <att type="real" name="Enrichment" value="3.3103674972059696"/>
    <att type="real" name="Z-score" value="5.415454828377242"/>
    <att type="integer" name="#GeneInGOAndHitList" value="17"/>
    <att type="integer" name="#GeneInGO" value="106"/>
    <att type="integer" name="#GeneInHitList" value="287"/>
    <att type="integer" name="#TotalGeneInLibrary" value="5924"/>
    <att type="real" name="%InGO" value="5.923344947735192"/>
    <att type="real" name="STDV %InGO" value="1.393424677697697"/>
    <att type="real" name="BestLogPInGroup" value="-4.965303292409931"/>
    <att type="real" name="BestEnrichmentInGroup" value="4.16117496807152"/>
    <att type="integer" name="FirstInGroupByEnrichment" value="1"/>
    <att type="integer" name="FirstInGroupByLogP" value="1"/>
    <att type="string" name="GeneID" value="850331|850332|850532|850799|851433|851751|851808|852064|852215|852291|852335|852979|853559|853842|854287|855291|855692"/>
    <att type="integer" name="_RANK_" value="2"/>
    <att type="string" name="_PATTERN_" value="M1100"/>
    <att type="string" name="CLUSTER_LABEL" value="response to oxidative stress"/>
    <att type="integer" name="#COUNT_001" value="6"/>
    <att type="integer" name="#COUNT_002" value="13"/>
    <att type="integer" name="#COUNT_003" value="0"/>
    <att type="integer" name="#COUNT_004" value="0"/>
    <att type="integer" name="_MEMBER_downreg_CR_Treated_5hr" value="1"/>
    <att type="integer" name="_MEMBER_downreg_Rapa_Treated_5hr" value="1"/>
    <att type="integer" name="_MEMBER_upreg_CR_Treated_5hr" value="0"/>
    <att type="integer" name="_MEMBER_upreg_Rapa_Treated_5hr" value="0"/>
    <att type="real" name="_LogP_downreg_CR_Treated_5hr" value="-2.6757865371844147"/>
    <att type="real" name="_LogP_downreg_Rapa_Treated_5hr" value="-4.9439699542084625"/>
    <att type="real" name="_LogP_upreg_CR_Treated_5hr" value="0.0"/>
    <att type="real" name="_LogP_upreg_Rapa_Treated_5hr" value="0.0"/>
    <att type="string" name="Gene" value="GO:0006979"/>
    <att type="integer" name="GiniIndex" value="0"/>
    <att type="integer" name="CategoryID" value="19"/>
    <att type="string" name="PARENT_GO" value="19_GO:0050896 response to stimulus"/>
    <att type="integer" name="EvidenceCutoff" value="0"/>
    <graphics type="CIRCLE" x="249.46725618812073" y="299.3811926073131"/>
  </node>
  <node label="GO:0042273" id="143">
    <att type="string" name="canonicalName" value="GO:0042273"/>
    <att type="string" name="Description" value="ribosomal large subunit biogenesis"/>
    <att type="string" name="Category" value="GO Biological Processes"/>
    <att type="real" name="LogP" value="-4.57946717326558"/>
    <att type="real" name="Log(q-value)" value="-2.8601358862818533"/>
    <att type="integer" name="GROUP_ID" value="15"/>
    <att type="string" name="Hits" value="RSA4|DRS1|MAK16|REI1|DBP7|SSF1"/>
    <att type="real" name="Enrichment" value="9.69029443838604"/>
    <att type="real" name="Z-score" value="6.93089818816427"/>
    <att type="integer" name="#GeneInGOAndHitList" value="6"/>
    <att type="integer" name="#GeneInGO" value="131"/>
    <att type="integer" name="#GeneInHitList" value="28"/>
    <att type="integer" name="#TotalGeneInLibrary" value="5924"/>
    <att type="real" name="%InGO" value="21.428571428571427"/>
    <att type="real" name="STDV %InGO" value="7.754430690597277"/>
    <att type="real" name="BestLogPInGroup" value="-4.57946717326558"/>
    <att type="real" name="BestEnrichmentInGroup" value="15.480836236933797"/>
    <att type="integer" name="FirstInGroupByEnrichment" value="1"/>
    <att type="integer" name="FirstInGroupByLogP" value="1"/>
    <att type="string" name="GeneID" value="850435|850652|851208|852569|853894|856463"/>
    <att type="integer" name="_RANK_" value="1"/>
    <att type="string" name="_PATTERN_" value="M0001"/>
    <att type="string" name="CLUSTER_LABEL" value="ribosomal large subunit biogenesis"/>
    <att type="integer" name="#COUNT_001" value="0"/>
    <att type="integer" name="#COUNT_002" value="0"/>
    <att type="integer" name="#COUNT_003" value="0"/>
    <att type="integer" name="#COUNT_004" value="6"/>
    <att type="integer" name="_MEMBER_downreg_CR_Treated_5hr" value="0"/>
    <att type="integer" name="_MEMBER_downreg_Rapa_Treated_5hr" value="0"/>
    <att type="integer" name="_MEMBER_upreg_CR_Treated_5hr" value="0"/>
    <att type="integer" name="_MEMBER_upreg_Rapa_Treated_5hr" value="1"/>
    <att type="real" name="_LogP_downreg_CR_Treated_5hr" value="0.0"/>
    <att type="real" name="_LogP_downreg_Rapa_Treated_5hr" value="0.0"/>
    <att type="real" name="_LogP_upreg_CR_Treated_5hr" value="0.0"/>
    <att type="real" name="_LogP_upreg_Rapa_Treated_5hr" value="-4.57946717326558"/>
    <att type="string" name="Gene" value="GO:0042273"/>
    <att type="integer" name="GiniIndex" value="0"/>
    <att type="integer" name="CategoryID" value="19"/>
    <att type="string" name="PARENT_GO" value="19_GO:0009987 cellular process"/>
    <att type="integer" name="EvidenceCutoff" value="0"/>
    <graphics type="CIRCLE" x="338.6955125606903" y="220.00154939897533"/>
  </node>
  <node label="GO:0042254" id="144">
    <att type="string" name="canonicalName" value="GO:0042254"/>
    <att type="string" name="Description" value="ribosome biogenesis"/>
    <att type="string" name="Category" value="GO Biological Processes"/>
    <att type="real" name="LogP" value="-11.76273163247565"/>
    <att type="real" name="Log(q-value)" value="-8.847105700347955"/>
    <att type="integer" name="GROUP_ID" value="3"/>
    <att type="string" name="Hits" value="PWP2|RSA4|DRS1|BMT6|DIP2|MAK16|ECM1|FAL1|BFR2|BMT2|REI1|DHR2|DBP7|RRP36|NOG2|SSF1|LCP5"/>
    <att type="real" name="Enrichment" value="7.556122448979593"/>
    <att type="real" name="Z-score" value="10.277870179620795"/>
    <att type="integer" name="#GeneInGOAndHitList" value="17"/>
    <att type="integer" name="#GeneInGO" value="476"/>
    <att type="integer" name="#GeneInHitList" value="28"/>
    <att type="integer" name="#TotalGeneInLibrary" value="5924"/>
    <att type="real" name="%InGO" value="60.714285714285715"/>
    <att type="real" name="STDV %InGO" value="9.229618630166094"/>
    <att type="real" name="BestLogPInGroup" value="-11.76273163247565"/>
    <att type="real" name="BestEnrichmentInGroup" value="18.13469387755102"/>
    <att type="integer" name="FirstInGroupByEnrichment" value="1"/>
    <att type="integer" name="FirstInGroupByLogP" value="1"/>
    <att type="string" name="GeneID" value="850422|850435|850652|850752|850820|851208|851240|851584|851893|852438|852569|853784|853894|854461|855789|856463|856864"/>
    <att type="integer" name="_RANK_" value="1"/>
    <att type="string" name="_PATTERN_" value="M0001"/>
    <att type="string" name="CLUSTER_LABEL" value="ribosome biogenesis"/>
    <att type="integer" name="#COUNT_001" value="0"/>
    <att type="integer" name="#COUNT_002" value="0"/>
    <att type="integer" name="#COUNT_003" value="0"/>
    <att type="integer" name="#COUNT_004" value="17"/>
    <att type="integer" name="_MEMBER_downreg_CR_Treated_5hr" value="0"/>
    <att type="integer" name="_MEMBER_downreg_Rapa_Treated_5hr" value="0"/>
    <att type="integer" name="_MEMBER_upreg_CR_Treated_5hr" value="0"/>
    <att type="integer" name="_MEMBER_upreg_Rapa_Treated_5hr" value="1"/>
    <att type="real" name="_LogP_downreg_CR_Treated_5hr" value="0.0"/>
    <att type="real" name="_LogP_downreg_Rapa_Treated_5hr" value="0.0"/>
    <att type="real" name="_LogP_upreg_CR_Treated_5hr" value="0.0"/>
    <att type="real" name="_LogP_upreg_Rapa_Treated_5hr" value="-11.76273163247565"/>
    <att type="string" name="Gene" value="GO:0042254"/>
    <att type="integer" name="GiniIndex" value="0"/>
    <att type="integer" name="CategoryID" value="19"/>
    <att type="string" name="PARENT_GO" value="19_GO:0009987 cellular process"/>
    <att type="integer" name="EvidenceCutoff" value="0"/>
    <graphics type="CIRCLE" x="433.0082262183427" y="402.5544831140022"/>
  </node>
  <node label="GO:0055085" id="145">
    <att type="string" name="canonicalName" value="GO:0055085"/>
    <att type="string" name="Description" value="transmembrane transport"/>
    <att type="string" name="Category" value="GO Biological Processes"/>
    <att type="real" name="LogP" value="-6.188716908981156"/>
    <att type="real" name="Log(q-value)" value="-3.80820417855081"/>
    <att type="integer" name="GROUP_ID" value="9"/>
    <att type="string" name="Hits" value="GLK1|AGP3|HXK1|YCT1|TIS11|YLR152C|FRE1|FRT2|SSA1|SNF3|GPD1|BAP3|MTH1|HXT7|HXT6|FUI1|AGP2|RTC2|PHO89|MAL31|ZRT1|TPO2|MPC3|MAL11|YJL163C|DAL5|FRE2|JEN1|PTR2|YOL163W|FRE7|PHM7|PUT4|FIT2|COX5B|PHO84|HXT2|ATO2|FRE4|DIP5|TPO3|OPT2|ARN1|WSC4|DUR3|HXT4|HXT1|PIC2"/>
    <att type="real" name="Enrichment" value="2.0684207080663115"/>
    <att type="real" name="Z-score" value="5.50299234700275"/>
    <att type="integer" name="#GeneInGOAndHitList" value="48"/>
    <att type="integer" name="#GeneInGO" value="479"/>
    <att type="integer" name="#GeneInHitList" value="287"/>
    <att type="integer" name="#TotalGeneInLibrary" value="5924"/>
    <att type="real" name="%InGO" value="16.72473867595819"/>
    <att type="real" name="STDV %InGO" value="2.2029098461585273"/>
    <att type="real" name="BestLogPInGroup" value="-6.188716908981156"/>
    <att type="real" name="BestEnrichmentInGroup" value="2.0684207080663115"/>
    <att type="integer" name="FirstInGroupByEnrichment" value="1"/>
    <att type="integer" name="FirstInGroupByLogP" value="1"/>
    <att type="string" name="GeneID" value="850317|850489|850614|850671|850827|850845|850911|851205|851259|851333|851539|851616|851870|851943|851944|852238|852429|852444|852599|852601|852637|853039|853158|853207|853276|853617|853660|853663|853968|854001|854013|854070|854530|854564|854695|854916|855023|855736|855797|855863|856279|856324|856345|856357|856370|856492|856494|856779"/>
    <att type="integer" name="_RANK_" value="3"/>
    <att type="string" name="_PATTERN_" value="M1110"/>
    <att type="string" name="CLUSTER_LABEL" value="transmembrane transport"/>
    <att type="integer" name="#COUNT_001" value="13"/>
    <att type="integer" name="#COUNT_002" value="29"/>
    <att type="integer" name="#COUNT_003" value="15"/>
    <att type="integer" name="#COUNT_004" value="0"/>
    <att type="integer" name="_MEMBER_downreg_CR_Treated_5hr" value="1"/>
    <att type="integer" name="_MEMBER_downreg_Rapa_Treated_5hr" value="1"/>
    <att type="integer" name="_MEMBER_upreg_CR_Treated_5hr" value="1"/>
    <att type="integer" name="_MEMBER_upreg_Rapa_Treated_5hr" value="0"/>
    <att type="real" name="_LogP_downreg_CR_Treated_5hr" value="-2.187485582924973"/>
    <att type="real" name="_LogP_downreg_Rapa_Treated_5hr" value="-3.9096420735826145"/>
    <att type="real" name="_LogP_upreg_CR_Treated_5hr" value="-4.825692437632649"/>
    <att type="real" name="_LogP_upreg_Rapa_Treated_5hr" value="0.0"/>
    <att type="string" name="Gene" value="GO:0055085"/>
    <att type="integer" name="GiniIndex" value="0"/>
    <att type="integer" name="CategoryID" value="19"/>
    <att type="string" name="PARENT_GO" value="19_GO:0051179 localization"/>
    <att type="integer" name="EvidenceCutoff" value="0"/>
    <graphics type="CIRCLE" x="259.8694797280765" y="299.65762249915815"/>
  </node>
  <edge label="GO:0005975 (pp) R-SCE-71387" source="131" target="1">
    <att type="string" name="canonicalName" value="GO:0005975 (pp) R-SCE-71387"/>
    <att type="string" name="interaction" value="pp"/>
    <att type="real" name="SCORE" value="0.5851864822280287"/>
  </edge>
  <edge label="GO:0005975 (pp) sce00500" source="131" target="2">
    <att type="string" name="canonicalName" value="GO:0005975 (pp) sce00500"/>
    <att type="string" name="interaction" value="pp"/>
    <att type="real" name="SCORE" value="0.556283948305782"/>
  </edge>
  <edge label="GO:0005975 (pp) GO:0009311" source="131" target="138">
    <att type="string" name="canonicalName" value="GO:0005975 (pp) GO:0009311"/>
    <att type="string" name="interaction" value="pp"/>
    <att type="real" name="SCORE" value="0.45374189746722177"/>
  </edge>
  <edge label="GO:0005975 (pp) GO:0005984" source="131" target="8">
    <att type="string" name="canonicalName" value="GO:0005975 (pp) GO:0005984"/>
    <att type="string" name="interaction" value="pp"/>
    <att type="real" name="SCORE" value="0.4265261483408045"/>
  </edge>
  <edge label="GO:0005975 (pp) GO:0016052" source="131" target="3">
    <att type="string" name="canonicalName" value="GO:0005975 (pp) GO:0016052"/>
    <att type="string" name="interaction" value="pp"/>
    <att type="real" name="SCORE" value="0.6040637012637889"/>
  </edge>
  <edge label="GO:0005975 (pp) GO:0016051" source="131" target="25">
    <att type="string" name="canonicalName" value="GO:0005975 (pp) GO:0016051"/>
    <att type="string" name="interaction" value="pp"/>
    <att type="real" name="SCORE" value="0.48030273627117265"/>
  </edge>
  <edge label="GO:0005975 (pp) GO:0006091" source="131" target="26">
    <att type="string" name="canonicalName" value="GO:0005975 (pp) GO:0006091"/>
    <att type="string" name="interaction" value="pp"/>
    <att type="real" name="SCORE" value="0.4647496968656699"/>
  </edge>
  <edge label="GO:0005975 (pp) R-SCE-1430728" source="131" target="4">
    <att type="string" name="canonicalName" value="GO:0005975 (pp) R-SCE-1430728"/>
    <att type="string" name="interaction" value="pp"/>
    <att type="real" name="SCORE" value="0.5146678826576987"/>
  </edge>
  <edge label="GO:0005975 (pp) sce01110" source="131" target="5">
    <att type="string" name="canonicalName" value="GO:0005975 (pp) sce01110"/>
    <att type="string" name="interaction" value="pp"/>
    <att type="real" name="SCORE" value="0.5641985353953604"/>
  </edge>
  <edge label="GO:0005975 (pp) GO:0005996" source="131" target="137">
    <att type="string" name="canonicalName" value="GO:0005975 (pp) GO:0005996"/>
    <att type="string" name="interaction" value="pp"/>
    <att type="real" name="SCORE" value="0.3603725984875971"/>
  </edge>
  <edge label="GO:0005975 (pp) GO:0044042" source="131" target="31">
    <att type="string" name="canonicalName" value="GO:0005975 (pp) GO:0044042"/>
    <att type="string" name="interaction" value="pp"/>
    <att type="real" name="SCORE" value="0.340697914517198"/>
  </edge>
  <edge label="GO:0005975 (pp) WP112" source="131" target="60">
    <att type="string" name="canonicalName" value="GO:0005975 (pp) WP112"/>
    <att type="string" name="interaction" value="pp"/>
    <att type="real" name="SCORE" value="0.31568351117516585"/>
  </edge>
  <edge label="GO:0005975 (pp) sce01100" source="131" target="6">
    <att type="string" name="canonicalName" value="GO:0005975 (pp) sce01100"/>
    <att type="string" name="interaction" value="pp"/>
    <att type="real" name="SCORE" value="0.5486925795059573"/>
  </edge>
  <edge label="GO:0005975 (pp) GO:1901575" source="131" target="7">
    <att type="string" name="canonicalName" value="GO:0005975 (pp) GO:1901575"/>
    <att type="string" name="interaction" value="pp"/>
    <att type="real" name="SCORE" value="0.42143385070302425"/>
  </edge>
  <edge label="GO:0005975 (pp) GO:0044281" source="131" target="65">
    <att type="string" name="canonicalName" value="GO:0005975 (pp) GO:0044281"/>
    <att type="string" name="interaction" value="pp"/>
    <att type="real" name="SCORE" value="0.381426688150926"/>
  </edge>
  <edge label="R-SCE-71387 (pp) sce00500" source="1" target="2">
    <att type="string" name="canonicalName" value="R-SCE-71387 (pp) sce00500"/>
    <att type="string" name="interaction" value="pp"/>
    <att type="real" name="SCORE" value="0.4180790960467369"/>
  </edge>
  <edge label="GO:0016052 (pp) R-SCE-71387" source="3" target="1">
    <att type="string" name="canonicalName" value="GO:0016052 (pp) R-SCE-71387"/>
    <att type="string" name="interaction" value="pp"/>
    <att type="real" name="SCORE" value="0.5424481737425252"/>
  </edge>
  <edge label="R-SCE-71387 (pp) R-SCE-8982491" source="1" target="126">
    <att type="string" name="canonicalName" value="R-SCE-71387 (pp) R-SCE-8982491"/>
    <att type="string" name="interaction" value="pp"/>
    <att type="real" name="SCORE" value="0.4759054175412746"/>
  </edge>
  <edge label="GO:0006112 (pp) R-SCE-71387" source="24" target="1">
    <att type="string" name="canonicalName" value="GO:0006112 (pp) R-SCE-71387"/>
    <att type="string" name="interaction" value="pp"/>
    <att type="real" name="SCORE" value="0.3818233781098505"/>
  </edge>
  <edge label="GO:0016051 (pp) R-SCE-71387" source="25" target="1">
    <att type="string" name="canonicalName" value="GO:0016051 (pp) R-SCE-71387"/>
    <att type="string" name="interaction" value="pp"/>
    <att type="real" name="SCORE" value="0.35220125786345957"/>
  </edge>
  <edge label="GO:0006091 (pp) R-SCE-71387" source="26" target="1">
    <att type="string" name="canonicalName" value="GO:0006091 (pp) R-SCE-71387"/>
    <att type="string" name="interaction" value="pp"/>
    <att type="real" name="SCORE" value="0.606251405442783"/>
  </edge>
  <edge label="R-SCE-1430728 (pp) R-SCE-71387" source="4" target="1">
    <att type="string" name="canonicalName" value="R-SCE-1430728 (pp) R-SCE-71387"/>
    <att type="string" name="interaction" value="pp"/>
    <att type="real" name="SCORE" value="0.7365728900260712"/>
  </edge>
  <edge label="GO:0005978 (pp) R-SCE-71387" source="27" target="1">
    <att type="string" name="canonicalName" value="GO:0005978 (pp) R-SCE-71387"/>
    <att type="string" name="interaction" value="pp"/>
    <att type="real" name="SCORE" value="0.40270618556899235"/>
  </edge>
  <edge label="R-SCE-3322077 (pp) R-SCE-71387" source="28" target="1">
    <att type="string" name="canonicalName" value="R-SCE-3322077 (pp) R-SCE-71387"/>
    <att type="string" name="interaction" value="pp"/>
    <att type="real" name="SCORE" value="0.4690721649502154"/>
  </edge>
  <edge label="GO:0005977 (pp) R-SCE-71387" source="29" target="1">
    <att type="string" name="canonicalName" value="GO:0005977 (pp) R-SCE-71387"/>
    <att type="string" name="interaction" value="pp"/>
    <att type="real" name="SCORE" value="0.4142472313696598"/>
  </edge>
  <edge label="R-SCE-71387 (pp) sce01110" source="1" target="5">
    <att type="string" name="canonicalName" value="R-SCE-71387 (pp) sce01110"/>
    <att type="string" name="interaction" value="pp"/>
    <att type="real" name="SCORE" value="0.47673237147030867"/>
  </edge>
  <edge label="R-SCE-71387 (pp) WP260" source="1" target="30">
    <att type="string" name="canonicalName" value="R-SCE-71387 (pp) WP260"/>
    <att type="string" name="interaction" value="pp"/>
    <att type="real" name="SCORE" value="0.3174049529149043"/>
  </edge>
  <edge label="GO:0005996 (pp) R-SCE-71387" source="137" target="1">
    <att type="string" name="canonicalName" value="GO:0005996 (pp) R-SCE-71387"/>
    <att type="string" name="interaction" value="pp"/>
    <att type="real" name="SCORE" value="0.46486190866981436"/>
  </edge>
  <edge label="R-SCE-70171 (pp) R-SCE-71387" source="127" target="1">
    <att type="string" name="canonicalName" value="R-SCE-70171 (pp) R-SCE-71387"/>
    <att type="string" name="interaction" value="pp"/>
    <att type="real" name="SCORE" value="0.4690721649502154"/>
  </edge>
  <edge label="GO:0044042 (pp) R-SCE-71387" source="31" target="1">
    <att type="string" name="canonicalName" value="GO:0044042 (pp) R-SCE-71387"/>
    <att type="string" name="interaction" value="pp"/>
    <att type="real" name="SCORE" value="0.43163703249719615"/>
  </edge>
  <edge label="R-SCE-71387 (pp) sce01100" source="1" target="6">
    <att type="string" name="canonicalName" value="R-SCE-71387 (pp) sce01100"/>
    <att type="string" name="interaction" value="pp"/>
    <att type="real" name="SCORE" value="0.4264657713733881"/>
  </edge>
  <edge label="R-SCE-71387 (pp) sce00010" source="1" target="61">
    <att type="string" name="canonicalName" value="R-SCE-71387 (pp) sce00010"/>
    <att type="string" name="interaction" value="pp"/>
    <att type="real" name="SCORE" value="0.494788473330841"/>
  </edge>
  <edge label="GO:0009250 (pp) R-SCE-71387" source="32" target="1">
    <att type="string" name="canonicalName" value="GO:0009250 (pp) R-SCE-71387"/>
    <att type="string" name="interaction" value="pp"/>
    <att type="real" name="SCORE" value="0.40270618556899235"/>
  </edge>
  <edge label="R-SCE-70326 (pp) R-SCE-71387" source="62" target="1">
    <att type="string" name="canonicalName" value="R-SCE-70326 (pp) R-SCE-71387"/>
    <att type="string" name="interaction" value="pp"/>
    <att type="real" name="SCORE" value="0.4690721649502154"/>
  </edge>
  <edge label="GO:0006096 (pp) R-SCE-71387" source="63" target="1">
    <att type="string" name="canonicalName" value="GO:0006096 (pp) R-SCE-71387"/>
    <att type="string" name="interaction" value="pp"/>
    <att type="real" name="SCORE" value="0.4211570247953592"/>
  </edge>
  <edge label="R-SCE-5652084 (pp) R-SCE-71387" source="72" target="1">
    <att type="string" name="canonicalName" value="R-SCE-5652084 (pp) R-SCE-71387"/>
    <att type="string" name="interaction" value="pp"/>
    <att type="real" name="SCORE" value="0.3174049529149043"/>
  </edge>
  <edge label="GO:0006090 (pp) R-SCE-71387" source="64" target="1">
    <att type="string" name="canonicalName" value="GO:0006090 (pp) R-SCE-71387"/>
    <att type="string" name="interaction" value="pp"/>
    <att type="real" name="SCORE" value="0.4690721649502154"/>
  </edge>
  <edge label="GO:0044281 (pp) R-SCE-71387" source="65" target="1">
    <att type="string" name="canonicalName" value="GO:0044281 (pp) R-SCE-71387"/>
    <att type="string" name="interaction" value="pp"/>
    <att type="real" name="SCORE" value="0.4307426597592164"/>
  </edge>
  <edge label="R-SCE-5362517 (pp) R-SCE-71387" source="75" target="1">
    <att type="string" name="canonicalName" value="R-SCE-5362517 (pp) R-SCE-71387"/>
    <att type="string" name="interaction" value="pp"/>
    <att type="real" name="SCORE" value="0.3174049529149043"/>
  </edge>
  <edge label="R-SCE-5365859 (pp) R-SCE-71387" source="76" target="1">
    <att type="string" name="canonicalName" value="R-SCE-5365859 (pp) R-SCE-71387"/>
    <att type="string" name="interaction" value="pp"/>
    <att type="real" name="SCORE" value="0.3174049529149043"/>
  </edge>
  <edge label="GO:0019318 (pp) R-SCE-71387" source="52" target="1">
    <att type="string" name="canonicalName" value="GO:0019318 (pp) R-SCE-71387"/>
    <att type="string" name="interaction" value="pp"/>
    <att type="real" name="SCORE" value="0.35258904519804507"/>
  </edge>
  <edge label="GO:0046835 (pp) R-SCE-71387" source="53" target="1">
    <att type="string" name="canonicalName" value="GO:0046835 (pp) R-SCE-71387"/>
    <att type="string" name="interaction" value="pp"/>
    <att type="real" name="SCORE" value="0.3174049529149043"/>
  </edge>
  <edge label="GO:0032787 (pp) R-SCE-71387" source="67" target="1">
    <att type="string" name="canonicalName" value="GO:0032787 (pp) R-SCE-71387"/>
    <att type="string" name="interaction" value="pp"/>
    <att type="real" name="SCORE" value="0.3666852990515717"/>
  </edge>
  <edge label="R-SCE-71387 (pp) sce01200" source="1" target="68">
    <att type="string" name="canonicalName" value="R-SCE-71387 (pp) sce01200"/>
    <att type="string" name="interaction" value="pp"/>
    <att type="real" name="SCORE" value="0.36848559166355127"/>
  </edge>
  <edge label="GO:0009311 (pp) sce00500" source="138" target="2">
    <att type="string" name="canonicalName" value="GO:0009311 (pp) sce00500"/>
    <att type="string" name="interaction" value="pp"/>
    <att type="real" name="SCORE" value="0.5939553219461836"/>
  </edge>
  <edge label="GO:0005984 (pp) sce00500" source="8" target="2">
    <att type="string" name="canonicalName" value="GO:0005984 (pp) sce00500"/>
    <att type="string" name="interaction" value="pp"/>
    <att type="real" name="SCORE" value="0.6171003717485447"/>
  </edge>
  <edge label="GO:0016052 (pp) sce00500" source="3" target="2">
    <att type="string" name="canonicalName" value="GO:0016052 (pp) sce00500"/>
    <att type="string" name="interaction" value="pp"/>
    <att type="real" name="SCORE" value="0.4203714124946453"/>
  </edge>
  <edge label="R-SCE-8982491 (pp) sce00500" source="126" target="2">
    <att type="string" name="canonicalName" value="R-SCE-8982491 (pp) sce00500"/>
    <att type="string" name="interaction" value="pp"/>
    <att type="real" name="SCORE" value="0.4460380064559719"/>
  </edge>
  <edge label="GO:0005991 (pp) sce00500" source="9" target="2">
    <att type="string" name="canonicalName" value="GO:0005991 (pp) sce00500"/>
    <att type="string" name="interaction" value="pp"/>
    <att type="real" name="SCORE" value="0.5122336227328431"/>
  </edge>
  <edge label="GO:0006112 (pp) sce00500" source="24" target="2">
    <att type="string" name="canonicalName" value="GO:0006112 (pp) sce00500"/>
    <att type="string" name="interaction" value="pp"/>
    <att type="real" name="SCORE" value="0.40824602906593277"/>
  </edge>
  <edge label="GO:0016051 (pp) sce00500" source="25" target="2">
    <att type="string" name="canonicalName" value="GO:0016051 (pp) sce00500"/>
    <att type="string" name="interaction" value="pp"/>
    <att type="real" name="SCORE" value="0.5720677532772156"/>
  </edge>
  <edge label="GO:0006091 (pp) sce00500" source="26" target="2">
    <att type="string" name="canonicalName" value="GO:0006091 (pp) sce00500"/>
    <att type="string" name="interaction" value="pp"/>
    <att type="real" name="SCORE" value="0.40462427745818874"/>
  </edge>
  <edge label="GO:0005978 (pp) sce00500" source="27" target="2">
    <att type="string" name="canonicalName" value="GO:0005978 (pp) sce00500"/>
    <att type="string" name="interaction" value="pp"/>
    <att type="real" name="SCORE" value="0.4309392265216503"/>
  </edge>
  <edge label="R-SCE-3322077 (pp) sce00500" source="28" target="2">
    <att type="string" name="canonicalName" value="R-SCE-3322077 (pp) sce00500"/>
    <att type="string" name="interaction" value="pp"/>
    <att type="real" name="SCORE" value="0.4309392265216503"/>
  </edge>
  <edge label="WP398 (pp) sce00500" source="10" target="2">
    <att type="string" name="canonicalName" value="WP398 (pp) sce00500"/>
    <att type="string" name="interaction" value="pp"/>
    <att type="real" name="SCORE" value="0.5373621886503736"/>
  </edge>
  <edge label="GO:0005992 (pp) sce00500" source="11" target="2">
    <att type="string" name="canonicalName" value="GO:0005992 (pp) sce00500"/>
    <att type="string" name="interaction" value="pp"/>
    <att type="real" name="SCORE" value="0.4771573604083696"/>
  </edge>
  <edge label="GO:0009312 (pp) sce00500" source="12" target="2">
    <att type="string" name="canonicalName" value="GO:0009312 (pp) sce00500"/>
    <att type="string" name="interaction" value="pp"/>
    <att type="real" name="SCORE" value="0.4532462229504415"/>
  </edge>
  <edge label="GO:0046351 (pp) sce00500" source="13" target="2">
    <att type="string" name="canonicalName" value="GO:0046351 (pp) sce00500"/>
    <att type="string" name="interaction" value="pp"/>
    <att type="real" name="SCORE" value="0.4532462229504415"/>
  </edge>
  <edge label="GO:0005977 (pp) sce00500" source="29" target="2">
    <att type="string" name="canonicalName" value="GO:0005977 (pp) sce00500"/>
    <att type="string" name="interaction" value="pp"/>
    <att type="real" name="SCORE" value="0.4460380064559719"/>
  </edge>
  <edge label="GO:0070413 (pp) sce00500" source="14" target="2">
    <att type="string" name="canonicalName" value="GO:0070413 (pp) sce00500"/>
    <att type="string" name="interaction" value="pp"/>
    <att type="real" name="SCORE" value="0.3220710838117517"/>
  </edge>
  <edge label="sce00500 (pp) sce01110" source="2" target="5">
    <att type="string" name="canonicalName" value="sce00500 (pp) sce01110"/>
    <att type="string" name="interaction" value="pp"/>
    <att type="real" name="SCORE" value="0.5640454444206927"/>
  </edge>
  <edge label="WP260 (pp) sce00500" source="30" target="2">
    <att type="string" name="canonicalName" value="WP260 (pp) sce00500"/>
    <att type="string" name="interaction" value="pp"/>
    <att type="real" name="SCORE" value="0.4124616059701848"/>
  </edge>
  <edge label="sce00052 (pp) sce00500" source="51" target="2">
    <att type="string" name="canonicalName" value="sce00052 (pp) sce00500"/>
    <att type="string" name="interaction" value="pp"/>
    <att type="real" name="SCORE" value="0.593528018944036"/>
  </edge>
  <edge label="GO:0044042 (pp) sce00500" source="31" target="2">
    <att type="string" name="canonicalName" value="GO:0044042 (pp) sce00500"/>
    <att type="string" name="interaction" value="pp"/>
    <att type="real" name="SCORE" value="0.46671597633339257"/>
  </edge>
  <edge label="sce00500 (pp) sce01100" source="2" target="6">
    <att type="string" name="canonicalName" value="sce00500 (pp) sce01100"/>
    <att type="string" name="interaction" value="pp"/>
    <att type="real" name="SCORE" value="0.49965301873788215"/>
  </edge>
  <edge label="GO:0009313 (pp) sce00500" source="44" target="2">
    <att type="string" name="canonicalName" value="GO:0009313 (pp) sce00500"/>
    <att type="string" name="interaction" value="pp"/>
    <att type="real" name="SCORE" value="0.30287648054449273"/>
  </edge>
  <edge label="GO:0009250 (pp) sce00500" source="32" target="2">
    <att type="string" name="canonicalName" value="GO:0009250 (pp) sce00500"/>
    <att type="string" name="interaction" value="pp"/>
    <att type="real" name="SCORE" value="0.4309392265216503"/>
  </edge>
  <edge label="GO:0051156 (pp) sce00500" source="56" target="2">
    <att type="string" name="canonicalName" value="GO:0051156 (pp) sce00500"/>
    <att type="string" name="interaction" value="pp"/>
    <att type="real" name="SCORE" value="0.3220710838117517"/>
  </edge>
  <edge label="GO:0005984 (pp) GO:0009311" source="8" target="138">
    <att type="string" name="canonicalName" value="GO:0005984 (pp) GO:0009311"/>
    <att type="string" name="interaction" value="pp"/>
    <att type="real" name="SCORE" value="0.9603693728358631"/>
  </edge>
  <edge label="GO:0009311 (pp) GO:0016052" source="138" target="3">
    <att type="string" name="canonicalName" value="GO:0009311 (pp) GO:0016052"/>
    <att type="string" name="interaction" value="pp"/>
    <att type="real" name="SCORE" value="0.36064556176492435"/>
  </edge>
  <edge label="GO:0005991 (pp) GO:0009311" source="9" target="138">
    <att type="string" name="canonicalName" value="GO:0005991 (pp) GO:0009311"/>
    <att type="string" name="interaction" value="pp"/>
    <att type="real" name="SCORE" value="0.7130919220069429"/>
  </edge>
  <edge label="GO:0009311 (pp) GO:0016051" source="138" target="25">
    <att type="string" name="canonicalName" value="GO:0009311 (pp) GO:0016051"/>
    <att type="string" name="interaction" value="pp"/>
    <att type="real" name="SCORE" value="0.3694634497682729"/>
  </edge>
  <edge label="GO:0009311 (pp) WP398" source="138" target="10">
    <att type="string" name="canonicalName" value="GO:0009311 (pp) WP398"/>
    <att type="string" name="interaction" value="pp"/>
    <att type="real" name="SCORE" value="0.6508474576288601"/>
  </edge>
  <edge label="GO:0005992 (pp) GO:0009311" source="11" target="138">
    <att type="string" name="canonicalName" value="GO:0005992 (pp) GO:0009311"/>
    <att type="string" name="interaction" value="pp"/>
    <att type="real" name="SCORE" value="0.5829959514191777"/>
  </edge>
  <edge label="GO:0009311 (pp) GO:0009312" source="138" target="12">
    <att type="string" name="canonicalName" value="GO:0009311 (pp) GO:0009312"/>
    <att type="string" name="interaction" value="pp"/>
    <att type="real" name="SCORE" value="0.551089588379963"/>
  </edge>
  <edge label="GO:0009311 (pp) GO:0046351" source="138" target="13">
    <att type="string" name="canonicalName" value="GO:0009311 (pp) GO:0046351"/>
    <att type="string" name="interaction" value="pp"/>
    <att type="real" name="SCORE" value="0.551089588379963"/>
  </edge>
  <edge label="GO:0009311 (pp) GO:0070413" source="138" target="14">
    <att type="string" name="canonicalName" value="GO:0009311 (pp) GO:0070413"/>
    <att type="string" name="interaction" value="pp"/>
    <att type="real" name="SCORE" value="0.5087440381584842"/>
  </edge>
  <edge label="GO:0000023 (pp) GO:0009311" source="136" target="138">
    <att type="string" name="canonicalName" value="GO:0000023 (pp) GO:0009311"/>
    <att type="string" name="interaction" value="pp"/>
    <att type="real" name="SCORE" value="0.5087440381584842"/>
  </edge>
  <edge label="GO:0009311 (pp) sce00052" source="138" target="51">
    <att type="string" name="canonicalName" value="GO:0009311 (pp) sce00052"/>
    <att type="string" name="interaction" value="pp"/>
    <att type="real" name="SCORE" value="0.4261838440138858"/>
  </edge>
  <edge label="GO:0005985 (pp) GO:0009311" source="42" target="138">
    <att type="string" name="canonicalName" value="GO:0005985 (pp) GO:0009311"/>
    <att type="string" name="interaction" value="pp"/>
    <att type="real" name="SCORE" value="0.3125695216947054"/>
  </edge>
  <edge label="GO:0009311 (pp) GO:0046352" source="138" target="43">
    <att type="string" name="canonicalName" value="GO:0009311 (pp) GO:0046352"/>
    <att type="string" name="interaction" value="pp"/>
    <att type="real" name="SCORE" value="0.4271412680789212"/>
  </edge>
  <edge label="GO:0009311 (pp) GO:0009313" source="138" target="44">
    <att type="string" name="canonicalName" value="GO:0009311 (pp) GO:0009313"/>
    <att type="string" name="interaction" value="pp"/>
    <att type="real" name="SCORE" value="0.5829959514191777"/>
  </edge>
  <edge label="GO:0000025 (pp) GO:0009311" source="45" target="138">
    <att type="string" name="canonicalName" value="GO:0000025 (pp) GO:0009311"/>
    <att type="string" name="interaction" value="pp"/>
    <att type="real" name="SCORE" value="0.3370392042169856"/>
  </edge>
  <edge label="GO:0005987 (pp) GO:0009311" source="46" target="138">
    <att type="string" name="canonicalName" value="GO:0005987 (pp) GO:0009311"/>
    <att type="string" name="interaction" value="pp"/>
    <att type="real" name="SCORE" value="0.3370392042169856"/>
  </edge>
  <edge label="GO:0005984 (pp) GO:0016052" source="8" target="3">
    <att type="string" name="canonicalName" value="GO:0005984 (pp) GO:0016052"/>
    <att type="string" name="interaction" value="pp"/>
    <att type="real" name="SCORE" value="0.31092704683246153"/>
  </edge>
  <edge label="GO:0005984 (pp) GO:0005991" source="8" target="9">
    <att type="string" name="canonicalName" value="GO:0005984 (pp) GO:0005991"/>
    <att type="string" name="interaction" value="pp"/>
    <att type="real" name="SCORE" value="0.7498785818370938"/>
  </edge>
  <edge label="GO:0005984 (pp) GO:0016051" source="8" target="25">
    <att type="string" name="canonicalName" value="GO:0005984 (pp) GO:0016051"/>
    <att type="string" name="interaction" value="pp"/>
    <att type="real" name="SCORE" value="0.38713276311130995"/>
  </edge>
  <edge label="GO:0005984 (pp) WP398" source="8" target="10">
    <att type="string" name="canonicalName" value="GO:0005984 (pp) WP398"/>
    <att type="string" name="interaction" value="pp"/>
    <att type="real" name="SCORE" value="0.686135093957965"/>
  </edge>
  <edge label="GO:0005984 (pp) GO:0005992" source="8" target="11">
    <att type="string" name="canonicalName" value="GO:0005984 (pp) GO:0005992"/>
    <att type="string" name="interaction" value="pp"/>
    <att type="real" name="SCORE" value="0.6162852581181226"/>
  </edge>
  <edge label="GO:0005984 (pp) GO:0009312" source="8" target="12">
    <att type="string" name="canonicalName" value="GO:0005984 (pp) GO:0009312"/>
    <att type="string" name="interaction" value="pp"/>
    <att type="real" name="SCORE" value="0.5815134586106201"/>
  </edge>
  <edge label="GO:0005984 (pp) GO:0046351" source="8" target="13">
    <att type="string" name="canonicalName" value="GO:0005984 (pp) GO:0046351"/>
    <att type="string" name="interaction" value="pp"/>
    <att type="real" name="SCORE" value="0.5815134586106201"/>
  </edge>
  <edge label="GO:0005984 (pp) GO:0070413" source="8" target="14">
    <att type="string" name="canonicalName" value="GO:0005984 (pp) GO:0070413"/>
    <att type="string" name="interaction" value="pp"/>
    <att type="real" name="SCORE" value="0.5394074902206505"/>
  </edge>
  <edge label="GO:0000023 (pp) GO:0005984" source="136" target="8">
    <att type="string" name="canonicalName" value="GO:0000023 (pp) GO:0005984"/>
    <att type="string" name="interaction" value="pp"/>
    <att type="real" name="SCORE" value="0.5394074902206505"/>
  </edge>
  <edge label="GO:0005984 (pp) sce00052" source="8" target="51">
    <att type="string" name="canonicalName" value="GO:0005984 (pp) sce00052"/>
    <att type="string" name="interaction" value="pp"/>
    <att type="real" name="SCORE" value="0.4497328800416062"/>
  </edge>
  <edge label="GO:0005984 (pp) GO:0005985" source="8" target="42">
    <att type="string" name="canonicalName" value="GO:0005984 (pp) GO:0005985"/>
    <att type="string" name="interaction" value="pp"/>
    <att type="real" name="SCORE" value="0.33313713949786306"/>
  </edge>
  <edge label="GO:0005984 (pp) GO:0046352" source="8" target="43">
    <att type="string" name="canonicalName" value="GO:0005984 (pp) GO:0046352"/>
    <att type="string" name="interaction" value="pp"/>
    <att type="real" name="SCORE" value="0.45438493231643345"/>
  </edge>
  <edge label="GO:0005984 (pp) GO:0009313" source="8" target="44">
    <att type="string" name="canonicalName" value="GO:0005984 (pp) GO:0009313"/>
    <att type="string" name="interaction" value="pp"/>
    <att type="real" name="SCORE" value="0.5066524747233004"/>
  </edge>
  <edge label="GO:0000025 (pp) GO:0005984" source="45" target="8">
    <att type="string" name="canonicalName" value="GO:0000025 (pp) GO:0005984"/>
    <att type="string" name="interaction" value="pp"/>
    <att type="real" name="SCORE" value="0.3598508390345516"/>
  </edge>
  <edge label="GO:0005984 (pp) GO:0005987" source="8" target="46">
    <att type="string" name="canonicalName" value="GO:0005984 (pp) GO:0005987"/>
    <att type="string" name="interaction" value="pp"/>
    <att type="real" name="SCORE" value="0.3598508390345516"/>
  </edge>
  <edge label="GO:0006091 (pp) GO:0016052" source="26" target="3">
    <att type="string" name="canonicalName" value="GO:0006091 (pp) GO:0016052"/>
    <att type="string" name="interaction" value="pp"/>
    <att type="real" name="SCORE" value="0.32744860943335624"/>
  </edge>
  <edge label="GO:0016052 (pp) R-SCE-1430728" source="3" target="4">
    <att type="string" name="canonicalName" value="GO:0016052 (pp) R-SCE-1430728"/>
    <att type="string" name="interaction" value="pp"/>
    <att type="real" name="SCORE" value="0.4073647871127932"/>
  </edge>
  <edge label="GO:0016052 (pp) sce01110" source="3" target="5">
    <att type="string" name="canonicalName" value="GO:0016052 (pp) sce01110"/>
    <att type="string" name="interaction" value="pp"/>
    <att type="real" name="SCORE" value="0.3552773580847488"/>
  </edge>
  <edge label="GO:0005996 (pp) GO:0016052" source="137" target="3">
    <att type="string" name="canonicalName" value="GO:0005996 (pp) GO:0016052"/>
    <att type="string" name="interaction" value="pp"/>
    <att type="real" name="SCORE" value="0.47019667171118223"/>
  </edge>
  <edge label="GO:0016052 (pp) sce00052" source="3" target="51">
    <att type="string" name="canonicalName" value="GO:0016052 (pp) sce00052"/>
    <att type="string" name="interaction" value="pp"/>
    <att type="real" name="SCORE" value="0.47063142437791916"/>
  </edge>
  <edge label="GO:0016052 (pp) R-SCE-70171" source="3" target="127">
    <att type="string" name="canonicalName" value="GO:0016052 (pp) R-SCE-70171"/>
    <att type="string" name="interaction" value="pp"/>
    <att type="real" name="SCORE" value="0.47063142437791916"/>
  </edge>
  <edge label="GO:0016052 (pp) WP112" source="3" target="60">
    <att type="string" name="canonicalName" value="GO:0016052 (pp) WP112"/>
    <att type="string" name="interaction" value="pp"/>
    <att type="real" name="SCORE" value="0.325916230368764"/>
  </edge>
  <edge label="GO:0016052 (pp) sce01100" source="3" target="6">
    <att type="string" name="canonicalName" value="GO:0016052 (pp) sce01100"/>
    <att type="string" name="interaction" value="pp"/>
    <att type="real" name="SCORE" value="0.36917318816034306"/>
  </edge>
  <edge label="GO:0016052 (pp) GO:0046352" source="3" target="43">
    <att type="string" name="canonicalName" value="GO:0016052 (pp) GO:0046352"/>
    <att type="string" name="interaction" value="pp"/>
    <att type="real" name="SCORE" value="0.3110367893006258"/>
  </edge>
  <edge label="GO:0016052 (pp) sce00010" source="3" target="61">
    <att type="string" name="canonicalName" value="GO:0016052 (pp) sce00010"/>
    <att type="string" name="interaction" value="pp"/>
    <att type="real" name="SCORE" value="0.5010380622855154"/>
  </edge>
  <edge label="GO:0009313 (pp) GO:0016052" source="44" target="3">
    <att type="string" name="canonicalName" value="GO:0009313 (pp) GO:0016052"/>
    <att type="string" name="interaction" value="pp"/>
    <att type="real" name="SCORE" value="0.43627834245731284"/>
  </edge>
  <edge label="GO:0016052 (pp) R-SCE-70326" source="3" target="62">
    <att type="string" name="canonicalName" value="GO:0016052 (pp) R-SCE-70326"/>
    <att type="string" name="interaction" value="pp"/>
    <att type="real" name="SCORE" value="0.47063142437791916"/>
  </edge>
  <edge label="GO:0006096 (pp) GO:0016052" source="63" target="3">
    <att type="string" name="canonicalName" value="GO:0006096 (pp) GO:0016052"/>
    <att type="string" name="interaction" value="pp"/>
    <att type="real" name="SCORE" value="0.49299507762409006"/>
  </edge>
  <edge label="GO:0006090 (pp) GO:0016052" source="64" target="3">
    <att type="string" name="canonicalName" value="GO:0006090 (pp) GO:0016052"/>
    <att type="string" name="interaction" value="pp"/>
    <att type="real" name="SCORE" value="0.47063142437791916"/>
  </edge>
  <edge label="GO:0016052 (pp) GO:1901575" source="3" target="7">
    <att type="string" name="canonicalName" value="GO:0016052 (pp) GO:1901575"/>
    <att type="string" name="interaction" value="pp"/>
    <att type="real" name="SCORE" value="0.6040637012637889"/>
  </edge>
  <edge label="GO:0016052 (pp) GO:0044281" source="3" target="65">
    <att type="string" name="canonicalName" value="GO:0016052 (pp) GO:0044281"/>
    <att type="string" name="interaction" value="pp"/>
    <att type="real" name="SCORE" value="0.3314100252446604"/>
  </edge>
  <edge label="GO:0016052 (pp) GO:0019318" source="3" target="52">
    <att type="string" name="canonicalName" value="GO:0016052 (pp) GO:0019318"/>
    <att type="string" name="interaction" value="pp"/>
    <att type="real" name="SCORE" value="0.3417423477991188"/>
  </edge>
  <edge label="GO:0016052 (pp) GO:0032787" source="3" target="67">
    <att type="string" name="canonicalName" value="GO:0016052 (pp) GO:0032787"/>
    <att type="string" name="interaction" value="pp"/>
    <att type="real" name="SCORE" value="0.36064556176492435"/>
  </edge>
  <edge label="GO:0006006 (pp) GO:0016052" source="55" target="3">
    <att type="string" name="canonicalName" value="GO:0006006 (pp) GO:0016052"/>
    <att type="string" name="interaction" value="pp"/>
    <att type="real" name="SCORE" value="0.3193832599144675"/>
  </edge>
  <edge label="GO:0016052 (pp) GO:0044282" source="3" target="123">
    <att type="string" name="canonicalName" value="GO:0016052 (pp) GO:0044282"/>
    <att type="string" name="interaction" value="pp"/>
    <att type="real" name="SCORE" value="0.325916230368764"/>
  </edge>
  <edge label="GO:0016052 (pp) sce01200" source="3" target="68">
    <att type="string" name="canonicalName" value="GO:0016052 (pp) sce01200"/>
    <att type="string" name="interaction" value="pp"/>
    <att type="real" name="SCORE" value="0.4297577854691605"/>
  </edge>
  <edge label="GO:0022613 (pp) GO:0042254" source="15" target="144">
    <att type="string" name="canonicalName" value="GO:0022613 (pp) GO:0042254"/>
    <att type="string" name="interaction" value="pp"/>
    <att type="real" name="SCORE" value="1.0"/>
  </edge>
  <edge label="GO:0016072 (pp) GO:0042254" source="16" target="144">
    <att type="string" name="canonicalName" value="GO:0016072 (pp) GO:0042254"/>
    <att type="string" name="interaction" value="pp"/>
    <att type="real" name="SCORE" value="0.8257191201359712"/>
  </edge>
  <edge label="GO:0006364 (pp) GO:0042254" source="17" target="144">
    <att type="string" name="canonicalName" value="GO:0006364 (pp) GO:0042254"/>
    <att type="string" name="interaction" value="pp"/>
    <att type="real" name="SCORE" value="0.8563959567798811"/>
  </edge>
  <edge label="GO:0034470 (pp) GO:0042254" source="18" target="144">
    <att type="string" name="canonicalName" value="GO:0034470 (pp) GO:0042254"/>
    <att type="string" name="interaction" value="pp"/>
    <att type="real" name="SCORE" value="0.8563959567798811"/>
  </edge>
  <edge label="GO:0034660 (pp) GO:0042254" source="19" target="144">
    <att type="string" name="canonicalName" value="GO:0034660 (pp) GO:0042254"/>
    <att type="string" name="interaction" value="pp"/>
    <att type="real" name="SCORE" value="0.8257191201359712"/>
  </edge>
  <edge label="GO:0000462 (pp) GO:0042254" source="20" target="144">
    <att type="string" name="canonicalName" value="GO:0000462 (pp) GO:0042254"/>
    <att type="string" name="interaction" value="pp"/>
    <att type="real" name="SCORE" value="0.5622609434783294"/>
  </edge>
  <edge label="GO:0030490 (pp) GO:0042254" source="21" target="144">
    <att type="string" name="canonicalName" value="GO:0030490 (pp) GO:0042254"/>
    <att type="string" name="interaction" value="pp"/>
    <att type="real" name="SCORE" value="0.5622609434783294"/>
  </edge>
  <edge label="GO:0006396 (pp) GO:0042254" source="22" target="144">
    <att type="string" name="canonicalName" value="GO:0006396 (pp) GO:0042254"/>
    <att type="string" name="interaction" value="pp"/>
    <att type="real" name="SCORE" value="0.8563959567798811"/>
  </edge>
  <edge label="GO:0042254 (pp) GO:0042274" source="144" target="23">
    <att type="string" name="canonicalName" value="GO:0042254 (pp) GO:0042274"/>
    <att type="string" name="interaction" value="pp"/>
    <att type="real" name="SCORE" value="0.5622609434783294"/>
  </edge>
  <edge label="GO:0042254 (pp) GO:0042273" source="144" target="143">
    <att type="string" name="canonicalName" value="GO:0042254 (pp) GO:0042273"/>
    <att type="string" name="interaction" value="pp"/>
    <att type="real" name="SCORE" value="0.5002205558028886"/>
  </edge>
  <edge label="GO:0042254 (pp) GO:0042255" source="144" target="102">
    <att type="string" name="canonicalName" value="GO:0042254 (pp) GO:0042255"/>
    <att type="string" name="interaction" value="pp"/>
    <att type="real" name="SCORE" value="0.3608591885472947"/>
  </edge>
  <edge label="GO:0042254 (pp) GO:0140694" source="144" target="105">
    <att type="string" name="canonicalName" value="GO:0042254 (pp) GO:0140694"/>
    <att type="string" name="interaction" value="pp"/>
    <att type="real" name="SCORE" value="0.3608591885472947"/>
  </edge>
  <edge label="GO:0022618 (pp) GO:0042254" source="107" target="144">
    <att type="string" name="canonicalName" value="GO:0022618 (pp) GO:0042254"/>
    <att type="string" name="interaction" value="pp"/>
    <att type="real" name="SCORE" value="0.3608591885472947"/>
  </edge>
  <edge label="GO:0042254 (pp) GO:0070925" source="144" target="108">
    <att type="string" name="canonicalName" value="GO:0042254 (pp) GO:0070925"/>
    <att type="string" name="interaction" value="pp"/>
    <att type="real" name="SCORE" value="0.3608591885472947"/>
  </edge>
  <edge label="GO:0042254 (pp) GO:0071826" source="144" target="109">
    <att type="string" name="canonicalName" value="GO:0042254 (pp) GO:0071826"/>
    <att type="string" name="interaction" value="pp"/>
    <att type="real" name="SCORE" value="0.3608591885472947"/>
  </edge>
  <edge label="GO:0006112 (pp) R-SCE-8982491" source="24" target="126">
    <att type="string" name="canonicalName" value="GO:0006112 (pp) R-SCE-8982491"/>
    <att type="string" name="interaction" value="pp"/>
    <att type="real" name="SCORE" value="0.823100042937665"/>
  </edge>
  <edge label="GO:0016051 (pp) R-SCE-8982491" source="25" target="126">
    <att type="string" name="canonicalName" value="GO:0016051 (pp) R-SCE-8982491"/>
    <att type="string" name="interaction" value="pp"/>
    <att type="real" name="SCORE" value="0.5081575805829947"/>
  </edge>
  <edge label="GO:0006091 (pp) R-SCE-8982491" source="26" target="126">
    <att type="string" name="canonicalName" value="GO:0006091 (pp) R-SCE-8982491"/>
    <att type="string" name="interaction" value="pp"/>
    <att type="real" name="SCORE" value="0.39994174191849136"/>
  </edge>
  <edge label="R-SCE-1430728 (pp) R-SCE-8982491" source="4" target="126">
    <att type="string" name="canonicalName" value="R-SCE-1430728 (pp) R-SCE-8982491"/>
    <att type="string" name="interaction" value="pp"/>
    <att type="real" name="SCORE" value="0.3102181896753304"/>
  </edge>
  <edge label="GO:0005978 (pp) R-SCE-8982491" source="27" target="126">
    <att type="string" name="canonicalName" value="GO:0005978 (pp) R-SCE-8982491"/>
    <att type="string" name="interaction" value="pp"/>
    <att type="real" name="SCORE" value="0.7244515783856814"/>
  </edge>
  <edge label="R-SCE-3322077 (pp) R-SCE-8982491" source="28" target="126">
    <att type="string" name="canonicalName" value="R-SCE-3322077 (pp) R-SCE-8982491"/>
    <att type="string" name="interaction" value="pp"/>
    <att type="real" name="SCORE" value="0.8346709470314089"/>
  </edge>
  <edge label="GO:0005977 (pp) R-SCE-8982491" source="29" target="126">
    <att type="string" name="canonicalName" value="GO:0005977 (pp) R-SCE-8982491"/>
    <att type="string" name="interaction" value="pp"/>
    <att type="real" name="SCORE" value="0.903962703963165"/>
  </edge>
  <edge label="R-SCE-8982491 (pp) WP260" source="126" target="30">
    <att type="string" name="canonicalName" value="R-SCE-8982491 (pp) WP260"/>
    <att type="string" name="interaction" value="pp"/>
    <att type="real" name="SCORE" value="0.6120527306993071"/>
  </edge>
  <edge label="GO:0044042 (pp) R-SCE-8982491" source="31" target="126">
    <att type="string" name="canonicalName" value="GO:0044042 (pp) R-SCE-8982491"/>
    <att type="string" name="interaction" value="pp"/>
    <att type="real" name="SCORE" value="0.7491475888955598"/>
  </edge>
  <edge label="GO:0009250 (pp) R-SCE-8982491" source="32" target="126">
    <att type="string" name="canonicalName" value="GO:0009250 (pp) R-SCE-8982491"/>
    <att type="string" name="interaction" value="pp"/>
    <att type="real" name="SCORE" value="0.7244515783856814"/>
  </edge>
  <edge label="GO:0008643 (pp) GO:0034219" source="33" target="132">
    <att type="string" name="canonicalName" value="GO:0008643 (pp) GO:0034219"/>
    <att type="string" name="interaction" value="pp"/>
    <att type="real" name="SCORE" value="1.0"/>
  </edge>
  <edge label="GO:0034219 (pp) GO:1904659" source="132" target="34">
    <att type="string" name="canonicalName" value="GO:0034219 (pp) GO:1904659"/>
    <att type="string" name="interaction" value="pp"/>
    <att type="real" name="SCORE" value="0.8700315457421696"/>
  </edge>
  <edge label="GO:0008645 (pp) GO:0034219" source="35" target="132">
    <att type="string" name="canonicalName" value="GO:0008645 (pp) GO:0034219"/>
    <att type="string" name="interaction" value="pp"/>
    <att type="real" name="SCORE" value="0.8700315457421696"/>
  </edge>
  <edge label="GO:0015749 (pp) GO:0034219" source="36" target="132">
    <att type="string" name="canonicalName" value="GO:0015749 (pp) GO:0034219"/>
    <att type="string" name="interaction" value="pp"/>
    <att type="real" name="SCORE" value="0.8700315457421696"/>
  </edge>
  <edge label="GO:0015755 (pp) GO:0034219" source="37" target="132">
    <att type="string" name="canonicalName" value="GO:0015755 (pp) GO:0034219"/>
    <att type="string" name="interaction" value="pp"/>
    <att type="real" name="SCORE" value="0.792756539236844"/>
  </edge>
  <edge label="GO:0015761 (pp) GO:0034219" source="38" target="132">
    <att type="string" name="canonicalName" value="GO:0015761 (pp) GO:0034219"/>
    <att type="string" name="interaction" value="pp"/>
    <att type="real" name="SCORE" value="0.7050823192577219"/>
  </edge>
  <edge label="GO:0034219 (pp) GO:1902600" source="132" target="39">
    <att type="string" name="canonicalName" value="GO:0034219 (pp) GO:1902600"/>
    <att type="string" name="interaction" value="pp"/>
    <att type="real" name="SCORE" value="0.7676254935151684"/>
  </edge>
  <edge label="GO:0034219 (pp) GO:0098662" source="132" target="40">
    <att type="string" name="canonicalName" value="GO:0034219 (pp) GO:0098662"/>
    <att type="string" name="interaction" value="pp"/>
    <att type="real" name="SCORE" value="0.684854665988397"/>
  </edge>
  <edge label="GO:0034219 (pp) GO:0098655" source="132" target="41">
    <att type="string" name="canonicalName" value="GO:0034219 (pp) GO:0098655"/>
    <att type="string" name="interaction" value="pp"/>
    <att type="real" name="SCORE" value="0.684854665988397"/>
  </edge>
  <edge label="GO:0001678 (pp) GO:0034219" source="57" target="132">
    <att type="string" name="canonicalName" value="GO:0001678 (pp) GO:0034219"/>
    <att type="string" name="interaction" value="pp"/>
    <att type="real" name="SCORE" value="0.3184449958701577"/>
  </edge>
  <edge label="GO:0033500 (pp) GO:0034219" source="58" target="132">
    <att type="string" name="canonicalName" value="GO:0033500 (pp) GO:0034219"/>
    <att type="string" name="interaction" value="pp"/>
    <att type="real" name="SCORE" value="0.3184449958701577"/>
  </edge>
  <edge label="GO:0034219 (pp) GO:0042593" source="132" target="59">
    <att type="string" name="canonicalName" value="GO:0034219 (pp) GO:0042593"/>
    <att type="string" name="interaction" value="pp"/>
    <att type="real" name="SCORE" value="0.3184449958701577"/>
  </edge>
  <edge label="GO:0016072 (pp) GO:0022613" source="16" target="15">
    <att type="string" name="canonicalName" value="GO:0016072 (pp) GO:0022613"/>
    <att type="string" name="interaction" value="pp"/>
    <att type="real" name="SCORE" value="0.8257191201359712"/>
  </edge>
  <edge label="GO:0006364 (pp) GO:0022613" source="17" target="15">
    <att type="string" name="canonicalName" value="GO:0006364 (pp) GO:0022613"/>
    <att type="string" name="interaction" value="pp"/>
    <att type="real" name="SCORE" value="0.8563959567798811"/>
  </edge>
  <edge label="GO:0022613 (pp) GO:0034470" source="15" target="18">
    <att type="string" name="canonicalName" value="GO:0022613 (pp) GO:0034470"/>
    <att type="string" name="interaction" value="pp"/>
    <att type="real" name="SCORE" value="0.8563959567798811"/>
  </edge>
  <edge label="GO:0022613 (pp) GO:0034660" source="15" target="19">
    <att type="string" name="canonicalName" value="GO:0022613 (pp) GO:0034660"/>
    <att type="string" name="interaction" value="pp"/>
    <att type="real" name="SCORE" value="0.8257191201359712"/>
  </edge>
  <edge label="GO:0000462 (pp) GO:0022613" source="20" target="15">
    <att type="string" name="canonicalName" value="GO:0000462 (pp) GO:0022613"/>
    <att type="string" name="interaction" value="pp"/>
    <att type="real" name="SCORE" value="0.5622609434783294"/>
  </edge>
  <edge label="GO:0022613 (pp) GO:0030490" source="15" target="21">
    <att type="string" name="canonicalName" value="GO:0022613 (pp) GO:0030490"/>
    <att type="string" name="interaction" value="pp"/>
    <att type="real" name="SCORE" value="0.5622609434783294"/>
  </edge>
  <edge label="GO:0006396 (pp) GO:0022613" source="22" target="15">
    <att type="string" name="canonicalName" value="GO:0006396 (pp) GO:0022613"/>
    <att type="string" name="interaction" value="pp"/>
    <att type="real" name="SCORE" value="0.8563959567798811"/>
  </edge>
  <edge label="GO:0022613 (pp) GO:0042274" source="15" target="23">
    <att type="string" name="canonicalName" value="GO:0022613 (pp) GO:0042274"/>
    <att type="string" name="interaction" value="pp"/>
    <att type="real" name="SCORE" value="0.5622609434783294"/>
  </edge>
  <edge label="GO:0022613 (pp) GO:0042273" source="15" target="143">
    <att type="string" name="canonicalName" value="GO:0022613 (pp) GO:0042273"/>
    <att type="string" name="interaction" value="pp"/>
    <att type="real" name="SCORE" value="0.5002205558028886"/>
  </edge>
  <edge label="GO:0022613 (pp) GO:0042255" source="15" target="102">
    <att type="string" name="canonicalName" value="GO:0022613 (pp) GO:0042255"/>
    <att type="string" name="interaction" value="pp"/>
    <att type="real" name="SCORE" value="0.3608591885472947"/>
  </edge>
  <edge label="GO:0022613 (pp) GO:0140694" source="15" target="105">
    <att type="string" name="canonicalName" value="GO:0022613 (pp) GO:0140694"/>
    <att type="string" name="interaction" value="pp"/>
    <att type="real" name="SCORE" value="0.3608591885472947"/>
  </edge>
  <edge label="GO:0022613 (pp) GO:0022618" source="15" target="107">
    <att type="string" name="canonicalName" value="GO:0022613 (pp) GO:0022618"/>
    <att type="string" name="interaction" value="pp"/>
    <att type="real" name="SCORE" value="0.3608591885472947"/>
  </edge>
  <edge label="GO:0022613 (pp) GO:0070925" source="15" target="108">
    <att type="string" name="canonicalName" value="GO:0022613 (pp) GO:0070925"/>
    <att type="string" name="interaction" value="pp"/>
    <att type="real" name="SCORE" value="0.3608591885472947"/>
  </edge>
  <edge label="GO:0022613 (pp) GO:0071826" source="15" target="109">
    <att type="string" name="canonicalName" value="GO:0022613 (pp) GO:0071826"/>
    <att type="string" name="interaction" value="pp"/>
    <att type="real" name="SCORE" value="0.3608591885472947"/>
  </edge>
  <edge label="GO:0005991 (pp) GO:0016051" source="9" target="25">
    <att type="string" name="canonicalName" value="GO:0005991 (pp) GO:0016051"/>
    <att type="string" name="interaction" value="pp"/>
    <att type="real" name="SCORE" value="0.4962205424656242"/>
  </edge>
  <edge label="GO:0005991 (pp) WP398" source="9" target="10">
    <att type="string" name="canonicalName" value="GO:0005991 (pp) WP398"/>
    <att type="string" name="interaction" value="pp"/>
    <att type="real" name="SCORE" value="0.9308260577573623"/>
  </edge>
  <edge label="GO:0005991 (pp) GO:0005992" source="9" target="11">
    <att type="string" name="canonicalName" value="GO:0005991 (pp) GO:0005992"/>
    <att type="string" name="interaction" value="pp"/>
    <att type="real" name="SCORE" value="0.8522238163569025"/>
  </edge>
  <edge label="GO:0005991 (pp) GO:0009312" source="9" target="12">
    <att type="string" name="canonicalName" value="GO:0005991 (pp) GO:0009312"/>
    <att type="string" name="interaction" value="pp"/>
    <att type="real" name="SCORE" value="0.7924781732720869"/>
  </edge>
  <edge label="GO:0005991 (pp) GO:0046351" source="9" target="13">
    <att type="string" name="canonicalName" value="GO:0005991 (pp) GO:0046351"/>
    <att type="string" name="interaction" value="pp"/>
    <att type="real" name="SCORE" value="0.7924781732720869"/>
  </edge>
  <edge label="GO:0005991 (pp) GO:0070413" source="9" target="14">
    <att type="string" name="canonicalName" value="GO:0005991 (pp) GO:0070413"/>
    <att type="string" name="interaction" value="pp"/>
    <att type="real" name="SCORE" value="0.7621247113182832"/>
  </edge>
  <edge label="GO:0005991 (pp) sce01110" source="9" target="5">
    <att type="string" name="canonicalName" value="GO:0005991 (pp) sce01110"/>
    <att type="string" name="interaction" value="pp"/>
    <att type="real" name="SCORE" value="0.31679490581242686"/>
  </edge>
  <edge label="GO:0005991 (pp) GO:0009408" source="9" target="47">
    <att type="string" name="canonicalName" value="GO:0005991 (pp) GO:0009408"/>
    <att type="string" name="interaction" value="pp"/>
    <att type="real" name="SCORE" value="0.30326944758014485"/>
  </edge>
  <edge label="GO:0005991 (pp) GO:0009266" source="9" target="48">
    <att type="string" name="canonicalName" value="GO:0005991 (pp) GO:0009266"/>
    <att type="string" name="interaction" value="pp"/>
    <att type="real" name="SCORE" value="0.30326944758014485"/>
  </edge>
  <edge label="GO:0005991 (pp) GO:0034605" source="9" target="49">
    <att type="string" name="canonicalName" value="GO:0005991 (pp) GO:0034605"/>
    <att type="string" name="interaction" value="pp"/>
    <att type="real" name="SCORE" value="0.3774345198162607"/>
  </edge>
  <edge label="GO:0005991 (pp) GO:0009269" source="9" target="140">
    <att type="string" name="canonicalName" value="GO:0005991 (pp) GO:0009269"/>
    <att type="string" name="interaction" value="pp"/>
    <att type="real" name="SCORE" value="0.34986474301776116"/>
  </edge>
  <edge label="GO:0005991 (pp) GO:0071465" source="9" target="93">
    <att type="string" name="canonicalName" value="GO:0005991 (pp) GO:0071465"/>
    <att type="string" name="interaction" value="pp"/>
    <att type="real" name="SCORE" value="0.34986474301776116"/>
  </edge>
  <edge label="GO:0005991 (pp) GO:0009414" source="9" target="94">
    <att type="string" name="canonicalName" value="GO:0005991 (pp) GO:0009414"/>
    <att type="string" name="interaction" value="pp"/>
    <att type="real" name="SCORE" value="0.34986474301776116"/>
  </edge>
  <edge label="GO:0005991 (pp) GO:0042631" source="9" target="95">
    <att type="string" name="canonicalName" value="GO:0005991 (pp) GO:0042631"/>
    <att type="string" name="interaction" value="pp"/>
    <att type="real" name="SCORE" value="0.34986474301776116"/>
  </edge>
  <edge label="GO:0005991 (pp) GO:0009415" source="9" target="97">
    <att type="string" name="canonicalName" value="GO:0005991 (pp) GO:0009415"/>
    <att type="string" name="interaction" value="pp"/>
    <att type="real" name="SCORE" value="0.34986474301776116"/>
  </edge>
  <edge label="GO:0005991 (pp) GO:0071462" source="9" target="98">
    <att type="string" name="canonicalName" value="GO:0005991 (pp) GO:0071462"/>
    <att type="string" name="interaction" value="pp"/>
    <att type="real" name="SCORE" value="0.34986474301776116"/>
  </edge>
  <edge label="GO:0005991 (pp) GO:1902074" source="9" target="101">
    <att type="string" name="canonicalName" value="GO:0005991 (pp) GO:1902074"/>
    <att type="string" name="interaction" value="pp"/>
    <att type="real" name="SCORE" value="0.34986474301776116"/>
  </edge>
  <edge label="GO:0006112 (pp) GO:0016051" source="24" target="25">
    <att type="string" name="canonicalName" value="GO:0006112 (pp) GO:0016051"/>
    <att type="string" name="interaction" value="pp"/>
    <att type="real" name="SCORE" value="0.5403495723334825"/>
  </edge>
  <edge label="GO:0006091 (pp) GO:0006112" source="26" target="24">
    <att type="string" name="canonicalName" value="GO:0006091 (pp) GO:0006112"/>
    <att type="string" name="interaction" value="pp"/>
    <att type="real" name="SCORE" value="0.48342156589727525"/>
  </edge>
  <edge label="GO:0005978 (pp) GO:0006112" source="27" target="24">
    <att type="string" name="canonicalName" value="GO:0005978 (pp) GO:0006112"/>
    <att type="string" name="interaction" value="pp"/>
    <att type="real" name="SCORE" value="0.7498785818370938"/>
  </edge>
  <edge label="GO:0006112 (pp) R-SCE-3322077" source="24" target="28">
    <att type="string" name="canonicalName" value="GO:0006112 (pp) R-SCE-3322077"/>
    <att type="string" name="interaction" value="pp"/>
    <att type="real" name="SCORE" value="0.6498300145719312"/>
  </edge>
  <edge label="GO:0005977 (pp) GO:0006112" source="29" target="24">
    <att type="string" name="canonicalName" value="GO:0005977 (pp) GO:0006112"/>
    <att type="string" name="interaction" value="pp"/>
    <att type="real" name="SCORE" value="0.9115500214688325"/>
  </edge>
  <edge label="GO:0006112 (pp) WP260" source="24" target="30">
    <att type="string" name="canonicalName" value="GO:0006112 (pp) WP260"/>
    <att type="string" name="interaction" value="pp"/>
    <att type="real" name="SCORE" value="0.5394074902206505"/>
  </edge>
  <edge label="GO:0006112 (pp) GO:0044042" source="24" target="31">
    <att type="string" name="canonicalName" value="GO:0006112 (pp) GO:0044042"/>
    <att type="string" name="interaction" value="pp"/>
    <att type="real" name="SCORE" value="0.7699866011622909"/>
  </edge>
  <edge label="GO:0006112 (pp) GO:0009250" source="24" target="32">
    <att type="string" name="canonicalName" value="GO:0006112 (pp) GO:0009250"/>
    <att type="string" name="interaction" value="pp"/>
    <att type="real" name="SCORE" value="0.7498785818370938"/>
  </edge>
  <edge label="GO:0006091 (pp) GO:0016051" source="26" target="25">
    <att type="string" name="canonicalName" value="GO:0006091 (pp) GO:0016051"/>
    <att type="string" name="interaction" value="pp"/>
    <att type="real" name="SCORE" value="0.39492656876000876"/>
  </edge>
  <edge label="GO:0005978 (pp) GO:0016051" source="27" target="25">
    <att type="string" name="canonicalName" value="GO:0005978 (pp) GO:0016051"/>
    <att type="string" name="interaction" value="pp"/>
    <att type="real" name="SCORE" value="0.6794130724781245"/>
  </edge>
  <edge label="GO:0016051 (pp) R-SCE-3322077" source="25" target="28">
    <att type="string" name="canonicalName" value="GO:0016051 (pp) R-SCE-3322077"/>
    <att type="string" name="interaction" value="pp"/>
    <att type="real" name="SCORE" value="0.5878168074718744"/>
  </edge>
  <edge label="GO:0016051 (pp) WP398" source="25" target="10">
    <att type="string" name="canonicalName" value="GO:0016051 (pp) WP398"/>
    <att type="string" name="interaction" value="pp"/>
    <att type="real" name="SCORE" value="0.5233688107380424"/>
  </edge>
  <edge label="GO:0005992 (pp) GO:0016051" source="11" target="25">
    <att type="string" name="canonicalName" value="GO:0005992 (pp) GO:0016051"/>
    <att type="string" name="interaction" value="pp"/>
    <att type="real" name="SCORE" value="0.5528219971078657"/>
  </edge>
  <edge label="GO:0009312 (pp) GO:0016051" source="12" target="25">
    <att type="string" name="canonicalName" value="GO:0009312 (pp) GO:0016051"/>
    <att type="string" name="interaction" value="pp"/>
    <att type="real" name="SCORE" value="0.5233688107380424"/>
  </edge>
  <edge label="GO:0016051 (pp) GO:0046351" source="25" target="13">
    <att type="string" name="canonicalName" value="GO:0016051 (pp) GO:0046351"/>
    <att type="string" name="interaction" value="pp"/>
    <att type="real" name="SCORE" value="0.5233688107380424"/>
  </edge>
  <edge label="GO:0005977 (pp) GO:0016051" source="29" target="25">
    <att type="string" name="canonicalName" value="GO:0005977 (pp) GO:0016051"/>
    <att type="string" name="interaction" value="pp"/>
    <att type="real" name="SCORE" value="0.5901313171524956"/>
  </edge>
  <edge label="GO:0016051 (pp) GO:0070413" source="25" target="14">
    <att type="string" name="canonicalName" value="GO:0016051 (pp) GO:0070413"/>
    <att type="string" name="interaction" value="pp"/>
    <att type="real" name="SCORE" value="0.3773299748143142"/>
  </edge>
  <edge label="GO:0016051 (pp) sce01110" source="25" target="5">
    <att type="string" name="canonicalName" value="GO:0016051 (pp) sce01110"/>
    <att type="string" name="interaction" value="pp"/>
    <att type="real" name="SCORE" value="0.42148373508213394"/>
  </edge>
  <edge label="GO:0016051 (pp) WP260" source="25" target="30">
    <att type="string" name="canonicalName" value="GO:0016051 (pp) WP260"/>
    <att type="string" name="interaction" value="pp"/>
    <att type="real" name="SCORE" value="0.48110831234526186"/>
  </edge>
  <edge label="GO:0016051 (pp) GO:0044042" source="25" target="31">
    <att type="string" name="canonicalName" value="GO:0016051 (pp) GO:0044042"/>
    <att type="string" name="interaction" value="pp"/>
    <att type="real" name="SCORE" value="0.6177319587645104"/>
  </edge>
  <edge label="GO:0016051 (pp) sce01100" source="25" target="6">
    <att type="string" name="canonicalName" value="GO:0016051 (pp) sce01100"/>
    <att type="string" name="interaction" value="pp"/>
    <att type="real" name="SCORE" value="0.318612551404795"/>
  </edge>
  <edge label="GO:0009250 (pp) GO:0016051" source="32" target="25">
    <att type="string" name="canonicalName" value="GO:0009250 (pp) GO:0016051"/>
    <att type="string" name="interaction" value="pp"/>
    <att type="real" name="SCORE" value="0.6794130724781245"/>
  </edge>
  <edge label="GO:0008643 (pp) GO:1904659" source="33" target="34">
    <att type="string" name="canonicalName" value="GO:0008643 (pp) GO:1904659"/>
    <att type="string" name="interaction" value="pp"/>
    <att type="real" name="SCORE" value="0.8700315457421696"/>
  </edge>
  <edge label="GO:0008643 (pp) GO:0008645" source="33" target="35">
    <att type="string" name="canonicalName" value="GO:0008643 (pp) GO:0008645"/>
    <att type="string" name="interaction" value="pp"/>
    <att type="real" name="SCORE" value="0.8700315457421696"/>
  </edge>
  <edge label="GO:0008643 (pp) GO:0015749" source="33" target="36">
    <att type="string" name="canonicalName" value="GO:0008643 (pp) GO:0015749"/>
    <att type="string" name="interaction" value="pp"/>
    <att type="real" name="SCORE" value="0.8700315457421696"/>
  </edge>
  <edge label="GO:0008643 (pp) GO:0015755" source="33" target="37">
    <att type="string" name="canonicalName" value="GO:0008643 (pp) GO:0015755"/>
    <att type="string" name="interaction" value="pp"/>
    <att type="real" name="SCORE" value="0.792756539236844"/>
  </edge>
  <edge label="GO:0008643 (pp) GO:0015761" source="33" target="38">
    <att type="string" name="canonicalName" value="GO:0008643 (pp) GO:0015761"/>
    <att type="string" name="interaction" value="pp"/>
    <att type="real" name="SCORE" value="0.7050823192577219"/>
  </edge>
  <edge label="GO:0008643 (pp) GO:1902600" source="33" target="39">
    <att type="string" name="canonicalName" value="GO:0008643 (pp) GO:1902600"/>
    <att type="string" name="interaction" value="pp"/>
    <att type="real" name="SCORE" value="0.7676254935151684"/>
  </edge>
  <edge label="GO:0008643 (pp) GO:0098662" source="33" target="40">
    <att type="string" name="canonicalName" value="GO:0008643 (pp) GO:0098662"/>
    <att type="string" name="interaction" value="pp"/>
    <att type="real" name="SCORE" value="0.684854665988397"/>
  </edge>
  <edge label="GO:0008643 (pp) GO:0098655" source="33" target="41">
    <att type="string" name="canonicalName" value="GO:0008643 (pp) GO:0098655"/>
    <att type="string" name="interaction" value="pp"/>
    <att type="real" name="SCORE" value="0.684854665988397"/>
  </edge>
  <edge label="GO:0001678 (pp) GO:0008643" source="57" target="33">
    <att type="string" name="canonicalName" value="GO:0001678 (pp) GO:0008643"/>
    <att type="string" name="interaction" value="pp"/>
    <att type="real" name="SCORE" value="0.3184449958701577"/>
  </edge>
  <edge label="GO:0008643 (pp) GO:0033500" source="33" target="58">
    <att type="string" name="canonicalName" value="GO:0008643 (pp) GO:0033500"/>
    <att type="string" name="interaction" value="pp"/>
    <att type="real" name="SCORE" value="0.3184449958701577"/>
  </edge>
  <edge label="GO:0008643 (pp) GO:0042593" source="33" target="59">
    <att type="string" name="canonicalName" value="GO:0008643 (pp) GO:0042593"/>
    <att type="string" name="interaction" value="pp"/>
    <att type="real" name="SCORE" value="0.3184449958701577"/>
  </edge>
  <edge label="GO:0008645 (pp) GO:1904659" source="35" target="34">
    <att type="string" name="canonicalName" value="GO:0008645 (pp) GO:1904659"/>
    <att type="string" name="interaction" value="pp"/>
    <att type="real" name="SCORE" value="1.0"/>
  </edge>
  <edge label="GO:0015749 (pp) GO:1904659" source="36" target="34">
    <att type="string" name="canonicalName" value="GO:0015749 (pp) GO:1904659"/>
    <att type="string" name="interaction" value="pp"/>
    <att type="real" name="SCORE" value="1.0"/>
  </edge>
  <edge label="GO:0015755 (pp) GO:1904659" source="37" target="34">
    <att type="string" name="canonicalName" value="GO:0015755 (pp) GO:1904659"/>
    <att type="string" name="interaction" value="pp"/>
    <att type="real" name="SCORE" value="0.9205859676182097"/>
  </edge>
  <edge label="GO:0015761 (pp) GO:1904659" source="38" target="34">
    <att type="string" name="canonicalName" value="GO:0015761 (pp) GO:1904659"/>
    <att type="string" name="interaction" value="pp"/>
    <att type="real" name="SCORE" value="0.8284762697766586"/>
  </edge>
  <edge label="GO:1902600 (pp) GO:1904659" source="39" target="34">
    <att type="string" name="canonicalName" value="GO:1902600 (pp) GO:1904659"/>
    <att type="string" name="interaction" value="pp"/>
    <att type="real" name="SCORE" value="0.6100946372265088"/>
  </edge>
  <edge label="GO:0098662 (pp) GO:1904659" source="40" target="34">
    <att type="string" name="canonicalName" value="GO:0098662 (pp) GO:1904659"/>
    <att type="string" name="interaction" value="pp"/>
    <att type="real" name="SCORE" value="0.5362971299970606"/>
  </edge>
  <edge label="GO:0098655 (pp) GO:1904659" source="41" target="34">
    <att type="string" name="canonicalName" value="GO:0098655 (pp) GO:1904659"/>
    <att type="string" name="interaction" value="pp"/>
    <att type="real" name="SCORE" value="0.5362971299970606"/>
  </edge>
  <edge label="GO:0001678 (pp) GO:1904659" source="57" target="34">
    <att type="string" name="canonicalName" value="GO:0001678 (pp) GO:1904659"/>
    <att type="string" name="interaction" value="pp"/>
    <att type="real" name="SCORE" value="0.3875123885097219"/>
  </edge>
  <edge label="GO:0033500 (pp) GO:1904659" source="58" target="34">
    <att type="string" name="canonicalName" value="GO:0033500 (pp) GO:1904659"/>
    <att type="string" name="interaction" value="pp"/>
    <att type="real" name="SCORE" value="0.3875123885097219"/>
  </edge>
  <edge label="GO:0042593 (pp) GO:1904659" source="59" target="34">
    <att type="string" name="canonicalName" value="GO:0042593 (pp) GO:1904659"/>
    <att type="string" name="interaction" value="pp"/>
    <att type="real" name="SCORE" value="0.3875123885097219"/>
  </edge>
  <edge label="GO:0006091 (pp) R-SCE-1430728" source="26" target="4">
    <att type="string" name="canonicalName" value="GO:0006091 (pp) R-SCE-1430728"/>
    <att type="string" name="interaction" value="pp"/>
    <att type="real" name="SCORE" value="0.49792381296356214"/>
  </edge>
  <edge label="GO:0005978 (pp) GO:0006091" source="27" target="26">
    <att type="string" name="canonicalName" value="GO:0005978 (pp) GO:0006091"/>
    <att type="string" name="interaction" value="pp"/>
    <att type="real" name="SCORE" value="0.4526414504550291"/>
  </edge>
  <edge label="GO:0006091 (pp) R-SCE-3322077" source="26" target="28">
    <att type="string" name="canonicalName" value="GO:0006091 (pp) R-SCE-3322077"/>
    <att type="string" name="interaction" value="pp"/>
    <att type="real" name="SCORE" value="0.3882463269791502"/>
  </edge>
  <edge label="GO:0005977 (pp) GO:0006091" source="29" target="26">
    <att type="string" name="canonicalName" value="GO:0005977 (pp) GO:0006091"/>
    <att type="string" name="interaction" value="pp"/>
    <att type="real" name="SCORE" value="0.45994756772664225"/>
  </edge>
  <edge label="GO:0006091 (pp) sce01110" source="26" target="5">
    <att type="string" name="canonicalName" value="GO:0006091 (pp) sce01110"/>
    <att type="string" name="interaction" value="pp"/>
    <att type="real" name="SCORE" value="0.587422391348738"/>
  </edge>
  <edge label="GO:0006091 (pp) WP260" source="26" target="30">
    <att type="string" name="canonicalName" value="GO:0006091 (pp) WP260"/>
    <att type="string" name="interaction" value="pp"/>
    <att type="real" name="SCORE" value="0.30522765598892293"/>
  </edge>
  <edge label="GO:0006091 (pp) R-SCE-70171" source="26" target="127">
    <att type="string" name="canonicalName" value="GO:0006091 (pp) R-SCE-70171"/>
    <att type="string" name="interaction" value="pp"/>
    <att type="real" name="SCORE" value="0.3882463269791502"/>
  </edge>
  <edge label="GO:0006091 (pp) GO:0044042" source="26" target="31">
    <att type="string" name="canonicalName" value="GO:0006091 (pp) GO:0044042"/>
    <att type="string" name="interaction" value="pp"/>
    <att type="real" name="SCORE" value="0.47809239940547715"/>
  </edge>
  <edge label="GO:0006091 (pp) WP112" source="26" target="60">
    <att type="string" name="canonicalName" value="GO:0006091 (pp) WP112"/>
    <att type="string" name="interaction" value="pp"/>
    <att type="real" name="SCORE" value="0.44260894332262646"/>
  </edge>
  <edge label="GO:0006091 (pp) sce01100" source="26" target="6">
    <att type="string" name="canonicalName" value="GO:0006091 (pp) sce01100"/>
    <att type="string" name="interaction" value="pp"/>
    <att type="real" name="SCORE" value="0.5153334415065701"/>
  </edge>
  <edge label="GO:0006091 (pp) sce00010" source="26" target="61">
    <att type="string" name="canonicalName" value="GO:0006091 (pp) sce00010"/>
    <att type="string" name="interaction" value="pp"/>
    <att type="real" name="SCORE" value="0.539493293593068"/>
  </edge>
  <edge label="GO:0006091 (pp) GO:0009250" source="26" target="32">
    <att type="string" name="canonicalName" value="GO:0006091 (pp) GO:0009250"/>
    <att type="string" name="interaction" value="pp"/>
    <att type="real" name="SCORE" value="0.4526414504550291"/>
  </edge>
  <edge label="GO:0006091 (pp) R-SCE-70326" source="26" target="62">
    <att type="string" name="canonicalName" value="GO:0006091 (pp) R-SCE-70326"/>
    <att type="string" name="interaction" value="pp"/>
    <att type="real" name="SCORE" value="0.3882463269791502"/>
  </edge>
  <edge label="GO:0006091 (pp) GO:0006096" source="26" target="63">
    <att type="string" name="canonicalName" value="GO:0006091 (pp) GO:0006096"/>
    <att type="string" name="interaction" value="pp"/>
    <att type="real" name="SCORE" value="0.4059596283262156"/>
  </edge>
  <edge label="GO:0006090 (pp) GO:0006091" source="64" target="26">
    <att type="string" name="canonicalName" value="GO:0006090 (pp) GO:0006091"/>
    <att type="string" name="interaction" value="pp"/>
    <att type="real" name="SCORE" value="0.4526414504550291"/>
  </edge>
  <edge label="GO:0006091 (pp) GO:0032787" source="26" target="67">
    <att type="string" name="canonicalName" value="GO:0006091 (pp) GO:0032787"/>
    <att type="string" name="interaction" value="pp"/>
    <att type="real" name="SCORE" value="0.3539678211089868"/>
  </edge>
  <edge label="GO:0006091 (pp) GO:0051156" source="26" target="56">
    <att type="string" name="canonicalName" value="GO:0006091 (pp) GO:0051156"/>
    <att type="string" name="interaction" value="pp"/>
    <att type="real" name="SCORE" value="0.30522765598892293"/>
  </edge>
  <edge label="GO:0006091 (pp) sce01200" source="26" target="68">
    <att type="string" name="canonicalName" value="GO:0006091 (pp) sce01200"/>
    <att type="string" name="interaction" value="pp"/>
    <att type="real" name="SCORE" value="0.47809239940547715"/>
  </edge>
  <edge label="R-SCE-1430728 (pp) R-SCE-3322077" source="4" target="28">
    <att type="string" name="canonicalName" value="R-SCE-1430728 (pp) R-SCE-3322077"/>
    <att type="string" name="interaction" value="pp"/>
    <att type="real" name="SCORE" value="0.30311231393937244"/>
  </edge>
  <edge label="R-SCE-1430728 (pp) sce01110" source="4" target="5">
    <att type="string" name="canonicalName" value="R-SCE-1430728 (pp) sce01110"/>
    <att type="string" name="interaction" value="pp"/>
    <att type="real" name="SCORE" value="0.46146061730570864"/>
  </edge>
  <edge label="GO:0005996 (pp) R-SCE-1430728" source="137" target="4">
    <att type="string" name="canonicalName" value="GO:0005996 (pp) R-SCE-1430728"/>
    <att type="string" name="interaction" value="pp"/>
    <att type="real" name="SCORE" value="0.30476580077871984"/>
  </edge>
  <edge label="R-SCE-1430728 (pp) R-SCE-70171" source="4" target="127">
    <att type="string" name="canonicalName" value="R-SCE-1430728 (pp) R-SCE-70171"/>
    <att type="string" name="interaction" value="pp"/>
    <att type="real" name="SCORE" value="0.30311231393937244"/>
  </edge>
  <edge label="R-SCE-1430728 (pp) sce01100" source="4" target="6">
    <att type="string" name="canonicalName" value="R-SCE-1430728 (pp) sce01100"/>
    <att type="string" name="interaction" value="pp"/>
    <att type="real" name="SCORE" value="0.37340672074253384"/>
  </edge>
  <edge label="R-SCE-1430728 (pp) sce00010" source="4" target="61">
    <att type="string" name="canonicalName" value="R-SCE-1430728 (pp) sce00010"/>
    <att type="string" name="interaction" value="pp"/>
    <att type="real" name="SCORE" value="0.3229623137613879"/>
  </edge>
  <edge label="R-SCE-1430728 (pp) R-SCE-70326" source="4" target="62">
    <att type="string" name="canonicalName" value="R-SCE-1430728 (pp) R-SCE-70326"/>
    <att type="string" name="interaction" value="pp"/>
    <att type="real" name="SCORE" value="0.30311231393937244"/>
  </edge>
  <edge label="GO:0006090 (pp) R-SCE-1430728" source="64" target="4">
    <att type="string" name="canonicalName" value="GO:0006090 (pp) R-SCE-1430728"/>
    <att type="string" name="interaction" value="pp"/>
    <att type="real" name="SCORE" value="0.30311231393937244"/>
  </edge>
  <edge label="GO:1901575 (pp) R-SCE-1430728" source="7" target="4">
    <att type="string" name="canonicalName" value="GO:1901575 (pp) R-SCE-1430728"/>
    <att type="string" name="interaction" value="pp"/>
    <att type="real" name="SCORE" value="0.326797385621969"/>
  </edge>
  <edge label="GO:0044281 (pp) R-SCE-1430728" source="65" target="4">
    <att type="string" name="canonicalName" value="GO:0044281 (pp) R-SCE-1430728"/>
    <att type="string" name="interaction" value="pp"/>
    <att type="real" name="SCORE" value="0.4729078868159886"/>
  </edge>
  <edge label="GO:0005978 (pp) R-SCE-3322077" source="27" target="28">
    <att type="string" name="canonicalName" value="GO:0005978 (pp) R-SCE-3322077"/>
    <att type="string" name="interaction" value="pp"/>
    <att type="real" name="SCORE" value="0.8699494949503406"/>
  </edge>
  <edge label="GO:0005977 (pp) GO:0005978" source="29" target="27">
    <att type="string" name="canonicalName" value="GO:0005977 (pp) GO:0005978"/>
    <att type="string" name="interaction" value="pp"/>
    <att type="real" name="SCORE" value="0.8346709470314089"/>
  </edge>
  <edge label="GO:0005978 (pp) WP260" source="27" target="30">
    <att type="string" name="canonicalName" value="GO:0005978 (pp) WP260"/>
    <att type="string" name="interaction" value="pp"/>
    <att type="real" name="SCORE" value="0.7621247113182832"/>
  </edge>
  <edge label="GO:0005978 (pp) GO:0044042" source="27" target="31">
    <att type="string" name="canonicalName" value="GO:0005978 (pp) GO:0044042"/>
    <att type="string" name="interaction" value="pp"/>
    <att type="real" name="SCORE" value="0.8838782412633576"/>
  </edge>
  <edge label="GO:0005978 (pp) GO:0009250" source="27" target="32">
    <att type="string" name="canonicalName" value="GO:0005978 (pp) GO:0009250"/>
    <att type="string" name="interaction" value="pp"/>
    <att type="real" name="SCORE" value="1.0"/>
  </edge>
  <edge label="GO:0005977 (pp) R-SCE-3322077" source="29" target="28">
    <att type="string" name="canonicalName" value="GO:0005977 (pp) R-SCE-3322077"/>
    <att type="string" name="interaction" value="pp"/>
    <att type="real" name="SCORE" value="0.7244515783856814"/>
  </edge>
  <edge label="R-SCE-3322077 (pp) WP260" source="28" target="30">
    <att type="string" name="canonicalName" value="R-SCE-3322077 (pp) WP260"/>
    <att type="string" name="interaction" value="pp"/>
    <att type="real" name="SCORE" value="0.7621247113182832"/>
  </edge>
  <edge label="GO:0044042 (pp) R-SCE-3322077" source="31" target="28">
    <att type="string" name="canonicalName" value="GO:0044042 (pp) R-SCE-3322077"/>
    <att type="string" name="interaction" value="pp"/>
    <att type="real" name="SCORE" value="0.767756482526715"/>
  </edge>
  <edge label="GO:0009250 (pp) R-SCE-3322077" source="32" target="28">
    <att type="string" name="canonicalName" value="GO:0009250 (pp) R-SCE-3322077"/>
    <att type="string" name="interaction" value="pp"/>
    <att type="real" name="SCORE" value="0.8699494949503406"/>
  </edge>
  <edge label="GO:0005992 (pp) WP398" source="11" target="10">
    <att type="string" name="canonicalName" value="GO:0005992 (pp) WP398"/>
    <att type="string" name="interaction" value="pp"/>
    <att type="real" name="SCORE" value="0.9205859676182097"/>
  </edge>
  <edge label="GO:0009312 (pp) WP398" source="12" target="10">
    <att type="string" name="canonicalName" value="GO:0009312 (pp) WP398"/>
    <att type="string" name="interaction" value="pp"/>
    <att type="real" name="SCORE" value="0.85211773151581"/>
  </edge>
  <edge label="GO:0046351 (pp) WP398" source="13" target="10">
    <att type="string" name="canonicalName" value="GO:0046351 (pp) WP398"/>
    <att type="string" name="interaction" value="pp"/>
    <att type="real" name="SCORE" value="0.85211773151581"/>
  </edge>
  <edge label="GO:0070413 (pp) WP398" source="14" target="10">
    <att type="string" name="canonicalName" value="GO:0070413 (pp) WP398"/>
    <att type="string" name="interaction" value="pp"/>
    <att type="real" name="SCORE" value="0.6569525395533171"/>
  </edge>
  <edge label="WP398 (pp) sce01110" source="10" target="5">
    <att type="string" name="canonicalName" value="WP398 (pp) sce01110"/>
    <att type="string" name="interaction" value="pp"/>
    <att type="real" name="SCORE" value="0.3313497430367561"/>
  </edge>
  <edge label="WP260 (pp) WP398" source="30" target="10">
    <att type="string" name="canonicalName" value="WP260 (pp) WP398"/>
    <att type="string" name="interaction" value="pp"/>
    <att type="real" name="SCORE" value="0.3139050791066342"/>
  </edge>
  <edge label="GO:0009269 (pp) WP398" source="140" target="10">
    <att type="string" name="canonicalName" value="GO:0009269 (pp) WP398"/>
    <att type="string" name="interaction" value="pp"/>
    <att type="real" name="SCORE" value="0.3875123885097219"/>
  </edge>
  <edge label="GO:0071465 (pp) WP398" source="93" target="10">
    <att type="string" name="canonicalName" value="GO:0071465 (pp) WP398"/>
    <att type="string" name="interaction" value="pp"/>
    <att type="real" name="SCORE" value="0.3875123885097219"/>
  </edge>
  <edge label="GO:0009414 (pp) WP398" source="94" target="10">
    <att type="string" name="canonicalName" value="GO:0009414 (pp) WP398"/>
    <att type="string" name="interaction" value="pp"/>
    <att type="real" name="SCORE" value="0.3875123885097219"/>
  </edge>
  <edge label="GO:0042631 (pp) WP398" source="95" target="10">
    <att type="string" name="canonicalName" value="GO:0042631 (pp) WP398"/>
    <att type="string" name="interaction" value="pp"/>
    <att type="real" name="SCORE" value="0.3875123885097219"/>
  </edge>
  <edge label="GO:0009415 (pp) WP398" source="97" target="10">
    <att type="string" name="canonicalName" value="GO:0009415 (pp) WP398"/>
    <att type="string" name="interaction" value="pp"/>
    <att type="real" name="SCORE" value="0.3875123885097219"/>
  </edge>
  <edge label="GO:0071462 (pp) WP398" source="98" target="10">
    <att type="string" name="canonicalName" value="GO:0071462 (pp) WP398"/>
    <att type="string" name="interaction" value="pp"/>
    <att type="real" name="SCORE" value="0.3875123885097219"/>
  </edge>
  <edge label="GO:1902074 (pp) WP398" source="101" target="10">
    <att type="string" name="canonicalName" value="GO:1902074 (pp) WP398"/>
    <att type="string" name="interaction" value="pp"/>
    <att type="real" name="SCORE" value="0.3875123885097219"/>
  </edge>
  <edge label="GO:0006364 (pp) GO:0016072" source="17" target="16">
    <att type="string" name="canonicalName" value="GO:0006364 (pp) GO:0016072"/>
    <att type="string" name="interaction" value="pp"/>
    <att type="real" name="SCORE" value="0.9603693728358631"/>
  </edge>
  <edge label="GO:0016072 (pp) GO:0034470" source="16" target="18">
    <att type="string" name="canonicalName" value="GO:0016072 (pp) GO:0034470"/>
    <att type="string" name="interaction" value="pp"/>
    <att type="real" name="SCORE" value="0.9603693728358631"/>
  </edge>
  <edge label="GO:0016072 (pp) GO:0034660" source="16" target="19">
    <att type="string" name="canonicalName" value="GO:0016072 (pp) GO:0034660"/>
    <att type="string" name="interaction" value="pp"/>
    <att type="real" name="SCORE" value="1.0"/>
  </edge>
  <edge label="GO:0000462 (pp) GO:0016072" source="20" target="16">
    <att type="string" name="canonicalName" value="GO:0000462 (pp) GO:0016072"/>
    <att type="string" name="interaction" value="pp"/>
    <att type="real" name="SCORE" value="0.6508474576288601"/>
  </edge>
  <edge label="GO:0016072 (pp) GO:0030490" source="16" target="21">
    <att type="string" name="canonicalName" value="GO:0016072 (pp) GO:0030490"/>
    <att type="string" name="interaction" value="pp"/>
    <att type="real" name="SCORE" value="0.6508474576288601"/>
  </edge>
  <edge label="GO:0006396 (pp) GO:0016072" source="22" target="16">
    <att type="string" name="canonicalName" value="GO:0006396 (pp) GO:0016072"/>
    <att type="string" name="interaction" value="pp"/>
    <att type="real" name="SCORE" value="0.9603693728358631"/>
  </edge>
  <edge label="GO:0016072 (pp) GO:0042274" source="16" target="23">
    <att type="string" name="canonicalName" value="GO:0016072 (pp) GO:0042274"/>
    <att type="string" name="interaction" value="pp"/>
    <att type="real" name="SCORE" value="0.6508474576288601"/>
  </edge>
  <edge label="GO:0016072 (pp) GO:0042273" source="16" target="143">
    <att type="string" name="canonicalName" value="GO:0016072 (pp) GO:0042273"/>
    <att type="string" name="interaction" value="pp"/>
    <att type="real" name="SCORE" value="0.37449392712876645"/>
  </edge>
  <edge label="GO:0016072 (pp) GO:0042255" source="16" target="102">
    <att type="string" name="canonicalName" value="GO:0016072 (pp) GO:0042255"/>
    <att type="string" name="interaction" value="pp"/>
    <att type="real" name="SCORE" value="0.3125695216947054"/>
  </edge>
  <edge label="GO:0000463 (pp) GO:0016072" source="104" target="16">
    <att type="string" name="canonicalName" value="GO:0000463 (pp) GO:0016072"/>
    <att type="string" name="interaction" value="pp"/>
    <att type="real" name="SCORE" value="0.3370392042169856"/>
  </edge>
  <edge label="GO:0016072 (pp) GO:0140694" source="16" target="105">
    <att type="string" name="canonicalName" value="GO:0016072 (pp) GO:0140694"/>
    <att type="string" name="interaction" value="pp"/>
    <att type="real" name="SCORE" value="0.3125695216947054"/>
  </edge>
  <edge label="GO:0000470 (pp) GO:0016072" source="106" target="16">
    <att type="string" name="canonicalName" value="GO:0000470 (pp) GO:0016072"/>
    <att type="string" name="interaction" value="pp"/>
    <att type="real" name="SCORE" value="0.3370392042169856"/>
  </edge>
  <edge label="GO:0016072 (pp) GO:0022618" source="16" target="107">
    <att type="string" name="canonicalName" value="GO:0016072 (pp) GO:0022618"/>
    <att type="string" name="interaction" value="pp"/>
    <att type="real" name="SCORE" value="0.3125695216947054"/>
  </edge>
  <edge label="GO:0016072 (pp) GO:0070925" source="16" target="108">
    <att type="string" name="canonicalName" value="GO:0016072 (pp) GO:0070925"/>
    <att type="string" name="interaction" value="pp"/>
    <att type="real" name="SCORE" value="0.3125695216947054"/>
  </edge>
  <edge label="GO:0016072 (pp) GO:0071826" source="16" target="109">
    <att type="string" name="canonicalName" value="GO:0016072 (pp) GO:0071826"/>
    <att type="string" name="interaction" value="pp"/>
    <att type="real" name="SCORE" value="0.3125695216947054"/>
  </edge>
  <edge label="GO:0008645 (pp) GO:0015749" source="35" target="36">
    <att type="string" name="canonicalName" value="GO:0008645 (pp) GO:0015749"/>
    <att type="string" name="interaction" value="pp"/>
    <att type="real" name="SCORE" value="1.0"/>
  </edge>
  <edge label="GO:0008645 (pp) GO:0015755" source="35" target="37">
    <att type="string" name="canonicalName" value="GO:0008645 (pp) GO:0015755"/>
    <att type="string" name="interaction" value="pp"/>
    <att type="real" name="SCORE" value="0.9205859676182097"/>
  </edge>
  <edge label="GO:0008645 (pp) GO:0015761" source="35" target="38">
    <att type="string" name="canonicalName" value="GO:0008645 (pp) GO:0015761"/>
    <att type="string" name="interaction" value="pp"/>
    <att type="real" name="SCORE" value="0.8284762697766586"/>
  </edge>
  <edge label="GO:0008645 (pp) GO:1902600" source="35" target="39">
    <att type="string" name="canonicalName" value="GO:0008645 (pp) GO:1902600"/>
    <att type="string" name="interaction" value="pp"/>
    <att type="real" name="SCORE" value="0.6100946372265088"/>
  </edge>
  <edge label="GO:0008645 (pp) GO:0098662" source="35" target="40">
    <att type="string" name="canonicalName" value="GO:0008645 (pp) GO:0098662"/>
    <att type="string" name="interaction" value="pp"/>
    <att type="real" name="SCORE" value="0.5362971299970606"/>
  </edge>
  <edge label="GO:0008645 (pp) GO:0098655" source="35" target="41">
    <att type="string" name="canonicalName" value="GO:0008645 (pp) GO:0098655"/>
    <att type="string" name="interaction" value="pp"/>
    <att type="real" name="SCORE" value="0.5362971299970606"/>
  </edge>
  <edge label="GO:0001678 (pp) GO:0008645" source="57" target="35">
    <att type="string" name="canonicalName" value="GO:0001678 (pp) GO:0008645"/>
    <att type="string" name="interaction" value="pp"/>
    <att type="real" name="SCORE" value="0.3875123885097219"/>
  </edge>
  <edge label="GO:0008645 (pp) GO:0033500" source="35" target="58">
    <att type="string" name="canonicalName" value="GO:0008645 (pp) GO:0033500"/>
    <att type="string" name="interaction" value="pp"/>
    <att type="real" name="SCORE" value="0.3875123885097219"/>
  </edge>
  <edge label="GO:0008645 (pp) GO:0042593" source="35" target="59">
    <att type="string" name="canonicalName" value="GO:0008645 (pp) GO:0042593"/>
    <att type="string" name="interaction" value="pp"/>
    <att type="real" name="SCORE" value="0.3875123885097219"/>
  </edge>
  <edge label="GO:0015749 (pp) GO:0015755" source="36" target="37">
    <att type="string" name="canonicalName" value="GO:0015749 (pp) GO:0015755"/>
    <att type="string" name="interaction" value="pp"/>
    <att type="real" name="SCORE" value="0.9205859676182097"/>
  </edge>
  <edge label="GO:0015749 (pp) GO:0015761" source="36" target="38">
    <att type="string" name="canonicalName" value="GO:0015749 (pp) GO:0015761"/>
    <att type="string" name="interaction" value="pp"/>
    <att type="real" name="SCORE" value="0.8284762697766586"/>
  </edge>
  <edge label="GO:0015749 (pp) GO:1902600" source="36" target="39">
    <att type="string" name="canonicalName" value="GO:0015749 (pp) GO:1902600"/>
    <att type="string" name="interaction" value="pp"/>
    <att type="real" name="SCORE" value="0.6100946372265088"/>
  </edge>
  <edge label="GO:0015749 (pp) GO:0098662" source="36" target="40">
    <att type="string" name="canonicalName" value="GO:0015749 (pp) GO:0098662"/>
    <att type="string" name="interaction" value="pp"/>
    <att type="real" name="SCORE" value="0.5362971299970606"/>
  </edge>
  <edge label="GO:0015749 (pp) GO:0098655" source="36" target="41">
    <att type="string" name="canonicalName" value="GO:0015749 (pp) GO:0098655"/>
    <att type="string" name="interaction" value="pp"/>
    <att type="real" name="SCORE" value="0.5362971299970606"/>
  </edge>
  <edge label="GO:0001678 (pp) GO:0015749" source="57" target="36">
    <att type="string" name="canonicalName" value="GO:0001678 (pp) GO:0015749"/>
    <att type="string" name="interaction" value="pp"/>
    <att type="real" name="SCORE" value="0.3875123885097219"/>
  </edge>
  <edge label="GO:0015749 (pp) GO:0033500" source="36" target="58">
    <att type="string" name="canonicalName" value="GO:0015749 (pp) GO:0033500"/>
    <att type="string" name="interaction" value="pp"/>
    <att type="real" name="SCORE" value="0.3875123885097219"/>
  </edge>
  <edge label="GO:0015749 (pp) GO:0042593" source="36" target="59">
    <att type="string" name="canonicalName" value="GO:0015749 (pp) GO:0042593"/>
    <att type="string" name="interaction" value="pp"/>
    <att type="real" name="SCORE" value="0.3875123885097219"/>
  </edge>
  <edge label="GO:0006364 (pp) GO:0034470" source="17" target="18">
    <att type="string" name="canonicalName" value="GO:0006364 (pp) GO:0034470"/>
    <att type="string" name="interaction" value="pp"/>
    <att type="real" name="SCORE" value="1.0"/>
  </edge>
  <edge label="GO:0006364 (pp) GO:0034660" source="17" target="19">
    <att type="string" name="canonicalName" value="GO:0006364 (pp) GO:0034660"/>
    <att type="string" name="interaction" value="pp"/>
    <att type="real" name="SCORE" value="0.9603693728358631"/>
  </edge>
  <edge label="GO:0000462 (pp) GO:0006364" source="20" target="17">
    <att type="string" name="canonicalName" value="GO:0000462 (pp) GO:0006364"/>
    <att type="string" name="interaction" value="pp"/>
    <att type="real" name="SCORE" value="0.686135093957965"/>
  </edge>
  <edge label="GO:0006364 (pp) GO:0030490" source="17" target="21">
    <att type="string" name="canonicalName" value="GO:0006364 (pp) GO:0030490"/>
    <att type="string" name="interaction" value="pp"/>
    <att type="real" name="SCORE" value="0.686135093957965"/>
  </edge>
  <edge label="GO:0006364 (pp) GO:0006396" source="17" target="22">
    <att type="string" name="canonicalName" value="GO:0006364 (pp) GO:0006396"/>
    <att type="string" name="interaction" value="pp"/>
    <att type="real" name="SCORE" value="1.0"/>
  </edge>
  <edge label="GO:0006364 (pp) GO:0042274" source="17" target="23">
    <att type="string" name="canonicalName" value="GO:0006364 (pp) GO:0042274"/>
    <att type="string" name="interaction" value="pp"/>
    <att type="real" name="SCORE" value="0.686135093957965"/>
  </edge>
  <edge label="GO:0006364 (pp) GO:0042273" source="17" target="143">
    <att type="string" name="canonicalName" value="GO:0006364 (pp) GO:0042273"/>
    <att type="string" name="interaction" value="pp"/>
    <att type="real" name="SCORE" value="0.3970196913284783"/>
  </edge>
  <edge label="GO:0006364 (pp) GO:0042255" source="17" target="102">
    <att type="string" name="canonicalName" value="GO:0006364 (pp) GO:0042255"/>
    <att type="string" name="interaction" value="pp"/>
    <att type="real" name="SCORE" value="0.33313713949786306"/>
  </edge>
  <edge label="GO:0000463 (pp) GO:0006364" source="104" target="17">
    <att type="string" name="canonicalName" value="GO:0000463 (pp) GO:0006364"/>
    <att type="string" name="interaction" value="pp"/>
    <att type="real" name="SCORE" value="0.3598508390345516"/>
  </edge>
  <edge label="GO:0006364 (pp) GO:0140694" source="17" target="105">
    <att type="string" name="canonicalName" value="GO:0006364 (pp) GO:0140694"/>
    <att type="string" name="interaction" value="pp"/>
    <att type="real" name="SCORE" value="0.33313713949786306"/>
  </edge>
  <edge label="GO:0000470 (pp) GO:0006364" source="106" target="17">
    <att type="string" name="canonicalName" value="GO:0000470 (pp) GO:0006364"/>
    <att type="string" name="interaction" value="pp"/>
    <att type="real" name="SCORE" value="0.3598508390345516"/>
  </edge>
  <edge label="GO:0006364 (pp) GO:0022618" source="17" target="107">
    <att type="string" name="canonicalName" value="GO:0006364 (pp) GO:0022618"/>
    <att type="string" name="interaction" value="pp"/>
    <att type="real" name="SCORE" value="0.33313713949786306"/>
  </edge>
  <edge label="GO:0006364 (pp) GO:0070925" source="17" target="108">
    <att type="string" name="canonicalName" value="GO:0006364 (pp) GO:0070925"/>
    <att type="string" name="interaction" value="pp"/>
    <att type="real" name="SCORE" value="0.33313713949786306"/>
  </edge>
  <edge label="GO:0006364 (pp) GO:0071826" source="17" target="109">
    <att type="string" name="canonicalName" value="GO:0006364 (pp) GO:0071826"/>
    <att type="string" name="interaction" value="pp"/>
    <att type="real" name="SCORE" value="0.33313713949786306"/>
  </edge>
  <edge label="GO:0005992 (pp) GO:0009312" source="11" target="12">
    <att type="string" name="canonicalName" value="GO:0005992 (pp) GO:0009312"/>
    <att type="string" name="interaction" value="pp"/>
    <att type="real" name="SCORE" value="0.9205859676182097"/>
  </edge>
  <edge label="GO:0005992 (pp) GO:0046351" source="11" target="13">
    <att type="string" name="canonicalName" value="GO:0005992 (pp) GO:0046351"/>
    <att type="string" name="interaction" value="pp"/>
    <att type="real" name="SCORE" value="0.9205859676182097"/>
  </edge>
  <edge label="GO:0005992 (pp) GO:0070413" source="11" target="14">
    <att type="string" name="canonicalName" value="GO:0005992 (pp) GO:0070413"/>
    <att type="string" name="interaction" value="pp"/>
    <att type="real" name="SCORE" value="0.7198549410724259"/>
  </edge>
  <edge label="GO:0005992 (pp) WP260" source="11" target="30">
    <att type="string" name="canonicalName" value="GO:0005992 (pp) WP260"/>
    <att type="string" name="interaction" value="pp"/>
    <att type="real" name="SCORE" value="0.34632819583566027"/>
  </edge>
  <edge label="GO:0009312 (pp) GO:0046351" source="12" target="13">
    <att type="string" name="canonicalName" value="GO:0009312 (pp) GO:0046351"/>
    <att type="string" name="interaction" value="pp"/>
    <att type="real" name="SCORE" value="1.0"/>
  </edge>
  <edge label="GO:0009312 (pp) GO:0070413" source="12" target="14">
    <att type="string" name="canonicalName" value="GO:0009312 (pp) GO:0070413"/>
    <att type="string" name="interaction" value="pp"/>
    <att type="real" name="SCORE" value="0.6569525395533171"/>
  </edge>
  <edge label="GO:0009312 (pp) WP260" source="12" target="30">
    <att type="string" name="canonicalName" value="GO:0009312 (pp) WP260"/>
    <att type="string" name="interaction" value="pp"/>
    <att type="real" name="SCORE" value="0.3139050791066342"/>
  </edge>
  <edge label="GO:0046351 (pp) GO:0070413" source="13" target="14">
    <att type="string" name="canonicalName" value="GO:0046351 (pp) GO:0070413"/>
    <att type="string" name="interaction" value="pp"/>
    <att type="real" name="SCORE" value="0.6569525395533171"/>
  </edge>
  <edge label="GO:0046351 (pp) WP260" source="13" target="30">
    <att type="string" name="canonicalName" value="GO:0046351 (pp) WP260"/>
    <att type="string" name="interaction" value="pp"/>
    <att type="real" name="SCORE" value="0.3139050791066342"/>
  </edge>
  <edge label="GO:0015755 (pp) GO:0015761" source="37" target="38">
    <att type="string" name="canonicalName" value="GO:0015755 (pp) GO:0015761"/>
    <att type="string" name="interaction" value="pp"/>
    <att type="real" name="SCORE" value="0.9066183136908086"/>
  </edge>
  <edge label="GO:0015755 (pp) GO:1902600" source="37" target="39">
    <att type="string" name="canonicalName" value="GO:0015755 (pp) GO:1902600"/>
    <att type="string" name="interaction" value="pp"/>
    <att type="real" name="SCORE" value="0.6545942320614067"/>
  </edge>
  <edge label="GO:0015755 (pp) GO:0098662" source="37" target="40">
    <att type="string" name="canonicalName" value="GO:0015755 (pp) GO:0098662"/>
    <att type="string" name="interaction" value="pp"/>
    <att type="real" name="SCORE" value="0.5721068249284319"/>
  </edge>
  <edge label="GO:0015755 (pp) GO:0098655" source="37" target="41">
    <att type="string" name="canonicalName" value="GO:0015755 (pp) GO:0098655"/>
    <att type="string" name="interaction" value="pp"/>
    <att type="real" name="SCORE" value="0.5721068249284319"/>
  </edge>
  <edge label="GO:0001678 (pp) GO:0015755" source="57" target="37">
    <att type="string" name="canonicalName" value="GO:0001678 (pp) GO:0015755"/>
    <att type="string" name="interaction" value="pp"/>
    <att type="real" name="SCORE" value="0.4334433443408523"/>
  </edge>
  <edge label="GO:0015755 (pp) GO:0033500" source="37" target="58">
    <att type="string" name="canonicalName" value="GO:0015755 (pp) GO:0033500"/>
    <att type="string" name="interaction" value="pp"/>
    <att type="real" name="SCORE" value="0.4334433443408523"/>
  </edge>
  <edge label="GO:0015755 (pp) GO:0042593" source="37" target="59">
    <att type="string" name="canonicalName" value="GO:0015755 (pp) GO:0042593"/>
    <att type="string" name="interaction" value="pp"/>
    <att type="real" name="SCORE" value="0.4334433443408523"/>
  </edge>
  <edge label="GO:0005977 (pp) WP260" source="29" target="30">
    <att type="string" name="canonicalName" value="GO:0005977 (pp) WP260"/>
    <att type="string" name="interaction" value="pp"/>
    <att type="real" name="SCORE" value="0.6120527306993071"/>
  </edge>
  <edge label="GO:0005977 (pp) GO:0044042" source="29" target="31">
    <att type="string" name="canonicalName" value="GO:0005977 (pp) GO:0044042"/>
    <att type="string" name="interaction" value="pp"/>
    <att type="real" name="SCORE" value="0.8494885533373359"/>
  </edge>
  <edge label="GO:0005977 (pp) GO:0009250" source="29" target="32">
    <att type="string" name="canonicalName" value="GO:0005977 (pp) GO:0009250"/>
    <att type="string" name="interaction" value="pp"/>
    <att type="real" name="SCORE" value="0.8346709470314089"/>
  </edge>
  <edge label="GO:0009408 (pp) GO:0070413" source="47" target="14">
    <att type="string" name="canonicalName" value="GO:0009408 (pp) GO:0070413"/>
    <att type="string" name="interaction" value="pp"/>
    <att type="real" name="SCORE" value="0.37993311037216504"/>
  </edge>
  <edge label="GO:0009266 (pp) GO:0070413" source="48" target="14">
    <att type="string" name="canonicalName" value="GO:0009266 (pp) GO:0070413"/>
    <att type="string" name="interaction" value="pp"/>
    <att type="real" name="SCORE" value="0.37993311037216504"/>
  </edge>
  <edge label="GO:0034605 (pp) GO:0070413" source="49" target="14">
    <att type="string" name="canonicalName" value="GO:0034605 (pp) GO:0070413"/>
    <att type="string" name="interaction" value="pp"/>
    <att type="real" name="SCORE" value="0.4854288093299756"/>
  </edge>
  <edge label="R-SCE-70171 (pp) sce01110" source="127" target="5">
    <att type="string" name="canonicalName" value="R-SCE-70171 (pp) sce01110"/>
    <att type="string" name="interaction" value="pp"/>
    <att type="real" name="SCORE" value="0.31679490581242686"/>
  </edge>
  <edge label="WP112 (pp) sce01110" source="60" target="5">
    <att type="string" name="canonicalName" value="WP112 (pp) sce01110"/>
    <att type="string" name="interaction" value="pp"/>
    <att type="real" name="SCORE" value="0.46684742420643127"/>
  </edge>
  <edge label="sce01100 (pp) sce01110" source="6" target="5">
    <att type="string" name="canonicalName" value="sce01100 (pp) sce01110"/>
    <att type="string" name="interaction" value="pp"/>
    <att type="real" name="SCORE" value="0.6674865488091353"/>
  </edge>
  <edge label="sce00010 (pp) sce01110" source="61" target="5">
    <att type="string" name="canonicalName" value="sce00010 (pp) sce01110"/>
    <att type="string" name="interaction" value="pp"/>
    <att type="real" name="SCORE" value="0.44722719141469275"/>
  </edge>
  <edge label="R-SCE-70326 (pp) sce01110" source="62" target="5">
    <att type="string" name="canonicalName" value="R-SCE-70326 (pp) sce01110"/>
    <att type="string" name="interaction" value="pp"/>
    <att type="real" name="SCORE" value="0.31679490581242686"/>
  </edge>
  <edge label="GO:0006096 (pp) sce01110" source="63" target="5">
    <att type="string" name="canonicalName" value="GO:0006096 (pp) sce01110"/>
    <att type="string" name="interaction" value="pp"/>
    <att type="real" name="SCORE" value="0.3313497430367561"/>
  </edge>
  <edge label="GO:0006090 (pp) sce01110" source="64" target="5">
    <att type="string" name="canonicalName" value="GO:0006090 (pp) sce01110"/>
    <att type="string" name="interaction" value="pp"/>
    <att type="real" name="SCORE" value="0.3714513133474327"/>
  </edge>
  <edge label="GO:1901575 (pp) sce01110" source="7" target="5">
    <att type="string" name="canonicalName" value="GO:1901575 (pp) sce01110"/>
    <att type="string" name="interaction" value="pp"/>
    <att type="real" name="SCORE" value="0.3965825874704989"/>
  </edge>
  <edge label="GO:0044281 (pp) sce01110" source="65" target="5">
    <att type="string" name="canonicalName" value="GO:0044281 (pp) sce01110"/>
    <att type="string" name="interaction" value="pp"/>
    <att type="real" name="SCORE" value="0.4201383303853905"/>
  </edge>
  <edge label="GO:0032787 (pp) sce01110" source="67" target="5">
    <att type="string" name="canonicalName" value="GO:0032787 (pp) sce01110"/>
    <att type="string" name="interaction" value="pp"/>
    <att type="real" name="SCORE" value="0.3380147583924824"/>
  </edge>
  <edge label="sce01110 (pp) sce01200" source="5" target="68">
    <att type="string" name="canonicalName" value="sce01110 (pp) sce01200"/>
    <att type="string" name="interaction" value="pp"/>
    <att type="real" name="SCORE" value="0.44722719141469275"/>
  </edge>
  <edge label="GO:0034470 (pp) GO:0034660" source="18" target="19">
    <att type="string" name="canonicalName" value="GO:0034470 (pp) GO:0034660"/>
    <att type="string" name="interaction" value="pp"/>
    <att type="real" name="SCORE" value="0.9603693728358631"/>
  </edge>
  <edge label="GO:0000462 (pp) GO:0034470" source="20" target="18">
    <att type="string" name="canonicalName" value="GO:0000462 (pp) GO:0034470"/>
    <att type="string" name="interaction" value="pp"/>
    <att type="real" name="SCORE" value="0.686135093957965"/>
  </edge>
  <edge label="GO:0030490 (pp) GO:0034470" source="21" target="18">
    <att type="string" name="canonicalName" value="GO:0030490 (pp) GO:0034470"/>
    <att type="string" name="interaction" value="pp"/>
    <att type="real" name="SCORE" value="0.686135093957965"/>
  </edge>
  <edge label="GO:0006396 (pp) GO:0034470" source="22" target="18">
    <att type="string" name="canonicalName" value="GO:0006396 (pp) GO:0034470"/>
    <att type="string" name="interaction" value="pp"/>
    <att type="real" name="SCORE" value="1.0"/>
  </edge>
  <edge label="GO:0034470 (pp) GO:0042274" source="18" target="23">
    <att type="string" name="canonicalName" value="GO:0034470 (pp) GO:0042274"/>
    <att type="string" name="interaction" value="pp"/>
    <att type="real" name="SCORE" value="0.686135093957965"/>
  </edge>
  <edge label="GO:0034470 (pp) GO:0042273" source="18" target="143">
    <att type="string" name="canonicalName" value="GO:0034470 (pp) GO:0042273"/>
    <att type="string" name="interaction" value="pp"/>
    <att type="real" name="SCORE" value="0.3970196913284783"/>
  </edge>
  <edge label="GO:0034470 (pp) GO:0042255" source="18" target="102">
    <att type="string" name="canonicalName" value="GO:0034470 (pp) GO:0042255"/>
    <att type="string" name="interaction" value="pp"/>
    <att type="real" name="SCORE" value="0.33313713949786306"/>
  </edge>
  <edge label="GO:0000463 (pp) GO:0034470" source="104" target="18">
    <att type="string" name="canonicalName" value="GO:0000463 (pp) GO:0034470"/>
    <att type="string" name="interaction" value="pp"/>
    <att type="real" name="SCORE" value="0.3598508390345516"/>
  </edge>
  <edge label="GO:0034470 (pp) GO:0140694" source="18" target="105">
    <att type="string" name="canonicalName" value="GO:0034470 (pp) GO:0140694"/>
    <att type="string" name="interaction" value="pp"/>
    <att type="real" name="SCORE" value="0.33313713949786306"/>
  </edge>
  <edge label="GO:0000470 (pp) GO:0034470" source="106" target="18">
    <att type="string" name="canonicalName" value="GO:0000470 (pp) GO:0034470"/>
    <att type="string" name="interaction" value="pp"/>
    <att type="real" name="SCORE" value="0.3598508390345516"/>
  </edge>
  <edge label="GO:0022618 (pp) GO:0034470" source="107" target="18">
    <att type="string" name="canonicalName" value="GO:0022618 (pp) GO:0034470"/>
    <att type="string" name="interaction" value="pp"/>
    <att type="real" name="SCORE" value="0.33313713949786306"/>
  </edge>
  <edge label="GO:0034470 (pp) GO:0070925" source="18" target="108">
    <att type="string" name="canonicalName" value="GO:0034470 (pp) GO:0070925"/>
    <att type="string" name="interaction" value="pp"/>
    <att type="real" name="SCORE" value="0.33313713949786306"/>
  </edge>
  <edge label="GO:0034470 (pp) GO:0071826" source="18" target="109">
    <att type="string" name="canonicalName" value="GO:0034470 (pp) GO:0071826"/>
    <att type="string" name="interaction" value="pp"/>
    <att type="real" name="SCORE" value="0.33313713949786306"/>
  </edge>
  <edge label="GO:0000023 (pp) sce00052" source="136" target="51">
    <att type="string" name="canonicalName" value="GO:0000023 (pp) sce00052"/>
    <att type="string" name="interaction" value="pp"/>
    <att type="real" name="SCORE" value="0.44495765974266077"/>
  </edge>
  <edge label="GO:0000023 (pp) GO:0005985" source="136" target="42">
    <att type="string" name="canonicalName" value="GO:0000023 (pp) GO:0005985"/>
    <att type="string" name="interaction" value="pp"/>
    <att type="real" name="SCORE" value="0.6593164277877717"/>
  </edge>
  <edge label="GO:0000023 (pp) GO:0046352" source="136" target="43">
    <att type="string" name="canonicalName" value="GO:0000023 (pp) GO:0046352"/>
    <att type="string" name="interaction" value="pp"/>
    <att type="real" name="SCORE" value="0.8864388092625906"/>
  </edge>
  <edge label="GO:0000023 (pp) GO:0009313" source="136" target="44">
    <att type="string" name="canonicalName" value="GO:0000023 (pp) GO:0009313"/>
    <att type="string" name="interaction" value="pp"/>
    <att type="real" name="SCORE" value="0.7198549410724259"/>
  </edge>
  <edge label="GO:0000023 (pp) GO:0000025" source="136" target="45">
    <att type="string" name="canonicalName" value="GO:0000023 (pp) GO:0000025"/>
    <att type="string" name="interaction" value="pp"/>
    <att type="real" name="SCORE" value="0.7453646477164678"/>
  </edge>
  <edge label="GO:0000023 (pp) GO:0005987" source="136" target="46">
    <att type="string" name="canonicalName" value="GO:0000023 (pp) GO:0005987"/>
    <att type="string" name="interaction" value="pp"/>
    <att type="real" name="SCORE" value="0.7453646477164678"/>
  </edge>
  <edge label="GO:0000462 (pp) GO:0034660" source="20" target="19">
    <att type="string" name="canonicalName" value="GO:0000462 (pp) GO:0034660"/>
    <att type="string" name="interaction" value="pp"/>
    <att type="real" name="SCORE" value="0.6508474576288601"/>
  </edge>
  <edge label="GO:0030490 (pp) GO:0034660" source="21" target="19">
    <att type="string" name="canonicalName" value="GO:0030490 (pp) GO:0034660"/>
    <att type="string" name="interaction" value="pp"/>
    <att type="real" name="SCORE" value="0.6508474576288601"/>
  </edge>
  <edge label="GO:0006396 (pp) GO:0034660" source="22" target="19">
    <att type="string" name="canonicalName" value="GO:0006396 (pp) GO:0034660"/>
    <att type="string" name="interaction" value="pp"/>
    <att type="real" name="SCORE" value="0.9603693728358631"/>
  </edge>
  <edge label="GO:0034660 (pp) GO:0042274" source="19" target="23">
    <att type="string" name="canonicalName" value="GO:0034660 (pp) GO:0042274"/>
    <att type="string" name="interaction" value="pp"/>
    <att type="real" name="SCORE" value="0.6508474576288601"/>
  </edge>
  <edge label="GO:0034660 (pp) GO:0042273" source="19" target="143">
    <att type="string" name="canonicalName" value="GO:0034660 (pp) GO:0042273"/>
    <att type="string" name="interaction" value="pp"/>
    <att type="real" name="SCORE" value="0.37449392712876645"/>
  </edge>
  <edge label="GO:0034660 (pp) GO:0042255" source="19" target="102">
    <att type="string" name="canonicalName" value="GO:0034660 (pp) GO:0042255"/>
    <att type="string" name="interaction" value="pp"/>
    <att type="real" name="SCORE" value="0.3125695216947054"/>
  </edge>
  <edge label="GO:0000463 (pp) GO:0034660" source="104" target="19">
    <att type="string" name="canonicalName" value="GO:0000463 (pp) GO:0034660"/>
    <att type="string" name="interaction" value="pp"/>
    <att type="real" name="SCORE" value="0.3370392042169856"/>
  </edge>
  <edge label="GO:0034660 (pp) GO:0140694" source="19" target="105">
    <att type="string" name="canonicalName" value="GO:0034660 (pp) GO:0140694"/>
    <att type="string" name="interaction" value="pp"/>
    <att type="real" name="SCORE" value="0.3125695216947054"/>
  </edge>
  <edge label="GO:0000470 (pp) GO:0034660" source="106" target="19">
    <att type="string" name="canonicalName" value="GO:0000470 (pp) GO:0034660"/>
    <att type="string" name="interaction" value="pp"/>
    <att type="real" name="SCORE" value="0.3370392042169856"/>
  </edge>
  <edge label="GO:0022618 (pp) GO:0034660" source="107" target="19">
    <att type="string" name="canonicalName" value="GO:0022618 (pp) GO:0034660"/>
    <att type="string" name="interaction" value="pp"/>
    <att type="real" name="SCORE" value="0.3125695216947054"/>
  </edge>
  <edge label="GO:0034660 (pp) GO:0070925" source="19" target="108">
    <att type="string" name="canonicalName" value="GO:0034660 (pp) GO:0070925"/>
    <att type="string" name="interaction" value="pp"/>
    <att type="real" name="SCORE" value="0.3125695216947054"/>
  </edge>
  <edge label="GO:0034660 (pp) GO:0071826" source="19" target="109">
    <att type="string" name="canonicalName" value="GO:0034660 (pp) GO:0071826"/>
    <att type="string" name="interaction" value="pp"/>
    <att type="real" name="SCORE" value="0.3125695216947054"/>
  </edge>
  <edge label="GO:0044042 (pp) WP260" source="31" target="30">
    <att type="string" name="canonicalName" value="GO:0044042 (pp) WP260"/>
    <att type="string" name="interaction" value="pp"/>
    <att type="real" name="SCORE" value="0.6555183946512028"/>
  </edge>
  <edge label="GO:0009250 (pp) WP260" source="32" target="30">
    <att type="string" name="canonicalName" value="GO:0009250 (pp) WP260"/>
    <att type="string" name="interaction" value="pp"/>
    <att type="real" name="SCORE" value="0.7621247113182832"/>
  </edge>
  <edge label="GO:0009408 (pp) GO:0009628" source="47" target="139">
    <att type="string" name="canonicalName" value="GO:0009408 (pp) GO:0009628"/>
    <att type="string" name="interaction" value="pp"/>
    <att type="real" name="SCORE" value="0.7238605898134217"/>
  </edge>
  <edge label="GO:0009266 (pp) GO:0009628" source="48" target="139">
    <att type="string" name="canonicalName" value="GO:0009266 (pp) GO:0009628"/>
    <att type="string" name="interaction" value="pp"/>
    <att type="real" name="SCORE" value="0.7238605898134217"/>
  </edge>
  <edge label="GO:0006950 (pp) GO:0009628" source="87" target="139">
    <att type="string" name="canonicalName" value="GO:0006950 (pp) GO:0009628"/>
    <att type="string" name="interaction" value="pp"/>
    <att type="real" name="SCORE" value="0.48144695133420473"/>
  </edge>
  <edge label="GO:0009628 (pp) GO:0034605" source="139" target="49">
    <att type="string" name="canonicalName" value="GO:0009628 (pp) GO:0034605"/>
    <att type="string" name="interaction" value="pp"/>
    <att type="real" name="SCORE" value="0.5622609434783294"/>
  </edge>
  <edge label="GO:0009628 (pp) GO:0033554" source="139" target="91">
    <att type="string" name="canonicalName" value="GO:0009628 (pp) GO:0033554"/>
    <att type="string" name="interaction" value="pp"/>
    <att type="real" name="SCORE" value="0.3736063247529803"/>
  </edge>
  <edge label="GO:0006970 (pp) GO:0009628" source="50" target="139">
    <att type="string" name="canonicalName" value="GO:0006970 (pp) GO:0009628"/>
    <att type="string" name="interaction" value="pp"/>
    <att type="real" name="SCORE" value="0.5002205558028886"/>
  </edge>
  <edge label="GO:0005996 (pp) sce00052" source="137" target="51">
    <att type="string" name="canonicalName" value="GO:0005996 (pp) sce00052"/>
    <att type="string" name="interaction" value="pp"/>
    <att type="real" name="SCORE" value="0.3130280124531239"/>
  </edge>
  <edge label="GO:0005996 (pp) R-SCE-70171" source="137" target="127">
    <att type="string" name="canonicalName" value="GO:0005996 (pp) R-SCE-70171"/>
    <att type="string" name="interaction" value="pp"/>
    <att type="real" name="SCORE" value="0.40462427745937407"/>
  </edge>
  <edge label="GO:0005996 (pp) sce00010" source="137" target="61">
    <att type="string" name="canonicalName" value="GO:0005996 (pp) sce00010"/>
    <att type="string" name="interaction" value="pp"/>
    <att type="real" name="SCORE" value="0.36288659794085054"/>
  </edge>
  <edge label="GO:0005996 (pp) R-SCE-70326" source="137" target="62">
    <att type="string" name="canonicalName" value="GO:0005996 (pp) R-SCE-70326"/>
    <att type="string" name="interaction" value="pp"/>
    <att type="real" name="SCORE" value="0.40462427745937407"/>
  </edge>
  <edge label="GO:0005996 (pp) GO:0006096" source="137" target="63">
    <att type="string" name="canonicalName" value="GO:0005996 (pp) GO:0006096"/>
    <att type="string" name="interaction" value="pp"/>
    <att type="real" name="SCORE" value="0.3327163350332594"/>
  </edge>
  <edge label="GO:0005996 (pp) GO:0006090" source="137" target="64">
    <att type="string" name="canonicalName" value="GO:0005996 (pp) GO:0006090"/>
    <att type="string" name="interaction" value="pp"/>
    <att type="real" name="SCORE" value="0.3130280124531239"/>
  </edge>
  <edge label="GO:0005996 (pp) GO:0044281" source="137" target="65">
    <att type="string" name="canonicalName" value="GO:0005996 (pp) GO:0044281"/>
    <att type="string" name="interaction" value="pp"/>
    <att type="real" name="SCORE" value="0.3514596451071702"/>
  </edge>
  <edge label="GO:0005996 (pp) GO:0019318" source="137" target="52">
    <att type="string" name="canonicalName" value="GO:0005996 (pp) GO:0019318"/>
    <att type="string" name="interaction" value="pp"/>
    <att type="real" name="SCORE" value="0.8360525268609982"/>
  </edge>
  <edge label="GO:0005996 (pp) GO:0046835" source="137" target="53">
    <att type="string" name="canonicalName" value="GO:0005996 (pp) GO:0046835"/>
    <att type="string" name="interaction" value="pp"/>
    <att type="real" name="SCORE" value="0.48110831234526186"/>
  </edge>
  <edge label="GO:0005996 (pp) R-SCE-170822" source="137" target="54">
    <att type="string" name="canonicalName" value="GO:0005996 (pp) R-SCE-170822"/>
    <att type="string" name="interaction" value="pp"/>
    <att type="real" name="SCORE" value="0.31674958541019194"/>
  </edge>
  <edge label="GO:0005996 (pp) GO:0006006" source="137" target="55">
    <att type="string" name="canonicalName" value="GO:0005996 (pp) GO:0006006"/>
    <att type="string" name="interaction" value="pp"/>
    <att type="real" name="SCORE" value="0.6794130724781245"/>
  </edge>
  <edge label="GO:0005996 (pp) GO:0051156" source="137" target="56">
    <att type="string" name="canonicalName" value="GO:0005996 (pp) GO:0051156"/>
    <att type="string" name="interaction" value="pp"/>
    <att type="real" name="SCORE" value="0.3773299748143142"/>
  </edge>
  <edge label="GO:0005996 (pp) GO:0044282" source="137" target="123">
    <att type="string" name="canonicalName" value="GO:0005996 (pp) GO:0044282"/>
    <att type="string" name="interaction" value="pp"/>
    <att type="real" name="SCORE" value="0.3267973856235812"/>
  </edge>
  <edge label="GO:0015761 (pp) GO:1902600" source="38" target="39">
    <att type="string" name="canonicalName" value="GO:0015761 (pp) GO:1902600"/>
    <att type="string" name="interaction" value="pp"/>
    <att type="real" name="SCORE" value="0.7050823192577219"/>
  </edge>
  <edge label="GO:0015761 (pp) GO:0098662" source="38" target="40">
    <att type="string" name="canonicalName" value="GO:0015761 (pp) GO:0098662"/>
    <att type="string" name="interaction" value="pp"/>
    <att type="real" name="SCORE" value="0.6120527306993071"/>
  </edge>
  <edge label="GO:0015761 (pp) GO:0098655" source="38" target="41">
    <att type="string" name="canonicalName" value="GO:0015761 (pp) GO:0098655"/>
    <att type="string" name="interaction" value="pp"/>
    <att type="real" name="SCORE" value="0.6120527306993071"/>
  </edge>
  <edge label="R-SCE-70171 (pp) sce00052" source="127" target="51">
    <att type="string" name="canonicalName" value="R-SCE-70171 (pp) sce00052"/>
    <att type="string" name="interaction" value="pp"/>
    <att type="real" name="SCORE" value="0.34974747475170304"/>
  </edge>
  <edge label="GO:0005985 (pp) sce00052" source="42" target="51">
    <att type="string" name="canonicalName" value="GO:0005985 (pp) sce00052"/>
    <att type="string" name="interaction" value="pp"/>
    <att type="real" name="SCORE" value="0.48671096345953996"/>
  </edge>
  <edge label="GO:0046352 (pp) sce00052" source="43" target="51">
    <att type="string" name="canonicalName" value="GO:0046352 (pp) sce00052"/>
    <att type="string" name="interaction" value="pp"/>
    <att type="real" name="SCORE" value="0.48671096345953996"/>
  </edge>
  <edge label="sce00010 (pp) sce00052" source="61" target="51">
    <att type="string" name="canonicalName" value="sce00010 (pp) sce00052"/>
    <att type="string" name="interaction" value="pp"/>
    <att type="real" name="SCORE" value="0.4193912063167874"/>
  </edge>
  <edge label="GO:0009313 (pp) sce00052" source="44" target="51">
    <att type="string" name="canonicalName" value="GO:0009313 (pp) sce00052"/>
    <att type="string" name="interaction" value="pp"/>
    <att type="real" name="SCORE" value="0.40889526542760973"/>
  </edge>
  <edge label="R-SCE-70326 (pp) sce00052" source="62" target="51">
    <att type="string" name="canonicalName" value="R-SCE-70326 (pp) sce00052"/>
    <att type="string" name="interaction" value="pp"/>
    <att type="real" name="SCORE" value="0.34974747475170304"/>
  </edge>
  <edge label="GO:0006096 (pp) sce00052" source="63" target="51">
    <att type="string" name="canonicalName" value="GO:0006096 (pp) sce00052"/>
    <att type="string" name="interaction" value="pp"/>
    <att type="real" name="SCORE" value="0.3774345198162607"/>
  </edge>
  <edge label="GO:0006090 (pp) sce00052" source="64" target="51">
    <att type="string" name="canonicalName" value="GO:0006090 (pp) sce00052"/>
    <att type="string" name="interaction" value="pp"/>
    <att type="real" name="SCORE" value="0.34974747475170304"/>
  </edge>
  <edge label="GO:0000025 (pp) sce00052" source="45" target="51">
    <att type="string" name="canonicalName" value="GO:0000025 (pp) sce00052"/>
    <att type="string" name="interaction" value="pp"/>
    <att type="real" name="SCORE" value="0.5356176735841152"/>
  </edge>
  <edge label="GO:0019318 (pp) sce00052" source="52" target="51">
    <att type="string" name="canonicalName" value="GO:0019318 (pp) sce00052"/>
    <att type="string" name="interaction" value="pp"/>
    <att type="real" name="SCORE" value="0.39379347244849905"/>
  </edge>
  <edge label="GO:0005987 (pp) sce00052" source="46" target="51">
    <att type="string" name="canonicalName" value="GO:0005987 (pp) sce00052"/>
    <att type="string" name="interaction" value="pp"/>
    <att type="real" name="SCORE" value="0.5356176735841152"/>
  </edge>
  <edge label="GO:0046835 (pp) sce00052" source="53" target="51">
    <att type="string" name="canonicalName" value="GO:0046835 (pp) sce00052"/>
    <att type="string" name="interaction" value="pp"/>
    <att type="real" name="SCORE" value="0.44495765974266077"/>
  </edge>
  <edge label="R-SCE-170822 (pp) sce00052" source="54" target="51">
    <att type="string" name="canonicalName" value="R-SCE-170822 (pp) sce00052"/>
    <att type="string" name="interaction" value="pp"/>
    <att type="real" name="SCORE" value="0.5356176735841152"/>
  </edge>
  <edge label="GO:0006006 (pp) sce00052" source="55" target="51">
    <att type="string" name="canonicalName" value="GO:0006006 (pp) sce00052"/>
    <att type="string" name="interaction" value="pp"/>
    <att type="real" name="SCORE" value="0.47979797980136246"/>
  </edge>
  <edge label="GO:0051156 (pp) sce00052" source="56" target="51">
    <att type="string" name="canonicalName" value="GO:0051156 (pp) sce00052"/>
    <att type="string" name="interaction" value="pp"/>
    <att type="real" name="SCORE" value="0.603541185530472"/>
  </edge>
  <edge label="GO:0001678 (pp) sce00052" source="57" target="51">
    <att type="string" name="canonicalName" value="GO:0001678 (pp) sce00052"/>
    <att type="string" name="interaction" value="pp"/>
    <att type="real" name="SCORE" value="0.34986474301776116"/>
  </edge>
  <edge label="GO:0033500 (pp) sce00052" source="58" target="51">
    <att type="string" name="canonicalName" value="GO:0033500 (pp) sce00052"/>
    <att type="string" name="interaction" value="pp"/>
    <att type="real" name="SCORE" value="0.34986474301776116"/>
  </edge>
  <edge label="GO:0042593 (pp) sce00052" source="59" target="51">
    <att type="string" name="canonicalName" value="GO:0042593 (pp) sce00052"/>
    <att type="string" name="interaction" value="pp"/>
    <att type="real" name="SCORE" value="0.34986474301776116"/>
  </edge>
  <edge label="sce00052 (pp) sce01200" source="51" target="68">
    <att type="string" name="canonicalName" value="sce00052 (pp) sce01200"/>
    <att type="string" name="interaction" value="pp"/>
    <att type="real" name="SCORE" value="0.30326944758014485"/>
  </edge>
  <edge label="GO:0098662 (pp) GO:1902600" source="40" target="39">
    <att type="string" name="canonicalName" value="GO:0098662 (pp) GO:1902600"/>
    <att type="string" name="interaction" value="pp"/>
    <att type="real" name="SCORE" value="0.8949515553294657"/>
  </edge>
  <edge label="GO:0098655 (pp) GO:1902600" source="41" target="39">
    <att type="string" name="canonicalName" value="GO:0098655 (pp) GO:1902600"/>
    <att type="string" name="interaction" value="pp"/>
    <att type="real" name="SCORE" value="0.8949515553294657"/>
  </edge>
  <edge label="GO:0000462 (pp) GO:0030490" source="20" target="21">
    <att type="string" name="canonicalName" value="GO:0000462 (pp) GO:0030490"/>
    <att type="string" name="interaction" value="pp"/>
    <att type="real" name="SCORE" value="1.0"/>
  </edge>
  <edge label="GO:0000462 (pp) GO:0006396" source="20" target="22">
    <att type="string" name="canonicalName" value="GO:0000462 (pp) GO:0006396"/>
    <att type="string" name="interaction" value="pp"/>
    <att type="real" name="SCORE" value="0.686135093957965"/>
  </edge>
  <edge label="GO:0000462 (pp) GO:0042274" source="20" target="23">
    <att type="string" name="canonicalName" value="GO:0000462 (pp) GO:0042274"/>
    <att type="string" name="interaction" value="pp"/>
    <att type="real" name="SCORE" value="1.0"/>
  </edge>
  <edge label="GO:0009266 (pp) GO:0009408" source="48" target="47">
    <att type="string" name="canonicalName" value="GO:0009266 (pp) GO:0009408"/>
    <att type="string" name="interaction" value="pp"/>
    <att type="real" name="SCORE" value="1.0"/>
  </edge>
  <edge label="GO:0006950 (pp) GO:0009408" source="87" target="47">
    <att type="string" name="canonicalName" value="GO:0006950 (pp) GO:0009408"/>
    <att type="string" name="interaction" value="pp"/>
    <att type="real" name="SCORE" value="0.3322528363060936"/>
  </edge>
  <edge label="GO:0009408 (pp) GO:0034605" source="47" target="49">
    <att type="string" name="canonicalName" value="GO:0009408 (pp) GO:0034605"/>
    <att type="string" name="interaction" value="pp"/>
    <att type="real" name="SCORE" value="0.816180844736403"/>
  </edge>
  <edge label="GO:0009408 (pp) GO:0042026" source="47" target="118">
    <att type="string" name="canonicalName" value="GO:0009408 (pp) GO:0042026"/>
    <att type="string" name="interaction" value="pp"/>
    <att type="real" name="SCORE" value="0.37993311037216504"/>
  </edge>
  <edge label="GO:0006970 (pp) GO:0009408" source="50" target="47">
    <att type="string" name="canonicalName" value="GO:0006970 (pp) GO:0009408"/>
    <att type="string" name="interaction" value="pp"/>
    <att type="real" name="SCORE" value="0.3513853904324191"/>
  </edge>
  <edge label="GO:0098655 (pp) GO:0098662" source="41" target="40">
    <att type="string" name="canonicalName" value="GO:0098655 (pp) GO:0098662"/>
    <att type="string" name="interaction" value="pp"/>
    <att type="real" name="SCORE" value="1.0"/>
  </edge>
  <edge label="GO:0055085 (pp) GO:0098662" source="145" target="40">
    <att type="string" name="canonicalName" value="GO:0055085 (pp) GO:0098662"/>
    <att type="string" name="interaction" value="pp"/>
    <att type="real" name="SCORE" value="0.31320958731430426"/>
  </edge>
  <edge label="GO:0055085 (pp) GO:0098655" source="145" target="41">
    <att type="string" name="canonicalName" value="GO:0055085 (pp) GO:0098655"/>
    <att type="string" name="interaction" value="pp"/>
    <att type="real" name="SCORE" value="0.31320958731430426"/>
  </edge>
  <edge label="R-SCE-70171 (pp) WP112" source="127" target="60">
    <att type="string" name="canonicalName" value="R-SCE-70171 (pp) WP112"/>
    <att type="string" name="interaction" value="pp"/>
    <att type="real" name="SCORE" value="0.47556008146914514"/>
  </edge>
  <edge label="R-SCE-70171 (pp) sce00010" source="127" target="61">
    <att type="string" name="canonicalName" value="R-SCE-70171 (pp) sce00010"/>
    <att type="string" name="interaction" value="pp"/>
    <att type="real" name="SCORE" value="0.767756482526715"/>
  </edge>
  <edge label="R-SCE-70171 (pp) R-SCE-70326" source="127" target="62">
    <att type="string" name="canonicalName" value="R-SCE-70171 (pp) R-SCE-70326"/>
    <att type="string" name="interaction" value="pp"/>
    <att type="real" name="SCORE" value="1.0"/>
  </edge>
  <edge label="GO:0006096 (pp) R-SCE-70171" source="63" target="127">
    <att type="string" name="canonicalName" value="GO:0006096 (pp) R-SCE-70171"/>
    <att type="string" name="interaction" value="pp"/>
    <att type="real" name="SCORE" value="0.9308260577573623"/>
  </edge>
  <edge label="GO:0006090 (pp) R-SCE-70171" source="64" target="127">
    <att type="string" name="canonicalName" value="GO:0006090 (pp) R-SCE-70171"/>
    <att type="string" name="interaction" value="pp"/>
    <att type="real" name="SCORE" value="0.8699494949503406"/>
  </edge>
  <edge label="GO:0019318 (pp) R-SCE-70171" source="52" target="127">
    <att type="string" name="canonicalName" value="GO:0019318 (pp) R-SCE-70171"/>
    <att type="string" name="interaction" value="pp"/>
    <att type="real" name="SCORE" value="0.5040128410942265"/>
  </edge>
  <edge label="GO:0046835 (pp) R-SCE-70171" source="53" target="127">
    <att type="string" name="canonicalName" value="GO:0046835 (pp) R-SCE-70171"/>
    <att type="string" name="interaction" value="pp"/>
    <att type="real" name="SCORE" value="0.603541185530472"/>
  </edge>
  <edge label="R-SCE-70171 (pp) WP224" source="127" target="66">
    <att type="string" name="canonicalName" value="R-SCE-70171 (pp) WP224"/>
    <att type="string" name="interaction" value="pp"/>
    <att type="real" name="SCORE" value="0.44495765974266077"/>
  </edge>
  <edge label="GO:0032787 (pp) R-SCE-70171" source="67" target="127">
    <att type="string" name="canonicalName" value="GO:0032787 (pp) R-SCE-70171"/>
    <att type="string" name="interaction" value="pp"/>
    <att type="real" name="SCORE" value="0.6174558960092572"/>
  </edge>
  <edge label="R-SCE-170822 (pp) R-SCE-70171" source="54" target="127">
    <att type="string" name="canonicalName" value="R-SCE-170822 (pp) R-SCE-70171"/>
    <att type="string" name="interaction" value="pp"/>
    <att type="real" name="SCORE" value="0.5356176735841152"/>
  </edge>
  <edge label="GO:0006006 (pp) R-SCE-70171" source="55" target="127">
    <att type="string" name="canonicalName" value="GO:0006006 (pp) R-SCE-70171"/>
    <att type="string" name="interaction" value="pp"/>
    <att type="real" name="SCORE" value="0.47979797980136246"/>
  </edge>
  <edge label="GO:0051156 (pp) R-SCE-70171" source="56" target="127">
    <att type="string" name="canonicalName" value="GO:0051156 (pp) R-SCE-70171"/>
    <att type="string" name="interaction" value="pp"/>
    <att type="real" name="SCORE" value="0.44495765974266077"/>
  </edge>
  <edge label="GO:0001678 (pp) R-SCE-70171" source="57" target="127">
    <att type="string" name="canonicalName" value="GO:0001678 (pp) R-SCE-70171"/>
    <att type="string" name="interaction" value="pp"/>
    <att type="real" name="SCORE" value="0.34986474301776116"/>
  </edge>
  <edge label="GO:0033500 (pp) R-SCE-70171" source="58" target="127">
    <att type="string" name="canonicalName" value="GO:0033500 (pp) R-SCE-70171"/>
    <att type="string" name="interaction" value="pp"/>
    <att type="real" name="SCORE" value="0.34986474301776116"/>
  </edge>
  <edge label="GO:0042593 (pp) R-SCE-70171" source="59" target="127">
    <att type="string" name="canonicalName" value="GO:0042593 (pp) R-SCE-70171"/>
    <att type="string" name="interaction" value="pp"/>
    <att type="real" name="SCORE" value="0.34986474301776116"/>
  </edge>
  <edge label="R-SCE-70171 (pp) sce01200" source="127" target="68">
    <att type="string" name="canonicalName" value="R-SCE-70171 (pp) sce01200"/>
    <att type="string" name="interaction" value="pp"/>
    <att type="real" name="SCORE" value="0.767756482526715"/>
  </edge>
  <edge label="GO:0006950 (pp) GO:0009266" source="87" target="48">
    <att type="string" name="canonicalName" value="GO:0006950 (pp) GO:0009266"/>
    <att type="string" name="interaction" value="pp"/>
    <att type="real" name="SCORE" value="0.3322528363060936"/>
  </edge>
  <edge label="GO:0009266 (pp) GO:0034605" source="48" target="49">
    <att type="string" name="canonicalName" value="GO:0009266 (pp) GO:0034605"/>
    <att type="string" name="interaction" value="pp"/>
    <att type="real" name="SCORE" value="0.816180844736403"/>
  </edge>
  <edge label="GO:0009266 (pp) GO:0042026" source="48" target="118">
    <att type="string" name="canonicalName" value="GO:0009266 (pp) GO:0042026"/>
    <att type="string" name="interaction" value="pp"/>
    <att type="real" name="SCORE" value="0.37993311037216504"/>
  </edge>
  <edge label="GO:0006970 (pp) GO:0009266" source="50" target="48">
    <att type="string" name="canonicalName" value="GO:0006970 (pp) GO:0009266"/>
    <att type="string" name="interaction" value="pp"/>
    <att type="real" name="SCORE" value="0.3513853904324191"/>
  </edge>
  <edge label="GO:0005985 (pp) GO:0046352" source="42" target="43">
    <att type="string" name="canonicalName" value="GO:0005985 (pp) GO:0046352"/>
    <att type="string" name="interaction" value="pp"/>
    <att type="real" name="SCORE" value="0.7450495049537452"/>
  </edge>
  <edge label="GO:0005985 (pp) GO:0009313" source="42" target="44">
    <att type="string" name="canonicalName" value="GO:0005985 (pp) GO:0009313"/>
    <att type="string" name="interaction" value="pp"/>
    <att type="real" name="SCORE" value="0.5904572564654262"/>
  </edge>
  <edge label="GO:0000025 (pp) GO:0005985" source="45" target="42">
    <att type="string" name="canonicalName" value="GO:0000025 (pp) GO:0005985"/>
    <att type="string" name="interaction" value="pp"/>
    <att type="real" name="SCORE" value="0.8547249647411794"/>
  </edge>
  <edge label="GO:0005985 (pp) GO:0005987" source="42" target="46">
    <att type="string" name="canonicalName" value="GO:0005985 (pp) GO:0005987"/>
    <att type="string" name="interaction" value="pp"/>
    <att type="real" name="SCORE" value="0.8547249647411794"/>
  </edge>
  <edge label="GO:0006396 (pp) GO:0030490" source="22" target="21">
    <att type="string" name="canonicalName" value="GO:0006396 (pp) GO:0030490"/>
    <att type="string" name="interaction" value="pp"/>
    <att type="real" name="SCORE" value="0.686135093957965"/>
  </edge>
  <edge label="GO:0030490 (pp) GO:0042274" source="21" target="23">
    <att type="string" name="canonicalName" value="GO:0030490 (pp) GO:0042274"/>
    <att type="string" name="interaction" value="pp"/>
    <att type="real" name="SCORE" value="1.0"/>
  </edge>
  <edge label="GO:0009250 (pp) GO:0044042" source="32" target="31">
    <att type="string" name="canonicalName" value="GO:0009250 (pp) GO:0044042"/>
    <att type="string" name="interaction" value="pp"/>
    <att type="real" name="SCORE" value="0.8838782412633576"/>
  </edge>
  <edge label="WP112 (pp) sce00010" source="60" target="61">
    <att type="string" name="canonicalName" value="WP112 (pp) sce00010"/>
    <att type="string" name="interaction" value="pp"/>
    <att type="real" name="SCORE" value="0.6160298229282175"/>
  </edge>
  <edge label="R-SCE-70326 (pp) WP112" source="62" target="60">
    <att type="string" name="canonicalName" value="R-SCE-70326 (pp) WP112"/>
    <att type="string" name="interaction" value="pp"/>
    <att type="real" name="SCORE" value="0.47556008146914514"/>
  </edge>
  <edge label="GO:0006096 (pp) WP112" source="63" target="60">
    <att type="string" name="canonicalName" value="GO:0006096 (pp) WP112"/>
    <att type="string" name="interaction" value="pp"/>
    <att type="real" name="SCORE" value="0.5050720768847291"/>
  </edge>
  <edge label="GO:0006090 (pp) WP112" source="64" target="60">
    <att type="string" name="canonicalName" value="GO:0006090 (pp) WP112"/>
    <att type="string" name="interaction" value="pp"/>
    <att type="real" name="SCORE" value="0.5804480651753161"/>
  </edge>
  <edge label="GO:0044281 (pp) WP112" source="65" target="60">
    <att type="string" name="canonicalName" value="GO:0044281 (pp) WP112"/>
    <att type="string" name="interaction" value="pp"/>
    <att type="real" name="SCORE" value="0.34835903519310235"/>
  </edge>
  <edge label="WP112 (pp) WP224" source="60" target="66">
    <att type="string" name="canonicalName" value="WP112 (pp) WP224"/>
    <att type="string" name="interaction" value="pp"/>
    <att type="real" name="SCORE" value="0.5736250739233544"/>
  </edge>
  <edge label="GO:0006116 (pp) WP112" source="129" target="60">
    <att type="string" name="canonicalName" value="GO:0006116 (pp) WP112"/>
    <att type="string" name="interaction" value="pp"/>
    <att type="real" name="SCORE" value="0.35625000000414386"/>
  </edge>
  <edge label="GO:0032787 (pp) WP112" source="67" target="60">
    <att type="string" name="canonicalName" value="GO:0032787 (pp) WP112"/>
    <att type="string" name="interaction" value="pp"/>
    <att type="real" name="SCORE" value="0.4254980079704848"/>
  </edge>
  <edge label="GO:0051156 (pp) WP112" source="56" target="60">
    <att type="string" name="canonicalName" value="GO:0051156 (pp) WP112"/>
    <att type="string" name="interaction" value="pp"/>
    <att type="real" name="SCORE" value="0.329982259022414"/>
  </edge>
  <edge label="WP112 (pp) sce01200" source="60" target="68">
    <att type="string" name="canonicalName" value="WP112 (pp) sce01200"/>
    <att type="string" name="interaction" value="pp"/>
    <att type="real" name="SCORE" value="0.6160298229282175"/>
  </edge>
  <edge label="sce00010 (pp) sce01100" source="61" target="6">
    <att type="string" name="canonicalName" value="sce00010 (pp) sce01100"/>
    <att type="string" name="interaction" value="pp"/>
    <att type="real" name="SCORE" value="0.30143180105636674"/>
  </edge>
  <edge label="GO:1901575 (pp) sce01100" source="7" target="6">
    <att type="string" name="canonicalName" value="GO:1901575 (pp) sce01100"/>
    <att type="string" name="interaction" value="pp"/>
    <att type="real" name="SCORE" value="0.40310954063691123"/>
  </edge>
  <edge label="GO:0044281 (pp) sce01100" source="65" target="6">
    <att type="string" name="canonicalName" value="GO:0044281 (pp) sce01100"/>
    <att type="string" name="interaction" value="pp"/>
    <att type="real" name="SCORE" value="0.5089736399334068"/>
  </edge>
  <edge label="GO:0032787 (pp) sce01100" source="67" target="6">
    <att type="string" name="canonicalName" value="GO:0032787 (pp) sce01100"/>
    <att type="string" name="interaction" value="pp"/>
    <att type="real" name="SCORE" value="0.33020231213997436"/>
  </edge>
  <edge label="sce01100 (pp) sce01200" source="6" target="68">
    <att type="string" name="canonicalName" value="sce01100 (pp) sce01200"/>
    <att type="string" name="interaction" value="pp"/>
    <att type="real" name="SCORE" value="0.30143180105636674"/>
  </edge>
  <edge label="GO:0009313 (pp) GO:0046352" source="44" target="43">
    <att type="string" name="canonicalName" value="GO:0009313 (pp) GO:0046352"/>
    <att type="string" name="interaction" value="pp"/>
    <att type="real" name="SCORE" value="0.7952286282327131"/>
  </edge>
  <edge label="GO:0000025 (pp) GO:0046352" source="45" target="43">
    <att type="string" name="canonicalName" value="GO:0000025 (pp) GO:0046352"/>
    <att type="string" name="interaction" value="pp"/>
    <att type="real" name="SCORE" value="0.8547249647411794"/>
  </edge>
  <edge label="GO:0005987 (pp) GO:0046352" source="46" target="43">
    <att type="string" name="canonicalName" value="GO:0005987 (pp) GO:0046352"/>
    <att type="string" name="interaction" value="pp"/>
    <att type="real" name="SCORE" value="0.8547249647411794"/>
  </edge>
  <edge label="GO:0006396 (pp) GO:0042274" source="22" target="23">
    <att type="string" name="canonicalName" value="GO:0006396 (pp) GO:0042274"/>
    <att type="string" name="interaction" value="pp"/>
    <att type="real" name="SCORE" value="0.686135093957965"/>
  </edge>
  <edge label="GO:0006396 (pp) GO:0042273" source="22" target="143">
    <att type="string" name="canonicalName" value="GO:0006396 (pp) GO:0042273"/>
    <att type="string" name="interaction" value="pp"/>
    <att type="real" name="SCORE" value="0.3970196913284783"/>
  </edge>
  <edge label="GO:0006396 (pp) GO:0042255" source="22" target="102">
    <att type="string" name="canonicalName" value="GO:0006396 (pp) GO:0042255"/>
    <att type="string" name="interaction" value="pp"/>
    <att type="real" name="SCORE" value="0.33313713949786306"/>
  </edge>
  <edge label="GO:0000463 (pp) GO:0006396" source="104" target="22">
    <att type="string" name="canonicalName" value="GO:0000463 (pp) GO:0006396"/>
    <att type="string" name="interaction" value="pp"/>
    <att type="real" name="SCORE" value="0.3598508390345516"/>
  </edge>
  <edge label="GO:0006396 (pp) GO:0140694" source="22" target="105">
    <att type="string" name="canonicalName" value="GO:0006396 (pp) GO:0140694"/>
    <att type="string" name="interaction" value="pp"/>
    <att type="real" name="SCORE" value="0.33313713949786306"/>
  </edge>
  <edge label="GO:0000470 (pp) GO:0006396" source="106" target="22">
    <att type="string" name="canonicalName" value="GO:0000470 (pp) GO:0006396"/>
    <att type="string" name="interaction" value="pp"/>
    <att type="real" name="SCORE" value="0.3598508390345516"/>
  </edge>
  <edge label="GO:0006396 (pp) GO:0022618" source="22" target="107">
    <att type="string" name="canonicalName" value="GO:0006396 (pp) GO:0022618"/>
    <att type="string" name="interaction" value="pp"/>
    <att type="real" name="SCORE" value="0.33313713949786306"/>
  </edge>
  <edge label="GO:0006396 (pp) GO:0070925" source="22" target="108">
    <att type="string" name="canonicalName" value="GO:0006396 (pp) GO:0070925"/>
    <att type="string" name="interaction" value="pp"/>
    <att type="real" name="SCORE" value="0.33313713949786306"/>
  </edge>
  <edge label="GO:0006396 (pp) GO:0071826" source="22" target="109">
    <att type="string" name="canonicalName" value="GO:0006396 (pp) GO:0071826"/>
    <att type="string" name="interaction" value="pp"/>
    <att type="real" name="SCORE" value="0.33313713949786306"/>
  </edge>
  <edge label="R-SCE-70326 (pp) sce00010" source="62" target="61">
    <att type="string" name="canonicalName" value="R-SCE-70326 (pp) sce00010"/>
    <att type="string" name="interaction" value="pp"/>
    <att type="real" name="SCORE" value="0.767756482526715"/>
  </edge>
  <edge label="GO:0006096 (pp) sce00010" source="63" target="61">
    <att type="string" name="canonicalName" value="GO:0006096 (pp) sce00010"/>
    <att type="string" name="interaction" value="pp"/>
    <att type="real" name="SCORE" value="0.816180844736403"/>
  </edge>
  <edge label="GO:0006090 (pp) sce00010" source="64" target="61">
    <att type="string" name="canonicalName" value="GO:0006090 (pp) sce00010"/>
    <att type="string" name="interaction" value="pp"/>
    <att type="real" name="SCORE" value="0.8838782412633576"/>
  </edge>
  <edge label="GO:0044281 (pp) sce00010" source="65" target="61">
    <att type="string" name="canonicalName" value="GO:0044281 (pp) sce00010"/>
    <att type="string" name="interaction" value="pp"/>
    <att type="real" name="SCORE" value="0.3322528363060936"/>
  </edge>
  <edge label="GO:0019318 (pp) sce00010" source="52" target="61">
    <att type="string" name="canonicalName" value="GO:0019318 (pp) sce00010"/>
    <att type="string" name="interaction" value="pp"/>
    <att type="real" name="SCORE" value="0.44812469557023143"/>
  </edge>
  <edge label="GO:0046835 (pp) sce00010" source="53" target="61">
    <att type="string" name="canonicalName" value="GO:0046835 (pp) sce00010"/>
    <att type="string" name="interaction" value="pp"/>
    <att type="real" name="SCORE" value="0.37993311037216504"/>
  </edge>
  <edge label="WP224 (pp) sce00010" source="66" target="61">
    <att type="string" name="canonicalName" value="WP224 (pp) sce00010"/>
    <att type="string" name="interaction" value="pp"/>
    <att type="real" name="SCORE" value="0.37993311037216504"/>
  </edge>
  <edge label="GO:0032787 (pp) sce00010" source="67" target="61">
    <att type="string" name="canonicalName" value="GO:0032787 (pp) sce00010"/>
    <att type="string" name="interaction" value="pp"/>
    <att type="real" name="SCORE" value="0.6466552315624525"/>
  </edge>
  <edge label="R-SCE-170822 (pp) sce00010" source="54" target="61">
    <att type="string" name="canonicalName" value="R-SCE-170822 (pp) sce00010"/>
    <att type="string" name="interaction" value="pp"/>
    <att type="real" name="SCORE" value="0.4491978609669012"/>
  </edge>
  <edge label="GO:0006006 (pp) sce00010" source="55" target="61">
    <att type="string" name="canonicalName" value="GO:0006006 (pp) sce00010"/>
    <att type="string" name="interaction" value="pp"/>
    <att type="real" name="SCORE" value="0.5355129650534299"/>
  </edge>
  <edge label="GO:0051156 (pp) sce00010" source="56" target="61">
    <att type="string" name="canonicalName" value="GO:0051156 (pp) sce00010"/>
    <att type="string" name="interaction" value="pp"/>
    <att type="real" name="SCORE" value="0.517725752511684"/>
  </edge>
  <edge label="sce00010 (pp) sce01200" source="61" target="68">
    <att type="string" name="canonicalName" value="sce00010 (pp) sce01200"/>
    <att type="string" name="interaction" value="pp"/>
    <att type="real" name="SCORE" value="0.6846938775526775"/>
  </edge>
  <edge label="R-SCE-193775 (pp) R-SCE-193807" source="130" target="69">
    <att type="string" name="canonicalName" value="R-SCE-193775 (pp) R-SCE-193807"/>
    <att type="string" name="interaction" value="pp"/>
    <att type="real" name="SCORE" value="1.0"/>
  </edge>
  <edge label="R-SCE-193775 (pp) R-SCE-196108" source="130" target="70">
    <att type="string" name="canonicalName" value="R-SCE-193775 (pp) R-SCE-196108"/>
    <att type="string" name="interaction" value="pp"/>
    <att type="real" name="SCORE" value="1.0"/>
  </edge>
  <edge label="R-SCE-193775 (pp) R-SCE-9757110" source="130" target="71">
    <att type="string" name="canonicalName" value="R-SCE-193775 (pp) R-SCE-9757110"/>
    <att type="string" name="interaction" value="pp"/>
    <att type="real" name="SCORE" value="1.0"/>
  </edge>
  <edge label="R-SCE-193775 (pp) R-SCE-5652084" source="130" target="72">
    <att type="string" name="canonicalName" value="R-SCE-193775 (pp) R-SCE-5652084"/>
    <att type="string" name="interaction" value="pp"/>
    <att type="real" name="SCORE" value="0.8864388092625906"/>
  </edge>
  <edge label="R-SCE-193368 (pp) R-SCE-193775" source="73" target="130">
    <att type="string" name="canonicalName" value="R-SCE-193368 (pp) R-SCE-193775"/>
    <att type="string" name="interaction" value="pp"/>
    <att type="real" name="SCORE" value="1.0"/>
  </edge>
  <edge label="R-SCE-193775 (pp) R-SCE-2162123" source="130" target="74">
    <att type="string" name="canonicalName" value="R-SCE-193775 (pp) R-SCE-2162123"/>
    <att type="string" name="interaction" value="pp"/>
    <att type="real" name="SCORE" value="1.0"/>
  </edge>
  <edge label="R-SCE-193775 (pp) R-SCE-5362517" source="130" target="75">
    <att type="string" name="canonicalName" value="R-SCE-193775 (pp) R-SCE-5362517"/>
    <att type="string" name="interaction" value="pp"/>
    <att type="real" name="SCORE" value="0.8864388092625906"/>
  </edge>
  <edge label="R-SCE-193775 (pp) R-SCE-5365859" source="130" target="76">
    <att type="string" name="canonicalName" value="R-SCE-193775 (pp) R-SCE-5365859"/>
    <att type="string" name="interaction" value="pp"/>
    <att type="real" name="SCORE" value="0.8864388092625906"/>
  </edge>
  <edge label="R-SCE-193775 (pp) R-SCE-5652227" source="130" target="77">
    <att type="string" name="canonicalName" value="R-SCE-193775 (pp) R-SCE-5652227"/>
    <att type="string" name="interaction" value="pp"/>
    <att type="real" name="SCORE" value="1.0"/>
  </edge>
  <edge label="GO:0062197 (pp) R-SCE-193775" source="88" target="130">
    <att type="string" name="canonicalName" value="GO:0062197 (pp) R-SCE-193775"/>
    <att type="string" name="interaction" value="pp"/>
    <att type="real" name="SCORE" value="0.33313713949786306"/>
  </edge>
  <edge label="GO:0034599 (pp) R-SCE-193775" source="89" target="130">
    <att type="string" name="canonicalName" value="GO:0034599 (pp) R-SCE-193775"/>
    <att type="string" name="interaction" value="pp"/>
    <att type="real" name="SCORE" value="0.38241172552056063"/>
  </edge>
  <edge label="R-SCE-193807 (pp) R-SCE-196108" source="69" target="70">
    <att type="string" name="canonicalName" value="R-SCE-193807 (pp) R-SCE-196108"/>
    <att type="string" name="interaction" value="pp"/>
    <att type="real" name="SCORE" value="1.0"/>
  </edge>
  <edge label="R-SCE-193807 (pp) R-SCE-9757110" source="69" target="71">
    <att type="string" name="canonicalName" value="R-SCE-193807 (pp) R-SCE-9757110"/>
    <att type="string" name="interaction" value="pp"/>
    <att type="real" name="SCORE" value="1.0"/>
  </edge>
  <edge label="R-SCE-193807 (pp) R-SCE-5652084" source="69" target="72">
    <att type="string" name="canonicalName" value="R-SCE-193807 (pp) R-SCE-5652084"/>
    <att type="string" name="interaction" value="pp"/>
    <att type="real" name="SCORE" value="0.8864388092625906"/>
  </edge>
  <edge label="R-SCE-193368 (pp) R-SCE-193807" source="73" target="69">
    <att type="string" name="canonicalName" value="R-SCE-193368 (pp) R-SCE-193807"/>
    <att type="string" name="interaction" value="pp"/>
    <att type="real" name="SCORE" value="1.0"/>
  </edge>
  <edge label="R-SCE-193807 (pp) R-SCE-2162123" source="69" target="74">
    <att type="string" name="canonicalName" value="R-SCE-193807 (pp) R-SCE-2162123"/>
    <att type="string" name="interaction" value="pp"/>
    <att type="real" name="SCORE" value="1.0"/>
  </edge>
  <edge label="R-SCE-193807 (pp) R-SCE-5362517" source="69" target="75">
    <att type="string" name="canonicalName" value="R-SCE-193807 (pp) R-SCE-5362517"/>
    <att type="string" name="interaction" value="pp"/>
    <att type="real" name="SCORE" value="0.8864388092625906"/>
  </edge>
  <edge label="R-SCE-193807 (pp) R-SCE-5365859" source="69" target="76">
    <att type="string" name="canonicalName" value="R-SCE-193807 (pp) R-SCE-5365859"/>
    <att type="string" name="interaction" value="pp"/>
    <att type="real" name="SCORE" value="0.8864388092625906"/>
  </edge>
  <edge label="R-SCE-193807 (pp) R-SCE-5652227" source="69" target="77">
    <att type="string" name="canonicalName" value="R-SCE-193807 (pp) R-SCE-5652227"/>
    <att type="string" name="interaction" value="pp"/>
    <att type="real" name="SCORE" value="1.0"/>
  </edge>
  <edge label="GO:0062197 (pp) R-SCE-193807" source="88" target="69">
    <att type="string" name="canonicalName" value="GO:0062197 (pp) R-SCE-193807"/>
    <att type="string" name="interaction" value="pp"/>
    <att type="real" name="SCORE" value="0.33313713949786306"/>
  </edge>
  <edge label="GO:0034599 (pp) R-SCE-193807" source="89" target="69">
    <att type="string" name="canonicalName" value="GO:0034599 (pp) R-SCE-193807"/>
    <att type="string" name="interaction" value="pp"/>
    <att type="real" name="SCORE" value="0.38241172552056063"/>
  </edge>
  <edge label="R-SCE-196108 (pp) R-SCE-9757110" source="70" target="71">
    <att type="string" name="canonicalName" value="R-SCE-196108 (pp) R-SCE-9757110"/>
    <att type="string" name="interaction" value="pp"/>
    <att type="real" name="SCORE" value="1.0"/>
  </edge>
  <edge label="R-SCE-196108 (pp) R-SCE-5652084" source="70" target="72">
    <att type="string" name="canonicalName" value="R-SCE-196108 (pp) R-SCE-5652084"/>
    <att type="string" name="interaction" value="pp"/>
    <att type="real" name="SCORE" value="0.8864388092625906"/>
  </edge>
  <edge label="R-SCE-193368 (pp) R-SCE-196108" source="73" target="70">
    <att type="string" name="canonicalName" value="R-SCE-193368 (pp) R-SCE-196108"/>
    <att type="string" name="interaction" value="pp"/>
    <att type="real" name="SCORE" value="1.0"/>
  </edge>
  <edge label="R-SCE-196108 (pp) R-SCE-2162123" source="70" target="74">
    <att type="string" name="canonicalName" value="R-SCE-196108 (pp) R-SCE-2162123"/>
    <att type="string" name="interaction" value="pp"/>
    <att type="real" name="SCORE" value="1.0"/>
  </edge>
  <edge label="R-SCE-196108 (pp) R-SCE-5362517" source="70" target="75">
    <att type="string" name="canonicalName" value="R-SCE-196108 (pp) R-SCE-5362517"/>
    <att type="string" name="interaction" value="pp"/>
    <att type="real" name="SCORE" value="0.8864388092625906"/>
  </edge>
  <edge label="R-SCE-196108 (pp) R-SCE-5365859" source="70" target="76">
    <att type="string" name="canonicalName" value="R-SCE-196108 (pp) R-SCE-5365859"/>
    <att type="string" name="interaction" value="pp"/>
    <att type="real" name="SCORE" value="0.8864388092625906"/>
  </edge>
  <edge label="R-SCE-196108 (pp) R-SCE-5652227" source="70" target="77">
    <att type="string" name="canonicalName" value="R-SCE-196108 (pp) R-SCE-5652227"/>
    <att type="string" name="interaction" value="pp"/>
    <att type="real" name="SCORE" value="1.0"/>
  </edge>
  <edge label="GO:0062197 (pp) R-SCE-196108" source="88" target="70">
    <att type="string" name="canonicalName" value="GO:0062197 (pp) R-SCE-196108"/>
    <att type="string" name="interaction" value="pp"/>
    <att type="real" name="SCORE" value="0.33313713949786306"/>
  </edge>
  <edge label="GO:0034599 (pp) R-SCE-196108" source="89" target="70">
    <att type="string" name="canonicalName" value="GO:0034599 (pp) R-SCE-196108"/>
    <att type="string" name="interaction" value="pp"/>
    <att type="real" name="SCORE" value="0.38241172552056063"/>
  </edge>
  <edge label="R-SCE-5652084 (pp) R-SCE-9757110" source="72" target="71">
    <att type="string" name="canonicalName" value="R-SCE-5652084 (pp) R-SCE-9757110"/>
    <att type="string" name="interaction" value="pp"/>
    <att type="real" name="SCORE" value="0.8864388092625906"/>
  </edge>
  <edge label="R-SCE-193368 (pp) R-SCE-9757110" source="73" target="71">
    <att type="string" name="canonicalName" value="R-SCE-193368 (pp) R-SCE-9757110"/>
    <att type="string" name="interaction" value="pp"/>
    <att type="real" name="SCORE" value="1.0"/>
  </edge>
  <edge label="R-SCE-2162123 (pp) R-SCE-9757110" source="74" target="71">
    <att type="string" name="canonicalName" value="R-SCE-2162123 (pp) R-SCE-9757110"/>
    <att type="string" name="interaction" value="pp"/>
    <att type="real" name="SCORE" value="1.0"/>
  </edge>
  <edge label="R-SCE-5362517 (pp) R-SCE-9757110" source="75" target="71">
    <att type="string" name="canonicalName" value="R-SCE-5362517 (pp) R-SCE-9757110"/>
    <att type="string" name="interaction" value="pp"/>
    <att type="real" name="SCORE" value="0.8864388092625906"/>
  </edge>
  <edge label="R-SCE-5365859 (pp) R-SCE-9757110" source="76" target="71">
    <att type="string" name="canonicalName" value="R-SCE-5365859 (pp) R-SCE-9757110"/>
    <att type="string" name="interaction" value="pp"/>
    <att type="real" name="SCORE" value="0.8864388092625906"/>
  </edge>
  <edge label="R-SCE-5652227 (pp) R-SCE-9757110" source="77" target="71">
    <att type="string" name="canonicalName" value="R-SCE-5652227 (pp) R-SCE-9757110"/>
    <att type="string" name="interaction" value="pp"/>
    <att type="real" name="SCORE" value="1.0"/>
  </edge>
  <edge label="GO:0062197 (pp) R-SCE-9757110" source="88" target="71">
    <att type="string" name="canonicalName" value="GO:0062197 (pp) R-SCE-9757110"/>
    <att type="string" name="interaction" value="pp"/>
    <att type="real" name="SCORE" value="0.33313713949786306"/>
  </edge>
  <edge label="GO:0034599 (pp) R-SCE-9757110" source="89" target="71">
    <att type="string" name="canonicalName" value="GO:0034599 (pp) R-SCE-9757110"/>
    <att type="string" name="interaction" value="pp"/>
    <att type="real" name="SCORE" value="0.38241172552056063"/>
  </edge>
  <edge label="GO:0000025 (pp) GO:0009313" source="45" target="44">
    <att type="string" name="canonicalName" value="GO:0000025 (pp) GO:0009313"/>
    <att type="string" name="interaction" value="pp"/>
    <att type="real" name="SCORE" value="0.6600660066045114"/>
  </edge>
  <edge label="GO:0005987 (pp) GO:0009313" source="46" target="44">
    <att type="string" name="canonicalName" value="GO:0005987 (pp) GO:0009313"/>
    <att type="string" name="interaction" value="pp"/>
    <att type="real" name="SCORE" value="0.6600660066045114"/>
  </edge>
  <edge label="GO:0009605 (pp) GO:0009991" source="141" target="78">
    <att type="string" name="canonicalName" value="GO:0009605 (pp) GO:0009991"/>
    <att type="string" name="interaction" value="pp"/>
    <att type="real" name="SCORE" value="0.8175914994102357"/>
  </edge>
  <edge label="GO:0006950 (pp) GO:0009605" source="87" target="141">
    <att type="string" name="canonicalName" value="GO:0006950 (pp) GO:0009605"/>
    <att type="string" name="interaction" value="pp"/>
    <att type="real" name="SCORE" value="0.4172010562063376"/>
  </edge>
  <edge label="GO:0009267 (pp) GO:0009605" source="79" target="141">
    <att type="string" name="canonicalName" value="GO:0009267 (pp) GO:0009605"/>
    <att type="string" name="interaction" value="pp"/>
    <att type="real" name="SCORE" value="0.7034142328272542"/>
  </edge>
  <edge label="GO:0009605 (pp) GO:0031668" source="141" target="80">
    <att type="string" name="canonicalName" value="GO:0009605 (pp) GO:0031668"/>
    <att type="string" name="interaction" value="pp"/>
    <att type="real" name="SCORE" value="0.8888089240738198"/>
  </edge>
  <edge label="GO:0009605 (pp) GO:0071496" source="141" target="81">
    <att type="string" name="canonicalName" value="GO:0009605 (pp) GO:0071496"/>
    <att type="string" name="interaction" value="pp"/>
    <att type="real" name="SCORE" value="0.8888089240738198"/>
  </edge>
  <edge label="GO:0009605 (pp) GO:0042594" source="141" target="82">
    <att type="string" name="canonicalName" value="GO:0009605 (pp) GO:0042594"/>
    <att type="string" name="interaction" value="pp"/>
    <att type="real" name="SCORE" value="0.7034142328272542"/>
  </edge>
  <edge label="GO:0009605 (pp) GO:0031667" source="141" target="83">
    <att type="string" name="canonicalName" value="GO:0009605 (pp) GO:0031667"/>
    <att type="string" name="interaction" value="pp"/>
    <att type="real" name="SCORE" value="0.7035497281749452"/>
  </edge>
  <edge label="GO:0009605 (pp) GO:0033554" source="141" target="91">
    <att type="string" name="canonicalName" value="GO:0009605 (pp) GO:0033554"/>
    <att type="string" name="interaction" value="pp"/>
    <att type="real" name="SCORE" value="0.4709266488607869"/>
  </edge>
  <edge label="GO:0009605 (pp) GO:0031669" source="141" target="84">
    <att type="string" name="canonicalName" value="GO:0009605 (pp) GO:0031669"/>
    <att type="string" name="interaction" value="pp"/>
    <att type="real" name="SCORE" value="0.7545671167603366"/>
  </edge>
  <edge label="GO:0007154 (pp) GO:0009605" source="85" target="141">
    <att type="string" name="canonicalName" value="GO:0007154 (pp) GO:0009605"/>
    <att type="string" name="interaction" value="pp"/>
    <att type="real" name="SCORE" value="0.6140256959325415"/>
  </edge>
  <edge label="GO:0006096 (pp) R-SCE-70326" source="63" target="62">
    <att type="string" name="canonicalName" value="GO:0006096 (pp) R-SCE-70326"/>
    <att type="string" name="interaction" value="pp"/>
    <att type="real" name="SCORE" value="0.9308260577573623"/>
  </edge>
  <edge label="GO:0006090 (pp) R-SCE-70326" source="64" target="62">
    <att type="string" name="canonicalName" value="GO:0006090 (pp) R-SCE-70326"/>
    <att type="string" name="interaction" value="pp"/>
    <att type="real" name="SCORE" value="0.8699494949503406"/>
  </edge>
  <edge label="GO:0019318 (pp) R-SCE-70326" source="52" target="62">
    <att type="string" name="canonicalName" value="GO:0019318 (pp) R-SCE-70326"/>
    <att type="string" name="interaction" value="pp"/>
    <att type="real" name="SCORE" value="0.5040128410942265"/>
  </edge>
  <edge label="GO:0046835 (pp) R-SCE-70326" source="53" target="62">
    <att type="string" name="canonicalName" value="GO:0046835 (pp) R-SCE-70326"/>
    <att type="string" name="interaction" value="pp"/>
    <att type="real" name="SCORE" value="0.603541185530472"/>
  </edge>
  <edge label="R-SCE-70326 (pp) WP224" source="62" target="66">
    <att type="string" name="canonicalName" value="R-SCE-70326 (pp) WP224"/>
    <att type="string" name="interaction" value="pp"/>
    <att type="real" name="SCORE" value="0.44495765974266077"/>
  </edge>
  <edge label="GO:0032787 (pp) R-SCE-70326" source="67" target="62">
    <att type="string" name="canonicalName" value="GO:0032787 (pp) R-SCE-70326"/>
    <att type="string" name="interaction" value="pp"/>
    <att type="real" name="SCORE" value="0.6174558960092572"/>
  </edge>
  <edge label="R-SCE-170822 (pp) R-SCE-70326" source="54" target="62">
    <att type="string" name="canonicalName" value="R-SCE-170822 (pp) R-SCE-70326"/>
    <att type="string" name="interaction" value="pp"/>
    <att type="real" name="SCORE" value="0.5356176735841152"/>
  </edge>
  <edge label="GO:0006006 (pp) R-SCE-70326" source="55" target="62">
    <att type="string" name="canonicalName" value="GO:0006006 (pp) R-SCE-70326"/>
    <att type="string" name="interaction" value="pp"/>
    <att type="real" name="SCORE" value="0.47979797980136246"/>
  </edge>
  <edge label="GO:0051156 (pp) R-SCE-70326" source="56" target="62">
    <att type="string" name="canonicalName" value="GO:0051156 (pp) R-SCE-70326"/>
    <att type="string" name="interaction" value="pp"/>
    <att type="real" name="SCORE" value="0.44495765974266077"/>
  </edge>
  <edge label="GO:0001678 (pp) R-SCE-70326" source="57" target="62">
    <att type="string" name="canonicalName" value="GO:0001678 (pp) R-SCE-70326"/>
    <att type="string" name="interaction" value="pp"/>
    <att type="real" name="SCORE" value="0.34986474301776116"/>
  </edge>
  <edge label="GO:0033500 (pp) R-SCE-70326" source="58" target="62">
    <att type="string" name="canonicalName" value="GO:0033500 (pp) R-SCE-70326"/>
    <att type="string" name="interaction" value="pp"/>
    <att type="real" name="SCORE" value="0.34986474301776116"/>
  </edge>
  <edge label="GO:0042593 (pp) R-SCE-70326" source="59" target="62">
    <att type="string" name="canonicalName" value="GO:0042593 (pp) R-SCE-70326"/>
    <att type="string" name="interaction" value="pp"/>
    <att type="real" name="SCORE" value="0.34986474301776116"/>
  </edge>
  <edge label="R-SCE-70326 (pp) sce01200" source="62" target="68">
    <att type="string" name="canonicalName" value="R-SCE-70326 (pp) sce01200"/>
    <att type="string" name="interaction" value="pp"/>
    <att type="real" name="SCORE" value="0.767756482526715"/>
  </edge>
  <edge label="GO:0006950 (pp) GO:0009991" source="87" target="78">
    <att type="string" name="canonicalName" value="GO:0006950 (pp) GO:0009991"/>
    <att type="string" name="interaction" value="pp"/>
    <att type="real" name="SCORE" value="0.3314100252446604"/>
  </edge>
  <edge label="GO:0009267 (pp) GO:0009991" source="79" target="78">
    <att type="string" name="canonicalName" value="GO:0009267 (pp) GO:0009991"/>
    <att type="string" name="interaction" value="pp"/>
    <att type="real" name="SCORE" value="0.5963662272904018"/>
  </edge>
  <edge label="GO:0009991 (pp) GO:0031668" source="78" target="80">
    <att type="string" name="canonicalName" value="GO:0009991 (pp) GO:0031668"/>
    <att type="string" name="interaction" value="pp"/>
    <att type="real" name="SCORE" value="0.7703090156108204"/>
  </edge>
  <edge label="GO:0009991 (pp) GO:0071496" source="78" target="81">
    <att type="string" name="canonicalName" value="GO:0009991 (pp) GO:0071496"/>
    <att type="string" name="interaction" value="pp"/>
    <att type="real" name="SCORE" value="0.7703090156108204"/>
  </edge>
  <edge label="GO:0009991 (pp) GO:0042594" source="78" target="82">
    <att type="string" name="canonicalName" value="GO:0009991 (pp) GO:0042594"/>
    <att type="string" name="interaction" value="pp"/>
    <att type="real" name="SCORE" value="0.5963662272904018"/>
  </edge>
  <edge label="GO:0009991 (pp) GO:0031667" source="78" target="83">
    <att type="string" name="canonicalName" value="GO:0009991 (pp) GO:0031667"/>
    <att type="string" name="interaction" value="pp"/>
    <att type="real" name="SCORE" value="0.9109766637859166"/>
  </edge>
  <edge label="GO:0009991 (pp) GO:0033554" source="78" target="91">
    <att type="string" name="canonicalName" value="GO:0009991 (pp) GO:0033554"/>
    <att type="string" name="interaction" value="pp"/>
    <att type="real" name="SCORE" value="0.3777041512388247"/>
  </edge>
  <edge label="GO:0009991 (pp) GO:1901700" source="78" target="96">
    <att type="string" name="canonicalName" value="GO:0009991 (pp) GO:1901700"/>
    <att type="string" name="interaction" value="pp"/>
    <att type="real" name="SCORE" value="0.3417423477991188"/>
  </edge>
  <edge label="GO:0009991 (pp) GO:1901701" source="78" target="99">
    <att type="string" name="canonicalName" value="GO:0009991 (pp) GO:1901701"/>
    <att type="string" name="interaction" value="pp"/>
    <att type="real" name="SCORE" value="0.3193832599144675"/>
  </edge>
  <edge label="GO:0009991 (pp) GO:0010035" source="78" target="100">
    <att type="string" name="canonicalName" value="GO:0009991 (pp) GO:0010035"/>
    <att type="string" name="interaction" value="pp"/>
    <att type="real" name="SCORE" value="0.3193832599144675"/>
  </edge>
  <edge label="GO:0009991 (pp) GO:0031669" source="78" target="84">
    <att type="string" name="canonicalName" value="GO:0009991 (pp) GO:0031669"/>
    <att type="string" name="interaction" value="pp"/>
    <att type="real" name="SCORE" value="0.6435986159182253"/>
  </edge>
  <edge label="GO:0007154 (pp) GO:0009991" source="85" target="78">
    <att type="string" name="canonicalName" value="GO:0007154 (pp) GO:0009991"/>
    <att type="string" name="interaction" value="pp"/>
    <att type="real" name="SCORE" value="0.5424481737425252"/>
  </edge>
  <edge label="GO:0006090 (pp) GO:0006096" source="64" target="63">
    <att type="string" name="canonicalName" value="GO:0006090 (pp) GO:0006096"/>
    <att type="string" name="interaction" value="pp"/>
    <att type="real" name="SCORE" value="0.9308260577573623"/>
  </edge>
  <edge label="GO:0006096 (pp) GO:0019318" source="63" target="52">
    <att type="string" name="canonicalName" value="GO:0006096 (pp) GO:0019318"/>
    <att type="string" name="interaction" value="pp"/>
    <att type="real" name="SCORE" value="0.42037141249632576"/>
  </edge>
  <edge label="GO:0006096 (pp) GO:0046835" source="63" target="53">
    <att type="string" name="canonicalName" value="GO:0006096 (pp) GO:0046835"/>
    <att type="string" name="interaction" value="pp"/>
    <att type="real" name="SCORE" value="0.4854288093299756"/>
  </edge>
  <edge label="GO:0006096 (pp) WP224" source="63" target="66">
    <att type="string" name="canonicalName" value="GO:0006096 (pp) WP224"/>
    <att type="string" name="interaction" value="pp"/>
    <att type="real" name="SCORE" value="0.4854288093299756"/>
  </edge>
  <edge label="GO:0006096 (pp) GO:0032787" source="63" target="67">
    <att type="string" name="canonicalName" value="GO:0006096 (pp) GO:0032787"/>
    <att type="string" name="interaction" value="pp"/>
    <att type="real" name="SCORE" value="0.6508474576288601"/>
  </edge>
  <edge label="GO:0006096 (pp) R-SCE-170822" source="63" target="54">
    <att type="string" name="canonicalName" value="GO:0006096 (pp) R-SCE-170822"/>
    <att type="string" name="interaction" value="pp"/>
    <att type="real" name="SCORE" value="0.591674925673148"/>
  </edge>
  <edge label="GO:0006006 (pp) GO:0006096" source="55" target="63">
    <att type="string" name="canonicalName" value="GO:0006006 (pp) GO:0006096"/>
    <att type="string" name="interaction" value="pp"/>
    <att type="real" name="SCORE" value="0.5157824043015361"/>
  </edge>
  <edge label="GO:0006096 (pp) GO:0051156" source="63" target="56">
    <att type="string" name="canonicalName" value="GO:0006096 (pp) GO:0051156"/>
    <att type="string" name="interaction" value="pp"/>
    <att type="real" name="SCORE" value="0.4854288093299756"/>
  </edge>
  <edge label="GO:0001678 (pp) GO:0006096" source="57" target="63">
    <att type="string" name="canonicalName" value="GO:0001678 (pp) GO:0006096"/>
    <att type="string" name="interaction" value="pp"/>
    <att type="real" name="SCORE" value="0.3875123885097219"/>
  </edge>
  <edge label="GO:0006096 (pp) GO:0033500" source="63" target="58">
    <att type="string" name="canonicalName" value="GO:0006096 (pp) GO:0033500"/>
    <att type="string" name="interaction" value="pp"/>
    <att type="real" name="SCORE" value="0.3875123885097219"/>
  </edge>
  <edge label="GO:0006096 (pp) GO:0042593" source="63" target="59">
    <att type="string" name="canonicalName" value="GO:0006096 (pp) GO:0042593"/>
    <att type="string" name="interaction" value="pp"/>
    <att type="real" name="SCORE" value="0.3875123885097219"/>
  </edge>
  <edge label="GO:0006096 (pp) sce01200" source="63" target="68">
    <att type="string" name="canonicalName" value="GO:0006096 (pp) sce01200"/>
    <att type="string" name="interaction" value="pp"/>
    <att type="real" name="SCORE" value="0.816180844736403"/>
  </edge>
  <edge label="R-SCE-193368 (pp) R-SCE-5652084" source="73" target="72">
    <att type="string" name="canonicalName" value="R-SCE-193368 (pp) R-SCE-5652084"/>
    <att type="string" name="interaction" value="pp"/>
    <att type="real" name="SCORE" value="0.8864388092625906"/>
  </edge>
  <edge label="R-SCE-2162123 (pp) R-SCE-5652084" source="74" target="72">
    <att type="string" name="canonicalName" value="R-SCE-2162123 (pp) R-SCE-5652084"/>
    <att type="string" name="interaction" value="pp"/>
    <att type="real" name="SCORE" value="0.8864388092625906"/>
  </edge>
  <edge label="R-SCE-5362517 (pp) R-SCE-5652084" source="75" target="72">
    <att type="string" name="canonicalName" value="R-SCE-5362517 (pp) R-SCE-5652084"/>
    <att type="string" name="interaction" value="pp"/>
    <att type="real" name="SCORE" value="1.0"/>
  </edge>
  <edge label="R-SCE-5365859 (pp) R-SCE-5652084" source="76" target="72">
    <att type="string" name="canonicalName" value="R-SCE-5365859 (pp) R-SCE-5652084"/>
    <att type="string" name="interaction" value="pp"/>
    <att type="real" name="SCORE" value="1.0"/>
  </edge>
  <edge label="R-SCE-5652084 (pp) R-SCE-5652227" source="72" target="77">
    <att type="string" name="canonicalName" value="R-SCE-5652084 (pp) R-SCE-5652227"/>
    <att type="string" name="interaction" value="pp"/>
    <att type="real" name="SCORE" value="0.8864388092625906"/>
  </edge>
  <edge label="GO:0062197 (pp) R-SCE-5652084" source="88" target="72">
    <att type="string" name="canonicalName" value="GO:0062197 (pp) R-SCE-5652084"/>
    <att type="string" name="interaction" value="pp"/>
    <att type="real" name="SCORE" value="0.3091112353309757"/>
  </edge>
  <edge label="GO:0034599 (pp) R-SCE-5652084" source="89" target="72">
    <att type="string" name="canonicalName" value="GO:0034599 (pp) R-SCE-5652084"/>
    <att type="string" name="interaction" value="pp"/>
    <att type="real" name="SCORE" value="0.3534212178321784"/>
  </edge>
  <edge label="GO:0006090 (pp) GO:0019318" source="64" target="52">
    <att type="string" name="canonicalName" value="GO:0006090 (pp) GO:0019318"/>
    <att type="string" name="interaction" value="pp"/>
    <att type="real" name="SCORE" value="0.39379347244849905"/>
  </edge>
  <edge label="GO:0006090 (pp) GO:0046835" source="64" target="53">
    <att type="string" name="canonicalName" value="GO:0006090 (pp) GO:0046835"/>
    <att type="string" name="interaction" value="pp"/>
    <att type="real" name="SCORE" value="0.44495765974266077"/>
  </edge>
  <edge label="GO:0006090 (pp) WP224" source="64" target="66">
    <att type="string" name="canonicalName" value="GO:0006090 (pp) WP224"/>
    <att type="string" name="interaction" value="pp"/>
    <att type="real" name="SCORE" value="0.44495765974266077"/>
  </edge>
  <edge label="GO:0006090 (pp) GO:0032787" source="64" target="67">
    <att type="string" name="canonicalName" value="GO:0006090 (pp) GO:0032787"/>
    <att type="string" name="interaction" value="pp"/>
    <att type="real" name="SCORE" value="0.7130919220069429"/>
  </edge>
  <edge label="GO:0006090 (pp) R-SCE-170822" source="64" target="54">
    <att type="string" name="canonicalName" value="GO:0006090 (pp) R-SCE-170822"/>
    <att type="string" name="interaction" value="pp"/>
    <att type="real" name="SCORE" value="0.5356176735841152"/>
  </edge>
  <edge label="GO:0006006 (pp) GO:0006090" source="55" target="64">
    <att type="string" name="canonicalName" value="GO:0006006 (pp) GO:0006090"/>
    <att type="string" name="interaction" value="pp"/>
    <att type="real" name="SCORE" value="0.47979797980136246"/>
  </edge>
  <edge label="GO:0006090 (pp) GO:0051156" source="64" target="56">
    <att type="string" name="canonicalName" value="GO:0006090 (pp) GO:0051156"/>
    <att type="string" name="interaction" value="pp"/>
    <att type="real" name="SCORE" value="0.44495765974266077"/>
  </edge>
  <edge label="GO:0001678 (pp) GO:0006090" source="57" target="64">
    <att type="string" name="canonicalName" value="GO:0001678 (pp) GO:0006090"/>
    <att type="string" name="interaction" value="pp"/>
    <att type="real" name="SCORE" value="0.34986474301776116"/>
  </edge>
  <edge label="GO:0006090 (pp) GO:0033500" source="64" target="58">
    <att type="string" name="canonicalName" value="GO:0006090 (pp) GO:0033500"/>
    <att type="string" name="interaction" value="pp"/>
    <att type="real" name="SCORE" value="0.34986474301776116"/>
  </edge>
  <edge label="GO:0006090 (pp) GO:0042593" source="64" target="59">
    <att type="string" name="canonicalName" value="GO:0006090 (pp) GO:0042593"/>
    <att type="string" name="interaction" value="pp"/>
    <att type="real" name="SCORE" value="0.34986474301776116"/>
  </edge>
  <edge label="GO:0006090 (pp) sce01200" source="64" target="68">
    <att type="string" name="canonicalName" value="GO:0006090 (pp) sce01200"/>
    <att type="string" name="interaction" value="pp"/>
    <att type="real" name="SCORE" value="0.767756482526715"/>
  </edge>
  <edge label="R-SCE-193368 (pp) R-SCE-2162123" source="73" target="74">
    <att type="string" name="canonicalName" value="R-SCE-193368 (pp) R-SCE-2162123"/>
    <att type="string" name="interaction" value="pp"/>
    <att type="real" name="SCORE" value="1.0"/>
  </edge>
  <edge label="R-SCE-193368 (pp) R-SCE-5362517" source="73" target="75">
    <att type="string" name="canonicalName" value="R-SCE-193368 (pp) R-SCE-5362517"/>
    <att type="string" name="interaction" value="pp"/>
    <att type="real" name="SCORE" value="0.8864388092625906"/>
  </edge>
  <edge label="R-SCE-193368 (pp) R-SCE-5365859" source="73" target="76">
    <att type="string" name="canonicalName" value="R-SCE-193368 (pp) R-SCE-5365859"/>
    <att type="string" name="interaction" value="pp"/>
    <att type="real" name="SCORE" value="0.8864388092625906"/>
  </edge>
  <edge label="R-SCE-193368 (pp) R-SCE-5652227" source="73" target="77">
    <att type="string" name="canonicalName" value="R-SCE-193368 (pp) R-SCE-5652227"/>
    <att type="string" name="interaction" value="pp"/>
    <att type="real" name="SCORE" value="1.0"/>
  </edge>
  <edge label="GO:0062197 (pp) R-SCE-193368" source="88" target="73">
    <att type="string" name="canonicalName" value="GO:0062197 (pp) R-SCE-193368"/>
    <att type="string" name="interaction" value="pp"/>
    <att type="real" name="SCORE" value="0.33313713949786306"/>
  </edge>
  <edge label="GO:0034599 (pp) R-SCE-193368" source="89" target="73">
    <att type="string" name="canonicalName" value="GO:0034599 (pp) R-SCE-193368"/>
    <att type="string" name="interaction" value="pp"/>
    <att type="real" name="SCORE" value="0.38241172552056063"/>
  </edge>
  <edge label="R-SCE-2162123 (pp) R-SCE-5362517" source="74" target="75">
    <att type="string" name="canonicalName" value="R-SCE-2162123 (pp) R-SCE-5362517"/>
    <att type="string" name="interaction" value="pp"/>
    <att type="real" name="SCORE" value="0.8864388092625906"/>
  </edge>
  <edge label="R-SCE-2162123 (pp) R-SCE-5365859" source="74" target="76">
    <att type="string" name="canonicalName" value="R-SCE-2162123 (pp) R-SCE-5365859"/>
    <att type="string" name="interaction" value="pp"/>
    <att type="real" name="SCORE" value="0.8864388092625906"/>
  </edge>
  <edge label="R-SCE-2162123 (pp) R-SCE-5652227" source="74" target="77">
    <att type="string" name="canonicalName" value="R-SCE-2162123 (pp) R-SCE-5652227"/>
    <att type="string" name="interaction" value="pp"/>
    <att type="real" name="SCORE" value="1.0"/>
  </edge>
  <edge label="GO:0062197 (pp) R-SCE-2162123" source="88" target="74">
    <att type="string" name="canonicalName" value="GO:0062197 (pp) R-SCE-2162123"/>
    <att type="string" name="interaction" value="pp"/>
    <att type="real" name="SCORE" value="0.33313713949786306"/>
  </edge>
  <edge label="GO:0034599 (pp) R-SCE-2162123" source="89" target="74">
    <att type="string" name="canonicalName" value="GO:0034599 (pp) R-SCE-2162123"/>
    <att type="string" name="interaction" value="pp"/>
    <att type="real" name="SCORE" value="0.38241172552056063"/>
  </edge>
  <edge label="GO:0006950 (pp) GO:0006979" source="87" target="142">
    <att type="string" name="canonicalName" value="GO:0006950 (pp) GO:0006979"/>
    <att type="string" name="interaction" value="pp"/>
    <att type="real" name="SCORE" value="0.3662129405195836"/>
  </edge>
  <edge label="GO:0006979 (pp) GO:0062197" source="142" target="88">
    <att type="string" name="canonicalName" value="GO:0006979 (pp) GO:0062197"/>
    <att type="string" name="interaction" value="pp"/>
    <att type="real" name="SCORE" value="0.7127919135597622"/>
  </edge>
  <edge label="GO:0006979 (pp) GO:0034599" source="142" target="89">
    <att type="string" name="canonicalName" value="GO:0006979 (pp) GO:0034599"/>
    <att type="string" name="interaction" value="pp"/>
    <att type="real" name="SCORE" value="0.7708565072311309"/>
  </edge>
  <edge label="GO:0006979 (pp) GO:0070887" source="142" target="90">
    <att type="string" name="canonicalName" value="GO:0006979 (pp) GO:0070887"/>
    <att type="string" name="interaction" value="pp"/>
    <att type="real" name="SCORE" value="0.5654008438828504"/>
  </edge>
  <edge label="GO:0006979 (pp) GO:0033554" source="142" target="91">
    <att type="string" name="canonicalName" value="GO:0006979 (pp) GO:0033554"/>
    <att type="string" name="interaction" value="pp"/>
    <att type="real" name="SCORE" value="0.331846746403179"/>
  </edge>
  <edge label="GO:0006979 (pp) GO:0042221" source="142" target="92">
    <att type="string" name="canonicalName" value="GO:0006979 (pp) GO:0042221"/>
    <att type="string" name="interaction" value="pp"/>
    <att type="real" name="SCORE" value="0.6133011531252299"/>
  </edge>
  <edge label="GO:0044281 (pp) GO:1901575" source="65" target="7">
    <att type="string" name="canonicalName" value="GO:0044281 (pp) GO:1901575"/>
    <att type="string" name="interaction" value="pp"/>
    <att type="real" name="SCORE" value="0.381426688150926"/>
  </edge>
  <edge label="GO:0044282 (pp) GO:1901575" source="123" target="7">
    <att type="string" name="canonicalName" value="GO:0044282 (pp) GO:1901575"/>
    <att type="string" name="interaction" value="pp"/>
    <att type="real" name="SCORE" value="0.39863096436605483"/>
  </edge>
  <edge label="GO:0032787 (pp) GO:0044281" source="67" target="65">
    <att type="string" name="canonicalName" value="GO:0032787 (pp) GO:0044281"/>
    <att type="string" name="interaction" value="pp"/>
    <att type="real" name="SCORE" value="0.44324324324435016"/>
  </edge>
  <edge label="GO:0044281 (pp) GO:0044282" source="65" target="123">
    <att type="string" name="canonicalName" value="GO:0044281 (pp) GO:0044282"/>
    <att type="string" name="interaction" value="pp"/>
    <att type="real" name="SCORE" value="0.3890865954935334"/>
  </edge>
  <edge label="GO:0006950 (pp) GO:0009267" source="87" target="79">
    <att type="string" name="canonicalName" value="GO:0006950 (pp) GO:0009267"/>
    <att type="string" name="interaction" value="pp"/>
    <att type="real" name="SCORE" value="0.30276923077070395"/>
  </edge>
  <edge label="GO:0006950 (pp) GO:0062197" source="87" target="88">
    <att type="string" name="canonicalName" value="GO:0006950 (pp) GO:0062197"/>
    <att type="string" name="interaction" value="pp"/>
    <att type="real" name="SCORE" value="0.41648759523461804"/>
  </edge>
  <edge label="GO:0006950 (pp) GO:0031668" source="87" target="80">
    <att type="string" name="canonicalName" value="GO:0006950 (pp) GO:0031668"/>
    <att type="string" name="interaction" value="pp"/>
    <att type="real" name="SCORE" value="0.3762453604232124"/>
  </edge>
  <edge label="GO:0006950 (pp) GO:0071496" source="87" target="81">
    <att type="string" name="canonicalName" value="GO:0006950 (pp) GO:0071496"/>
    <att type="string" name="interaction" value="pp"/>
    <att type="real" name="SCORE" value="0.3762453604232124"/>
  </edge>
  <edge label="GO:0006950 (pp) GO:0034599" source="87" target="89">
    <att type="string" name="canonicalName" value="GO:0006950 (pp) GO:0034599"/>
    <att type="string" name="interaction" value="pp"/>
    <att type="real" name="SCORE" value="0.3610166099672967"/>
  </edge>
  <edge label="GO:0006950 (pp) GO:0070887" source="87" target="90">
    <att type="string" name="canonicalName" value="GO:0006950 (pp) GO:0070887"/>
    <att type="string" name="interaction" value="pp"/>
    <att type="real" name="SCORE" value="0.34374004460126784"/>
  </edge>
  <edge label="GO:0006950 (pp) GO:0042594" source="87" target="82">
    <att type="string" name="canonicalName" value="GO:0006950 (pp) GO:0042594"/>
    <att type="string" name="interaction" value="pp"/>
    <att type="real" name="SCORE" value="0.30276923077070395"/>
  </edge>
  <edge label="GO:0006950 (pp) GO:0033554" source="87" target="91">
    <att type="string" name="canonicalName" value="GO:0006950 (pp) GO:0033554"/>
    <att type="string" name="interaction" value="pp"/>
    <att type="real" name="SCORE" value="0.921768190794593"/>
  </edge>
  <edge label="GO:0006950 (pp) GO:0007154" source="87" target="85">
    <att type="string" name="canonicalName" value="GO:0006950 (pp) GO:0007154"/>
    <att type="string" name="interaction" value="pp"/>
    <att type="real" name="SCORE" value="0.35958549222911845"/>
  </edge>
  <edge label="GO:0006950 (pp) GO:0042221" source="87" target="92">
    <att type="string" name="canonicalName" value="GO:0006950 (pp) GO:0042221"/>
    <att type="string" name="interaction" value="pp"/>
    <att type="real" name="SCORE" value="0.47861755978449466"/>
  </edge>
  <edge label="GO:0034605 (pp) GO:0042026" source="49" target="118">
    <att type="string" name="canonicalName" value="GO:0034605 (pp) GO:0042026"/>
    <att type="string" name="interaction" value="pp"/>
    <att type="real" name="SCORE" value="0.4854288093299756"/>
  </edge>
  <edge label="R-SCE-5362517 (pp) R-SCE-5365859" source="75" target="76">
    <att type="string" name="canonicalName" value="R-SCE-5362517 (pp) R-SCE-5365859"/>
    <att type="string" name="interaction" value="pp"/>
    <att type="real" name="SCORE" value="1.0"/>
  </edge>
  <edge label="R-SCE-5362517 (pp) R-SCE-5652227" source="75" target="77">
    <att type="string" name="canonicalName" value="R-SCE-5362517 (pp) R-SCE-5652227"/>
    <att type="string" name="interaction" value="pp"/>
    <att type="real" name="SCORE" value="0.8864388092625906"/>
  </edge>
  <edge label="GO:0062197 (pp) R-SCE-5362517" source="88" target="75">
    <att type="string" name="canonicalName" value="GO:0062197 (pp) R-SCE-5362517"/>
    <att type="string" name="interaction" value="pp"/>
    <att type="real" name="SCORE" value="0.3091112353309757"/>
  </edge>
  <edge label="GO:0034599 (pp) R-SCE-5362517" source="89" target="75">
    <att type="string" name="canonicalName" value="GO:0034599 (pp) R-SCE-5362517"/>
    <att type="string" name="interaction" value="pp"/>
    <att type="real" name="SCORE" value="0.3534212178321784"/>
  </edge>
  <edge label="R-SCE-5365859 (pp) R-SCE-5652227" source="76" target="77">
    <att type="string" name="canonicalName" value="R-SCE-5365859 (pp) R-SCE-5652227"/>
    <att type="string" name="interaction" value="pp"/>
    <att type="real" name="SCORE" value="0.8864388092625906"/>
  </edge>
  <edge label="GO:0062197 (pp) R-SCE-5365859" source="88" target="76">
    <att type="string" name="canonicalName" value="GO:0062197 (pp) R-SCE-5365859"/>
    <att type="string" name="interaction" value="pp"/>
    <att type="real" name="SCORE" value="0.3091112353309757"/>
  </edge>
  <edge label="GO:0034599 (pp) R-SCE-5365859" source="89" target="76">
    <att type="string" name="canonicalName" value="GO:0034599 (pp) R-SCE-5365859"/>
    <att type="string" name="interaction" value="pp"/>
    <att type="real" name="SCORE" value="0.3534212178321784"/>
  </edge>
  <edge label="GO:0062197 (pp) R-SCE-5652227" source="88" target="77">
    <att type="string" name="canonicalName" value="GO:0062197 (pp) R-SCE-5652227"/>
    <att type="string" name="interaction" value="pp"/>
    <att type="real" name="SCORE" value="0.33313713949786306"/>
  </edge>
  <edge label="GO:0034599 (pp) R-SCE-5652227" source="89" target="77">
    <att type="string" name="canonicalName" value="GO:0034599 (pp) R-SCE-5652227"/>
    <att type="string" name="interaction" value="pp"/>
    <att type="real" name="SCORE" value="0.38241172552056063"/>
  </edge>
  <edge label="GO:0000025 (pp) GO:0005987" source="45" target="46">
    <att type="string" name="canonicalName" value="GO:0000025 (pp) GO:0005987"/>
    <att type="string" name="interaction" value="pp"/>
    <att type="real" name="SCORE" value="1.0"/>
  </edge>
  <edge label="GO:0009269 (pp) GO:0071465" source="140" target="93">
    <att type="string" name="canonicalName" value="GO:0009269 (pp) GO:0071465"/>
    <att type="string" name="interaction" value="pp"/>
    <att type="real" name="SCORE" value="1.0"/>
  </edge>
  <edge label="GO:0009269 (pp) GO:0031668" source="140" target="80">
    <att type="string" name="canonicalName" value="GO:0009269 (pp) GO:0031668"/>
    <att type="string" name="interaction" value="pp"/>
    <att type="real" name="SCORE" value="0.3598508390345516"/>
  </edge>
  <edge label="GO:0009269 (pp) GO:0071496" source="140" target="81">
    <att type="string" name="canonicalName" value="GO:0009269 (pp) GO:0071496"/>
    <att type="string" name="interaction" value="pp"/>
    <att type="real" name="SCORE" value="0.3598508390345516"/>
  </edge>
  <edge label="GO:0009269 (pp) GO:0009414" source="140" target="94">
    <att type="string" name="canonicalName" value="GO:0009269 (pp) GO:0009414"/>
    <att type="string" name="interaction" value="pp"/>
    <att type="real" name="SCORE" value="1.0"/>
  </edge>
  <edge label="GO:0009269 (pp) GO:0042631" source="140" target="95">
    <att type="string" name="canonicalName" value="GO:0009269 (pp) GO:0042631"/>
    <att type="string" name="interaction" value="pp"/>
    <att type="real" name="SCORE" value="1.0"/>
  </edge>
  <edge label="GO:0009269 (pp) GO:1901700" source="140" target="96">
    <att type="string" name="canonicalName" value="GO:0009269 (pp) GO:1901700"/>
    <att type="string" name="interaction" value="pp"/>
    <att type="real" name="SCORE" value="0.4151880766543817"/>
  </edge>
  <edge label="GO:0009269 (pp) GO:0009415" source="140" target="97">
    <att type="string" name="canonicalName" value="GO:0009269 (pp) GO:0009415"/>
    <att type="string" name="interaction" value="pp"/>
    <att type="real" name="SCORE" value="1.0"/>
  </edge>
  <edge label="GO:0009269 (pp) GO:0071462" source="140" target="98">
    <att type="string" name="canonicalName" value="GO:0009269 (pp) GO:0071462"/>
    <att type="string" name="interaction" value="pp"/>
    <att type="real" name="SCORE" value="1.0"/>
  </edge>
  <edge label="GO:0009269 (pp) GO:1901701" source="140" target="99">
    <att type="string" name="canonicalName" value="GO:0009269 (pp) GO:1901701"/>
    <att type="string" name="interaction" value="pp"/>
    <att type="real" name="SCORE" value="0.5356176735841152"/>
  </edge>
  <edge label="GO:0009269 (pp) GO:0010035" source="140" target="100">
    <att type="string" name="canonicalName" value="GO:0009269 (pp) GO:0010035"/>
    <att type="string" name="interaction" value="pp"/>
    <att type="real" name="SCORE" value="0.5356176735841152"/>
  </edge>
  <edge label="GO:0009269 (pp) GO:1902074" source="140" target="101">
    <att type="string" name="canonicalName" value="GO:0009269 (pp) GO:1902074"/>
    <att type="string" name="interaction" value="pp"/>
    <att type="real" name="SCORE" value="1.0"/>
  </edge>
  <edge label="GO:0031668 (pp) GO:0071465" source="80" target="93">
    <att type="string" name="canonicalName" value="GO:0031668 (pp) GO:0071465"/>
    <att type="string" name="interaction" value="pp"/>
    <att type="real" name="SCORE" value="0.3598508390345516"/>
  </edge>
  <edge label="GO:0071465 (pp) GO:0071496" source="93" target="81">
    <att type="string" name="canonicalName" value="GO:0071465 (pp) GO:0071496"/>
    <att type="string" name="interaction" value="pp"/>
    <att type="real" name="SCORE" value="0.3598508390345516"/>
  </edge>
  <edge label="GO:0009414 (pp) GO:0071465" source="94" target="93">
    <att type="string" name="canonicalName" value="GO:0009414 (pp) GO:0071465"/>
    <att type="string" name="interaction" value="pp"/>
    <att type="real" name="SCORE" value="1.0"/>
  </edge>
  <edge label="GO:0042631 (pp) GO:0071465" source="95" target="93">
    <att type="string" name="canonicalName" value="GO:0042631 (pp) GO:0071465"/>
    <att type="string" name="interaction" value="pp"/>
    <att type="real" name="SCORE" value="1.0"/>
  </edge>
  <edge label="GO:0071465 (pp) GO:1901700" source="93" target="96">
    <att type="string" name="canonicalName" value="GO:0071465 (pp) GO:1901700"/>
    <att type="string" name="interaction" value="pp"/>
    <att type="real" name="SCORE" value="0.4151880766543817"/>
  </edge>
  <edge label="GO:0009415 (pp) GO:0071465" source="97" target="93">
    <att type="string" name="canonicalName" value="GO:0009415 (pp) GO:0071465"/>
    <att type="string" name="interaction" value="pp"/>
    <att type="real" name="SCORE" value="1.0"/>
  </edge>
  <edge label="GO:0071462 (pp) GO:0071465" source="98" target="93">
    <att type="string" name="canonicalName" value="GO:0071462 (pp) GO:0071465"/>
    <att type="string" name="interaction" value="pp"/>
    <att type="real" name="SCORE" value="1.0"/>
  </edge>
  <edge label="GO:0071465 (pp) GO:1901701" source="93" target="99">
    <att type="string" name="canonicalName" value="GO:0071465 (pp) GO:1901701"/>
    <att type="string" name="interaction" value="pp"/>
    <att type="real" name="SCORE" value="0.5356176735841152"/>
  </edge>
  <edge label="GO:0010035 (pp) GO:0071465" source="100" target="93">
    <att type="string" name="canonicalName" value="GO:0010035 (pp) GO:0071465"/>
    <att type="string" name="interaction" value="pp"/>
    <att type="real" name="SCORE" value="0.5356176735841152"/>
  </edge>
  <edge label="GO:0071465 (pp) GO:1902074" source="93" target="101">
    <att type="string" name="canonicalName" value="GO:0071465 (pp) GO:1902074"/>
    <att type="string" name="interaction" value="pp"/>
    <att type="real" name="SCORE" value="1.0"/>
  </edge>
  <edge label="GO:0042255 (pp) GO:0042273" source="102" target="143">
    <att type="string" name="canonicalName" value="GO:0042255 (pp) GO:0042273"/>
    <att type="string" name="interaction" value="pp"/>
    <att type="real" name="SCORE" value="0.5904572564654262"/>
  </edge>
  <edge label="GO:0000027 (pp) GO:0042273" source="103" target="143">
    <att type="string" name="canonicalName" value="GO:0000027 (pp) GO:0042273"/>
    <att type="string" name="interaction" value="pp"/>
    <att type="real" name="SCORE" value="0.6600660066045114"/>
  </edge>
  <edge label="GO:0000463 (pp) GO:0042273" source="104" target="143">
    <att type="string" name="canonicalName" value="GO:0000463 (pp) GO:0042273"/>
    <att type="string" name="interaction" value="pp"/>
    <att type="real" name="SCORE" value="0.6600660066045114"/>
  </edge>
  <edge label="GO:0042273 (pp) GO:0140694" source="143" target="105">
    <att type="string" name="canonicalName" value="GO:0042273 (pp) GO:0140694"/>
    <att type="string" name="interaction" value="pp"/>
    <att type="real" name="SCORE" value="0.5904572564654262"/>
  </edge>
  <edge label="GO:0000470 (pp) GO:0042273" source="106" target="143">
    <att type="string" name="canonicalName" value="GO:0000470 (pp) GO:0042273"/>
    <att type="string" name="interaction" value="pp"/>
    <att type="real" name="SCORE" value="0.6600660066045114"/>
  </edge>
  <edge label="GO:0022618 (pp) GO:0042273" source="107" target="143">
    <att type="string" name="canonicalName" value="GO:0022618 (pp) GO:0042273"/>
    <att type="string" name="interaction" value="pp"/>
    <att type="real" name="SCORE" value="0.5904572564654262"/>
  </edge>
  <edge label="GO:0042273 (pp) GO:0070925" source="143" target="108">
    <att type="string" name="canonicalName" value="GO:0042273 (pp) GO:0070925"/>
    <att type="string" name="interaction" value="pp"/>
    <att type="real" name="SCORE" value="0.5904572564654262"/>
  </edge>
  <edge label="GO:0042273 (pp) GO:0071826" source="143" target="109">
    <att type="string" name="canonicalName" value="GO:0042273 (pp) GO:0071826"/>
    <att type="string" name="interaction" value="pp"/>
    <att type="real" name="SCORE" value="0.5904572564654262"/>
  </edge>
  <edge label="GO:0009267 (pp) GO:0031668" source="79" target="80">
    <att type="string" name="canonicalName" value="GO:0009267 (pp) GO:0031668"/>
    <att type="string" name="interaction" value="pp"/>
    <att type="real" name="SCORE" value="0.8082829222903558"/>
  </edge>
  <edge label="GO:0009267 (pp) GO:0071496" source="79" target="81">
    <att type="string" name="canonicalName" value="GO:0009267 (pp) GO:0071496"/>
    <att type="string" name="interaction" value="pp"/>
    <att type="real" name="SCORE" value="0.8082829222903558"/>
  </edge>
  <edge label="GO:0009267 (pp) GO:0042594" source="79" target="82">
    <att type="string" name="canonicalName" value="GO:0009267 (pp) GO:0042594"/>
    <att type="string" name="interaction" value="pp"/>
    <att type="real" name="SCORE" value="1.0"/>
  </edge>
  <edge label="GO:0009267 (pp) GO:0031667" source="79" target="83">
    <att type="string" name="canonicalName" value="GO:0009267 (pp) GO:0031667"/>
    <att type="string" name="interaction" value="pp"/>
    <att type="real" name="SCORE" value="0.6736633663379649"/>
  </edge>
  <edge label="GO:0009267 (pp) GO:0033554" source="79" target="91">
    <att type="string" name="canonicalName" value="GO:0009267 (pp) GO:0033554"/>
    <att type="string" name="interaction" value="pp"/>
    <att type="real" name="SCORE" value="0.3452894438153789"/>
  </edge>
  <edge label="GO:0009267 (pp) GO:0031669" source="79" target="84">
    <att type="string" name="canonicalName" value="GO:0009267 (pp) GO:0031669"/>
    <att type="string" name="interaction" value="pp"/>
    <att type="real" name="SCORE" value="0.9448312801288528"/>
  </edge>
  <edge label="GO:0007154 (pp) GO:0009267" source="85" target="79">
    <att type="string" name="canonicalName" value="GO:0007154 (pp) GO:0009267"/>
    <att type="string" name="interaction" value="pp"/>
    <att type="real" name="SCORE" value="0.5146088595680176"/>
  </edge>
  <edge label="GO:0009267 (pp) GO:0042149" source="79" target="86">
    <att type="string" name="canonicalName" value="GO:0009267 (pp) GO:0042149"/>
    <att type="string" name="interaction" value="pp"/>
    <att type="real" name="SCORE" value="0.48883374690261827"/>
  </edge>
  <edge label="GO:0034599 (pp) GO:0062197" source="89" target="88">
    <att type="string" name="canonicalName" value="GO:0034599 (pp) GO:0062197"/>
    <att type="string" name="interaction" value="pp"/>
    <att type="real" name="SCORE" value="0.9115500214688325"/>
  </edge>
  <edge label="GO:0062197 (pp) GO:0070887" source="88" target="90">
    <att type="string" name="canonicalName" value="GO:0062197 (pp) GO:0070887"/>
    <att type="string" name="interaction" value="pp"/>
    <att type="real" name="SCORE" value="0.53614600616373"/>
  </edge>
  <edge label="GO:0033554 (pp) GO:0062197" source="91" target="88">
    <att type="string" name="canonicalName" value="GO:0033554 (pp) GO:0062197"/>
    <att type="string" name="interaction" value="pp"/>
    <att type="real" name="SCORE" value="0.47055043906734917"/>
  </edge>
  <edge label="GO:0042221 (pp) GO:0062197" source="92" target="88">
    <att type="string" name="canonicalName" value="GO:0042221 (pp) GO:0062197"/>
    <att type="string" name="interaction" value="pp"/>
    <att type="real" name="SCORE" value="0.6978586095638344"/>
  </edge>
  <edge label="GO:0019318 (pp) GO:0046835" source="52" target="53">
    <att type="string" name="canonicalName" value="GO:0019318 (pp) GO:0046835"/>
    <att type="string" name="interaction" value="pp"/>
    <att type="real" name="SCORE" value="0.48273697426574275"/>
  </edge>
  <edge label="GO:0019318 (pp) R-SCE-170822" source="52" target="54">
    <att type="string" name="canonicalName" value="GO:0019318 (pp) R-SCE-170822"/>
    <att type="string" name="interaction" value="pp"/>
    <att type="real" name="SCORE" value="0.4151880766543817"/>
  </edge>
  <edge label="GO:0006006 (pp) GO:0019318" source="55" target="52">
    <att type="string" name="canonicalName" value="GO:0006006 (pp) GO:0019318"/>
    <att type="string" name="interaction" value="pp"/>
    <att type="real" name="SCORE" value="0.8346709470314089"/>
  </edge>
  <edge label="GO:0019318 (pp) GO:0051156" source="52" target="56">
    <att type="string" name="canonicalName" value="GO:0019318 (pp) GO:0051156"/>
    <att type="string" name="interaction" value="pp"/>
    <att type="real" name="SCORE" value="0.48273697426574275"/>
  </edge>
  <edge label="GO:0019318 (pp) sce01200" source="52" target="68">
    <att type="string" name="canonicalName" value="GO:0019318 (pp) sce01200"/>
    <att type="string" name="interaction" value="pp"/>
    <att type="real" name="SCORE" value="0.34778373112845534"/>
  </edge>
  <edge label="GO:0000041 (pp) GO:0034755" source="110" target="135">
    <att type="string" name="canonicalName" value="GO:0000041 (pp) GO:0034755"/>
    <att type="string" name="interaction" value="pp"/>
    <att type="real" name="SCORE" value="0.9066183136908086"/>
  </edge>
  <edge label="GO:0006826 (pp) GO:0034755" source="111" target="135">
    <att type="string" name="canonicalName" value="GO:0006826 (pp) GO:0034755"/>
    <att type="string" name="interaction" value="pp"/>
    <att type="real" name="SCORE" value="1.0"/>
  </edge>
  <edge label="GO:0015677 (pp) GO:0034755" source="112" target="135">
    <att type="string" name="canonicalName" value="GO:0015677 (pp) GO:0034755"/>
    <att type="string" name="interaction" value="pp"/>
    <att type="real" name="SCORE" value="0.7453646477164678"/>
  </edge>
  <edge label="GO:0015891 (pp) GO:0034755" source="113" target="135">
    <att type="string" name="canonicalName" value="GO:0015891 (pp) GO:0034755"/>
    <att type="string" name="interaction" value="pp"/>
    <att type="real" name="SCORE" value="0.7453646477164678"/>
  </edge>
  <edge label="GO:0006879 (pp) GO:0034755" source="114" target="135">
    <att type="string" name="canonicalName" value="GO:0006879 (pp) GO:0034755"/>
    <att type="string" name="interaction" value="pp"/>
    <att type="real" name="SCORE" value="0.7950248756239913"/>
  </edge>
  <edge label="GO:0006825 (pp) GO:0034755" source="115" target="135">
    <att type="string" name="canonicalName" value="GO:0006825 (pp) GO:0034755"/>
    <att type="string" name="interaction" value="pp"/>
    <att type="real" name="SCORE" value="0.5900497512479826"/>
  </edge>
  <edge label="GO:0030001 (pp) GO:0034755" source="116" target="135">
    <att type="string" name="canonicalName" value="GO:0030001 (pp) GO:0034755"/>
    <att type="string" name="interaction" value="pp"/>
    <att type="real" name="SCORE" value="0.9066183136908086"/>
  </edge>
  <edge label="GO:0034755 (pp) GO:1901678" source="135" target="117">
    <att type="string" name="canonicalName" value="GO:0034755 (pp) GO:1901678"/>
    <att type="string" name="interaction" value="pp"/>
    <att type="real" name="SCORE" value="0.7453646477164678"/>
  </edge>
  <edge label="GO:0031668 (pp) GO:0071496" source="80" target="81">
    <att type="string" name="canonicalName" value="GO:0031668 (pp) GO:0071496"/>
    <att type="string" name="interaction" value="pp"/>
    <att type="real" name="SCORE" value="1.0"/>
  </edge>
  <edge label="GO:0031668 (pp) GO:0042594" source="80" target="82">
    <att type="string" name="canonicalName" value="GO:0031668 (pp) GO:0042594"/>
    <att type="string" name="interaction" value="pp"/>
    <att type="real" name="SCORE" value="0.8082829222903558"/>
  </edge>
  <edge label="GO:0031667 (pp) GO:0031668" source="83" target="80">
    <att type="string" name="canonicalName" value="GO:0031667 (pp) GO:0031668"/>
    <att type="string" name="interaction" value="pp"/>
    <att type="real" name="SCORE" value="0.6409898919497028"/>
  </edge>
  <edge label="GO:0031668 (pp) GO:0033554" source="80" target="91">
    <att type="string" name="canonicalName" value="GO:0031668 (pp) GO:0033554"/>
    <att type="string" name="interaction" value="pp"/>
    <att type="real" name="SCORE" value="0.42642964232296166"/>
  </edge>
  <edge label="GO:0009414 (pp) GO:0031668" source="94" target="80">
    <att type="string" name="canonicalName" value="GO:0009414 (pp) GO:0031668"/>
    <att type="string" name="interaction" value="pp"/>
    <att type="real" name="SCORE" value="0.3598508390345516"/>
  </edge>
  <edge label="GO:0031668 (pp) GO:0042631" source="80" target="95">
    <att type="string" name="canonicalName" value="GO:0031668 (pp) GO:0042631"/>
    <att type="string" name="interaction" value="pp"/>
    <att type="real" name="SCORE" value="0.3598508390345516"/>
  </edge>
  <edge label="GO:0009415 (pp) GO:0031668" source="97" target="80">
    <att type="string" name="canonicalName" value="GO:0009415 (pp) GO:0031668"/>
    <att type="string" name="interaction" value="pp"/>
    <att type="real" name="SCORE" value="0.3598508390345516"/>
  </edge>
  <edge label="GO:0031668 (pp) GO:0071462" source="80" target="98">
    <att type="string" name="canonicalName" value="GO:0031668 (pp) GO:0071462"/>
    <att type="string" name="interaction" value="pp"/>
    <att type="real" name="SCORE" value="0.3598508390345516"/>
  </edge>
  <edge label="GO:0031668 (pp) GO:1902074" source="80" target="101">
    <att type="string" name="canonicalName" value="GO:0031668 (pp) GO:1902074"/>
    <att type="string" name="interaction" value="pp"/>
    <att type="real" name="SCORE" value="0.3598508390345516"/>
  </edge>
  <edge label="GO:0031668 (pp) GO:0031669" source="80" target="84">
    <att type="string" name="canonicalName" value="GO:0031668 (pp) GO:0031669"/>
    <att type="string" name="interaction" value="pp"/>
    <att type="real" name="SCORE" value="0.8619919606973745"/>
  </edge>
  <edge label="GO:0007154 (pp) GO:0031668" source="85" target="80">
    <att type="string" name="canonicalName" value="GO:0007154 (pp) GO:0031668"/>
    <att type="string" name="interaction" value="pp"/>
    <att type="real" name="SCORE" value="0.6761931980575406"/>
  </edge>
  <edge label="GO:0031668 (pp) GO:0042149" source="80" target="86">
    <att type="string" name="canonicalName" value="GO:0031668 (pp) GO:0042149"/>
    <att type="string" name="interaction" value="pp"/>
    <att type="real" name="SCORE" value="0.3598508390345516"/>
  </edge>
  <edge label="GO:0042594 (pp) GO:0071496" source="82" target="81">
    <att type="string" name="canonicalName" value="GO:0042594 (pp) GO:0071496"/>
    <att type="string" name="interaction" value="pp"/>
    <att type="real" name="SCORE" value="0.8082829222903558"/>
  </edge>
  <edge label="GO:0031667 (pp) GO:0071496" source="83" target="81">
    <att type="string" name="canonicalName" value="GO:0031667 (pp) GO:0071496"/>
    <att type="string" name="interaction" value="pp"/>
    <att type="real" name="SCORE" value="0.6409898919497028"/>
  </edge>
  <edge label="GO:0033554 (pp) GO:0071496" source="91" target="81">
    <att type="string" name="canonicalName" value="GO:0033554 (pp) GO:0071496"/>
    <att type="string" name="interaction" value="pp"/>
    <att type="real" name="SCORE" value="0.42642964232296166"/>
  </edge>
  <edge label="GO:0009414 (pp) GO:0071496" source="94" target="81">
    <att type="string" name="canonicalName" value="GO:0009414 (pp) GO:0071496"/>
    <att type="string" name="interaction" value="pp"/>
    <att type="real" name="SCORE" value="0.3598508390345516"/>
  </edge>
  <edge label="GO:0042631 (pp) GO:0071496" source="95" target="81">
    <att type="string" name="canonicalName" value="GO:0042631 (pp) GO:0071496"/>
    <att type="string" name="interaction" value="pp"/>
    <att type="real" name="SCORE" value="0.3598508390345516"/>
  </edge>
  <edge label="GO:0009415 (pp) GO:0071496" source="97" target="81">
    <att type="string" name="canonicalName" value="GO:0009415 (pp) GO:0071496"/>
    <att type="string" name="interaction" value="pp"/>
    <att type="real" name="SCORE" value="0.3598508390345516"/>
  </edge>
  <edge label="GO:0071462 (pp) GO:0071496" source="98" target="81">
    <att type="string" name="canonicalName" value="GO:0071462 (pp) GO:0071496"/>
    <att type="string" name="interaction" value="pp"/>
    <att type="real" name="SCORE" value="0.3598508390345516"/>
  </edge>
  <edge label="GO:0071496 (pp) GO:1902074" source="81" target="101">
    <att type="string" name="canonicalName" value="GO:0071496 (pp) GO:1902074"/>
    <att type="string" name="interaction" value="pp"/>
    <att type="real" name="SCORE" value="0.3598508390345516"/>
  </edge>
  <edge label="GO:0031669 (pp) GO:0071496" source="84" target="81">
    <att type="string" name="canonicalName" value="GO:0031669 (pp) GO:0071496"/>
    <att type="string" name="interaction" value="pp"/>
    <att type="real" name="SCORE" value="0.8619919606973745"/>
  </edge>
  <edge label="GO:0007154 (pp) GO:0071496" source="85" target="81">
    <att type="string" name="canonicalName" value="GO:0007154 (pp) GO:0071496"/>
    <att type="string" name="interaction" value="pp"/>
    <att type="real" name="SCORE" value="0.6761931980575406"/>
  </edge>
  <edge label="GO:0042149 (pp) GO:0071496" source="86" target="81">
    <att type="string" name="canonicalName" value="GO:0042149 (pp) GO:0071496"/>
    <att type="string" name="interaction" value="pp"/>
    <att type="real" name="SCORE" value="0.3598508390345516"/>
  </edge>
  <edge label="GO:0046835 (pp) R-SCE-170822" source="53" target="54">
    <att type="string" name="canonicalName" value="GO:0046835 (pp) R-SCE-170822"/>
    <att type="string" name="interaction" value="pp"/>
    <att type="real" name="SCORE" value="0.7453646477164678"/>
  </edge>
  <edge label="GO:0006006 (pp) GO:0046835" source="55" target="53">
    <att type="string" name="canonicalName" value="GO:0006006 (pp) GO:0046835"/>
    <att type="string" name="interaction" value="pp"/>
    <att type="real" name="SCORE" value="0.44495765974266077"/>
  </edge>
  <edge label="GO:0046835 (pp) GO:0051156" source="53" target="56">
    <att type="string" name="canonicalName" value="GO:0046835 (pp) GO:0051156"/>
    <att type="string" name="interaction" value="pp"/>
    <att type="real" name="SCORE" value="0.5900497512479826"/>
  </edge>
  <edge label="GO:0001678 (pp) GO:0046835" source="57" target="53">
    <att type="string" name="canonicalName" value="GO:0001678 (pp) GO:0046835"/>
    <att type="string" name="interaction" value="pp"/>
    <att type="real" name="SCORE" value="0.4907292954329356"/>
  </edge>
  <edge label="GO:0033500 (pp) GO:0046835" source="58" target="53">
    <att type="string" name="canonicalName" value="GO:0033500 (pp) GO:0046835"/>
    <att type="string" name="interaction" value="pp"/>
    <att type="real" name="SCORE" value="0.4907292954329356"/>
  </edge>
  <edge label="GO:0042593 (pp) GO:0046835" source="59" target="53">
    <att type="string" name="canonicalName" value="GO:0042593 (pp) GO:0046835"/>
    <att type="string" name="interaction" value="pp"/>
    <att type="real" name="SCORE" value="0.4907292954329356"/>
  </edge>
  <edge label="GO:0046835 (pp) sce01200" source="53" target="68">
    <att type="string" name="canonicalName" value="GO:0046835 (pp) sce01200"/>
    <att type="string" name="interaction" value="pp"/>
    <att type="real" name="SCORE" value="0.37993311037216504"/>
  </edge>
  <edge label="GO:0034599 (pp) GO:0070887" source="89" target="90">
    <att type="string" name="canonicalName" value="GO:0034599 (pp) GO:0070887"/>
    <att type="string" name="interaction" value="pp"/>
    <att type="real" name="SCORE" value="0.46946284032510754"/>
  </edge>
  <edge label="GO:0033554 (pp) GO:0034599" source="91" target="89">
    <att type="string" name="canonicalName" value="GO:0033554 (pp) GO:0034599"/>
    <att type="string" name="interaction" value="pp"/>
    <att type="real" name="SCORE" value="0.40974212034517943"/>
  </edge>
  <edge label="GO:0034599 (pp) GO:0044282" source="89" target="123">
    <att type="string" name="canonicalName" value="GO:0034599 (pp) GO:0044282"/>
    <att type="string" name="interaction" value="pp"/>
    <att type="real" name="SCORE" value="0.3093428699182445"/>
  </edge>
  <edge label="GO:0034599 (pp) GO:0042221" source="89" target="92">
    <att type="string" name="canonicalName" value="GO:0034599 (pp) GO:0042221"/>
    <att type="string" name="interaction" value="pp"/>
    <att type="real" name="SCORE" value="0.6195752539254904"/>
  </edge>
  <edge label="GO:0033554 (pp) GO:0070887" source="91" target="90">
    <att type="string" name="canonicalName" value="GO:0033554 (pp) GO:0070887"/>
    <att type="string" name="interaction" value="pp"/>
    <att type="real" name="SCORE" value="0.356576059430462"/>
  </edge>
  <edge label="GO:0070887 (pp) GO:1901700" source="90" target="96">
    <att type="string" name="canonicalName" value="GO:0070887 (pp) GO:1901700"/>
    <att type="string" name="interaction" value="pp"/>
    <att type="real" name="SCORE" value="0.4189354917846416"/>
  </edge>
  <edge label="GO:0070887 (pp) GO:1901701" source="90" target="99">
    <att type="string" name="canonicalName" value="GO:0070887 (pp) GO:1901701"/>
    <att type="string" name="interaction" value="pp"/>
    <att type="real" name="SCORE" value="0.36024844720667426"/>
  </edge>
  <edge label="GO:0010035 (pp) GO:0070887" source="100" target="90">
    <att type="string" name="canonicalName" value="GO:0010035 (pp) GO:0070887"/>
    <att type="string" name="interaction" value="pp"/>
    <att type="real" name="SCORE" value="0.3069358178072305"/>
  </edge>
  <edge label="GO:0042221 (pp) GO:0070887" source="92" target="90">
    <att type="string" name="canonicalName" value="GO:0042221 (pp) GO:0070887"/>
    <att type="string" name="interaction" value="pp"/>
    <att type="real" name="SCORE" value="0.7701359302094476"/>
  </edge>
  <edge label="GO:0031667 (pp) GO:0042594" source="83" target="82">
    <att type="string" name="canonicalName" value="GO:0031667 (pp) GO:0042594"/>
    <att type="string" name="interaction" value="pp"/>
    <att type="real" name="SCORE" value="0.6736633663379649"/>
  </edge>
  <edge label="GO:0033554 (pp) GO:0042594" source="91" target="82">
    <att type="string" name="canonicalName" value="GO:0033554 (pp) GO:0042594"/>
    <att type="string" name="interaction" value="pp"/>
    <att type="real" name="SCORE" value="0.3452894438153789"/>
  </edge>
  <edge label="GO:0031669 (pp) GO:0042594" source="84" target="82">
    <att type="string" name="canonicalName" value="GO:0031669 (pp) GO:0042594"/>
    <att type="string" name="interaction" value="pp"/>
    <att type="real" name="SCORE" value="0.9448312801288528"/>
  </edge>
  <edge label="GO:0007154 (pp) GO:0042594" source="85" target="82">
    <att type="string" name="canonicalName" value="GO:0007154 (pp) GO:0042594"/>
    <att type="string" name="interaction" value="pp"/>
    <att type="real" name="SCORE" value="0.5146088595680176"/>
  </edge>
  <edge label="GO:0042149 (pp) GO:0042594" source="86" target="82">
    <att type="string" name="canonicalName" value="GO:0042149 (pp) GO:0042594"/>
    <att type="string" name="interaction" value="pp"/>
    <att type="real" name="SCORE" value="0.48883374690261827"/>
  </edge>
  <edge label="GO:0006116 (pp) WP224" source="129" target="66">
    <att type="string" name="canonicalName" value="GO:0006116 (pp) WP224"/>
    <att type="string" name="interaction" value="pp"/>
    <att type="real" name="SCORE" value="0.4321940463129527"/>
  </edge>
  <edge label="WP224 (pp) sce01200" source="66" target="68">
    <att type="string" name="canonicalName" value="WP224 (pp) sce01200"/>
    <att type="string" name="interaction" value="pp"/>
    <att type="real" name="SCORE" value="0.37993311037216504"/>
  </edge>
  <edge label="GO:0042026 (pp) sce04213" source="118" target="128">
    <att type="string" name="canonicalName" value="GO:0042026 (pp) sce04213"/>
    <att type="string" name="interaction" value="pp"/>
    <att type="real" name="SCORE" value="0.4854288093299756"/>
  </edge>
  <edge label="GO:0045229 (pp) GO:0071555" source="133" target="119">
    <att type="string" name="canonicalName" value="GO:0045229 (pp) GO:0071555"/>
    <att type="string" name="interaction" value="pp"/>
    <att type="real" name="SCORE" value="1.0"/>
  </edge>
  <edge label="GO:0031505 (pp) GO:0045229" source="120" target="133">
    <att type="string" name="canonicalName" value="GO:0031505 (pp) GO:0045229"/>
    <att type="string" name="interaction" value="pp"/>
    <att type="real" name="SCORE" value="0.8949515553294657"/>
  </edge>
  <edge label="GO:0045229 (pp) GO:0071554" source="133" target="121">
    <att type="string" name="canonicalName" value="GO:0045229 (pp) GO:0071554"/>
    <att type="string" name="interaction" value="pp"/>
    <att type="real" name="SCORE" value="1.0"/>
  </edge>
  <edge label="GO:0045229 (pp) GO:0071852" source="133" target="122">
    <att type="string" name="canonicalName" value="GO:0045229 (pp) GO:0071852"/>
    <att type="string" name="interaction" value="pp"/>
    <att type="real" name="SCORE" value="0.8949515553294657"/>
  </edge>
  <edge label="GO:0031505 (pp) GO:0071555" source="120" target="119">
    <att type="string" name="canonicalName" value="GO:0031505 (pp) GO:0071555"/>
    <att type="string" name="interaction" value="pp"/>
    <att type="real" name="SCORE" value="0.8949515553294657"/>
  </edge>
  <edge label="GO:0071554 (pp) GO:0071555" source="121" target="119">
    <att type="string" name="canonicalName" value="GO:0071554 (pp) GO:0071555"/>
    <att type="string" name="interaction" value="pp"/>
    <att type="real" name="SCORE" value="1.0"/>
  </edge>
  <edge label="GO:0071555 (pp) GO:0071852" source="119" target="122">
    <att type="string" name="canonicalName" value="GO:0071555 (pp) GO:0071852"/>
    <att type="string" name="interaction" value="pp"/>
    <att type="real" name="SCORE" value="0.8949515553294657"/>
  </edge>
  <edge label="GO:0031667 (pp) GO:0031669" source="83" target="84">
    <att type="string" name="canonicalName" value="GO:0031667 (pp) GO:0031669"/>
    <att type="string" name="interaction" value="pp"/>
    <att type="real" name="SCORE" value="0.7238605898134217"/>
  </edge>
  <edge label="GO:0007154 (pp) GO:0031667" source="85" target="83">
    <att type="string" name="canonicalName" value="GO:0007154 (pp) GO:0031667"/>
    <att type="string" name="interaction" value="pp"/>
    <att type="real" name="SCORE" value="0.43302752293731067"/>
  </edge>
  <edge label="GO:0009065 (pp) GO:0044282" source="134" target="123">
    <att type="string" name="canonicalName" value="GO:0009065 (pp) GO:0044282"/>
    <att type="string" name="interaction" value="pp"/>
    <att type="real" name="SCORE" value="0.329982259022414"/>
  </edge>
  <edge label="GO:0009065 (pp) sce00650" source="134" target="124">
    <att type="string" name="canonicalName" value="GO:0009065 (pp) sce00650"/>
    <att type="string" name="interaction" value="pp"/>
    <att type="real" name="SCORE" value="0.4907292954329356"/>
  </edge>
  <edge label="GO:0006536 (pp) GO:0009065" source="125" target="134">
    <att type="string" name="canonicalName" value="GO:0006536 (pp) GO:0009065"/>
    <att type="string" name="interaction" value="pp"/>
    <att type="real" name="SCORE" value="0.8864388092625906"/>
  </edge>
  <edge label="GO:0031669 (pp) GO:0033554" source="84" target="91">
    <att type="string" name="canonicalName" value="GO:0031669 (pp) GO:0033554"/>
    <att type="string" name="interaction" value="pp"/>
    <att type="real" name="SCORE" value="0.3319167971386449"/>
  </edge>
  <edge label="GO:0007154 (pp) GO:0033554" source="85" target="91">
    <att type="string" name="canonicalName" value="GO:0007154 (pp) GO:0033554"/>
    <att type="string" name="interaction" value="pp"/>
    <att type="real" name="SCORE" value="0.36997219647942337"/>
  </edge>
  <edge label="GO:0033554 (pp) GO:0042221" source="91" target="92">
    <att type="string" name="canonicalName" value="GO:0033554 (pp) GO:0042221"/>
    <att type="string" name="interaction" value="pp"/>
    <att type="real" name="SCORE" value="0.45881028335627216"/>
  </edge>
  <edge label="GO:0000041 (pp) GO:0006826" source="110" target="111">
    <att type="string" name="canonicalName" value="GO:0000041 (pp) GO:0006826"/>
    <att type="string" name="interaction" value="pp"/>
    <att type="real" name="SCORE" value="0.9066183136908086"/>
  </edge>
  <edge label="GO:0000041 (pp) GO:0015677" source="110" target="112">
    <att type="string" name="canonicalName" value="GO:0000041 (pp) GO:0015677"/>
    <att type="string" name="interaction" value="pp"/>
    <att type="real" name="SCORE" value="0.6600660066045114"/>
  </edge>
  <edge label="GO:0000041 (pp) GO:0015891" source="110" target="113">
    <att type="string" name="canonicalName" value="GO:0000041 (pp) GO:0015891"/>
    <att type="string" name="interaction" value="pp"/>
    <att type="real" name="SCORE" value="0.6600660066045114"/>
  </edge>
  <edge label="GO:0000041 (pp) GO:0006879" source="110" target="114">
    <att type="string" name="canonicalName" value="GO:0000041 (pp) GO:0006879"/>
    <att type="string" name="interaction" value="pp"/>
    <att type="real" name="SCORE" value="0.7198549410724259"/>
  </edge>
  <edge label="GO:0000041 (pp) GO:0006825" source="110" target="115">
    <att type="string" name="canonicalName" value="GO:0000041 (pp) GO:0006825"/>
    <att type="string" name="interaction" value="pp"/>
    <att type="real" name="SCORE" value="0.533091568454043"/>
  </edge>
  <edge label="GO:0000041 (pp) GO:0030001" source="110" target="116">
    <att type="string" name="canonicalName" value="GO:0000041 (pp) GO:0030001"/>
    <att type="string" name="interaction" value="pp"/>
    <att type="real" name="SCORE" value="1.0"/>
  </edge>
  <edge label="GO:0000041 (pp) GO:1901678" source="110" target="117">
    <att type="string" name="canonicalName" value="GO:0000041 (pp) GO:1901678"/>
    <att type="string" name="interaction" value="pp"/>
    <att type="real" name="SCORE" value="0.6600660066045114"/>
  </edge>
  <edge label="GO:0006826 (pp) GO:0015677" source="111" target="112">
    <att type="string" name="canonicalName" value="GO:0006826 (pp) GO:0015677"/>
    <att type="string" name="interaction" value="pp"/>
    <att type="real" name="SCORE" value="0.7453646477164678"/>
  </edge>
  <edge label="GO:0006826 (pp) GO:0015891" source="111" target="113">
    <att type="string" name="canonicalName" value="GO:0006826 (pp) GO:0015891"/>
    <att type="string" name="interaction" value="pp"/>
    <att type="real" name="SCORE" value="0.7453646477164678"/>
  </edge>
  <edge label="GO:0006826 (pp) GO:0006879" source="111" target="114">
    <att type="string" name="canonicalName" value="GO:0006826 (pp) GO:0006879"/>
    <att type="string" name="interaction" value="pp"/>
    <att type="real" name="SCORE" value="0.7950248756239913"/>
  </edge>
  <edge label="GO:0006825 (pp) GO:0006826" source="115" target="111">
    <att type="string" name="canonicalName" value="GO:0006825 (pp) GO:0006826"/>
    <att type="string" name="interaction" value="pp"/>
    <att type="real" name="SCORE" value="0.5900497512479826"/>
  </edge>
  <edge label="GO:0006826 (pp) GO:0030001" source="111" target="116">
    <att type="string" name="canonicalName" value="GO:0006826 (pp) GO:0030001"/>
    <att type="string" name="interaction" value="pp"/>
    <att type="real" name="SCORE" value="0.9066183136908086"/>
  </edge>
  <edge label="GO:0006826 (pp) GO:1901678" source="111" target="117">
    <att type="string" name="canonicalName" value="GO:0006826 (pp) GO:1901678"/>
    <att type="string" name="interaction" value="pp"/>
    <att type="real" name="SCORE" value="0.7453646477164678"/>
  </edge>
  <edge label="GO:0032787 (pp) R-SCE-170822" source="67" target="54">
    <att type="string" name="canonicalName" value="GO:0032787 (pp) R-SCE-170822"/>
    <att type="string" name="interaction" value="pp"/>
    <att type="real" name="SCORE" value="0.3370392042169856"/>
  </edge>
  <edge label="GO:0006006 (pp) GO:0032787" source="55" target="67">
    <att type="string" name="canonicalName" value="GO:0006006 (pp) GO:0032787"/>
    <att type="string" name="interaction" value="pp"/>
    <att type="real" name="SCORE" value="0.3305478180162001"/>
  </edge>
  <edge label="GO:0032787 (pp) sce01200" source="67" target="68">
    <att type="string" name="canonicalName" value="GO:0032787 (pp) sce01200"/>
    <att type="string" name="interaction" value="pp"/>
    <att type="real" name="SCORE" value="0.5583190394530656"/>
  </edge>
  <edge label="GO:0006006 (pp) R-SCE-170822" source="55" target="54">
    <att type="string" name="canonicalName" value="GO:0006006 (pp) R-SCE-170822"/>
    <att type="string" name="interaction" value="pp"/>
    <att type="real" name="SCORE" value="0.5356176735841152"/>
  </edge>
  <edge label="GO:0051156 (pp) R-SCE-170822" source="56" target="54">
    <att type="string" name="canonicalName" value="GO:0051156 (pp) R-SCE-170822"/>
    <att type="string" name="interaction" value="pp"/>
    <att type="real" name="SCORE" value="0.7453646477164678"/>
  </edge>
  <edge label="GO:0001678 (pp) R-SCE-170822" source="57" target="54">
    <att type="string" name="canonicalName" value="GO:0001678 (pp) R-SCE-170822"/>
    <att type="string" name="interaction" value="pp"/>
    <att type="real" name="SCORE" value="0.661740558298003"/>
  </edge>
  <edge label="GO:0033500 (pp) R-SCE-170822" source="58" target="54">
    <att type="string" name="canonicalName" value="GO:0033500 (pp) R-SCE-170822"/>
    <att type="string" name="interaction" value="pp"/>
    <att type="real" name="SCORE" value="0.661740558298003"/>
  </edge>
  <edge label="GO:0042593 (pp) R-SCE-170822" source="59" target="54">
    <att type="string" name="canonicalName" value="GO:0042593 (pp) R-SCE-170822"/>
    <att type="string" name="interaction" value="pp"/>
    <att type="real" name="SCORE" value="0.661740558298003"/>
  </edge>
  <edge label="R-SCE-170822 (pp) sce01200" source="54" target="68">
    <att type="string" name="canonicalName" value="R-SCE-170822 (pp) sce01200"/>
    <att type="string" name="interaction" value="pp"/>
    <att type="real" name="SCORE" value="0.4491978609669012"/>
  </edge>
  <edge label="GO:0006006 (pp) GO:0051156" source="55" target="56">
    <att type="string" name="canonicalName" value="GO:0006006 (pp) GO:0051156"/>
    <att type="string" name="interaction" value="pp"/>
    <att type="real" name="SCORE" value="0.603541185530472"/>
  </edge>
  <edge label="GO:0001678 (pp) GO:0006006" source="57" target="55">
    <att type="string" name="canonicalName" value="GO:0001678 (pp) GO:0006006"/>
    <att type="string" name="interaction" value="pp"/>
    <att type="real" name="SCORE" value="0.34986474301776116"/>
  </edge>
  <edge label="GO:0006006 (pp) GO:0033500" source="55" target="58">
    <att type="string" name="canonicalName" value="GO:0006006 (pp) GO:0033500"/>
    <att type="string" name="interaction" value="pp"/>
    <att type="real" name="SCORE" value="0.34986474301776116"/>
  </edge>
  <edge label="GO:0006006 (pp) GO:0042593" source="55" target="59">
    <att type="string" name="canonicalName" value="GO:0006006 (pp) GO:0042593"/>
    <att type="string" name="interaction" value="pp"/>
    <att type="real" name="SCORE" value="0.34986474301776116"/>
  </edge>
  <edge label="GO:0006006 (pp) sce01200" source="55" target="68">
    <att type="string" name="canonicalName" value="GO:0006006 (pp) sce01200"/>
    <att type="string" name="interaction" value="pp"/>
    <att type="real" name="SCORE" value="0.4193912063167874"/>
  </edge>
  <edge label="GO:0001678 (pp) GO:0051156" source="57" target="56">
    <att type="string" name="canonicalName" value="GO:0001678 (pp) GO:0051156"/>
    <att type="string" name="interaction" value="pp"/>
    <att type="real" name="SCORE" value="0.4907292954329356"/>
  </edge>
  <edge label="GO:0033500 (pp) GO:0051156" source="58" target="56">
    <att type="string" name="canonicalName" value="GO:0033500 (pp) GO:0051156"/>
    <att type="string" name="interaction" value="pp"/>
    <att type="real" name="SCORE" value="0.4907292954329356"/>
  </edge>
  <edge label="GO:0042593 (pp) GO:0051156" source="59" target="56">
    <att type="string" name="canonicalName" value="GO:0042593 (pp) GO:0051156"/>
    <att type="string" name="interaction" value="pp"/>
    <att type="real" name="SCORE" value="0.4907292954329356"/>
  </edge>
  <edge label="GO:0051156 (pp) sce01200" source="56" target="68">
    <att type="string" name="canonicalName" value="GO:0051156 (pp) sce01200"/>
    <att type="string" name="interaction" value="pp"/>
    <att type="real" name="SCORE" value="0.517725752511684"/>
  </edge>
  <edge label="GO:0015677 (pp) GO:0015891" source="112" target="113">
    <att type="string" name="canonicalName" value="GO:0015677 (pp) GO:0015891"/>
    <att type="string" name="interaction" value="pp"/>
    <att type="real" name="SCORE" value="0.32348111659600604"/>
  </edge>
  <edge label="GO:0006879 (pp) GO:0015677" source="114" target="112">
    <att type="string" name="canonicalName" value="GO:0006879 (pp) GO:0015677"/>
    <att type="string" name="interaction" value="pp"/>
    <att type="real" name="SCORE" value="0.7453646477164678"/>
  </edge>
  <edge label="GO:0006825 (pp) GO:0015677" source="115" target="112">
    <att type="string" name="canonicalName" value="GO:0006825 (pp) GO:0015677"/>
    <att type="string" name="interaction" value="pp"/>
    <att type="real" name="SCORE" value="0.7453646477164678"/>
  </edge>
  <edge label="GO:0015677 (pp) GO:0030001" source="112" target="116">
    <att type="string" name="canonicalName" value="GO:0015677 (pp) GO:0030001"/>
    <att type="string" name="interaction" value="pp"/>
    <att type="real" name="SCORE" value="0.6600660066045114"/>
  </edge>
  <edge label="GO:0015677 (pp) GO:1901678" source="112" target="117">
    <att type="string" name="canonicalName" value="GO:0015677 (pp) GO:1901678"/>
    <att type="string" name="interaction" value="pp"/>
    <att type="real" name="SCORE" value="0.32348111659600604"/>
  </edge>
  <edge label="GO:0006879 (pp) GO:0015891" source="114" target="113">
    <att type="string" name="canonicalName" value="GO:0006879 (pp) GO:0015891"/>
    <att type="string" name="interaction" value="pp"/>
    <att type="real" name="SCORE" value="0.4907292954329356"/>
  </edge>
  <edge label="GO:0015891 (pp) GO:0030001" source="113" target="116">
    <att type="string" name="canonicalName" value="GO:0015891 (pp) GO:0030001"/>
    <att type="string" name="interaction" value="pp"/>
    <att type="real" name="SCORE" value="0.6600660066045114"/>
  </edge>
  <edge label="GO:0015891 (pp) GO:1901678" source="113" target="117">
    <att type="string" name="canonicalName" value="GO:0015891 (pp) GO:1901678"/>
    <att type="string" name="interaction" value="pp"/>
    <att type="real" name="SCORE" value="1.0"/>
  </edge>
  <edge label="GO:0001678 (pp) GO:0033500" source="57" target="58">
    <att type="string" name="canonicalName" value="GO:0001678 (pp) GO:0033500"/>
    <att type="string" name="interaction" value="pp"/>
    <att type="real" name="SCORE" value="1.0"/>
  </edge>
  <edge label="GO:0001678 (pp) GO:0042593" source="57" target="59">
    <att type="string" name="canonicalName" value="GO:0001678 (pp) GO:0042593"/>
    <att type="string" name="interaction" value="pp"/>
    <att type="real" name="SCORE" value="1.0"/>
  </edge>
  <edge label="GO:0033500 (pp) GO:0042593" source="58" target="59">
    <att type="string" name="canonicalName" value="GO:0033500 (pp) GO:0042593"/>
    <att type="string" name="interaction" value="pp"/>
    <att type="real" name="SCORE" value="1.0"/>
  </edge>
  <edge label="GO:0031505 (pp) GO:0071554" source="120" target="121">
    <att type="string" name="canonicalName" value="GO:0031505 (pp) GO:0071554"/>
    <att type="string" name="interaction" value="pp"/>
    <att type="real" name="SCORE" value="0.8949515553294657"/>
  </edge>
  <edge label="GO:0031505 (pp) GO:0071852" source="120" target="122">
    <att type="string" name="canonicalName" value="GO:0031505 (pp) GO:0071852"/>
    <att type="string" name="interaction" value="pp"/>
    <att type="real" name="SCORE" value="1.0"/>
  </edge>
  <edge label="GO:0009414 (pp) GO:0042631" source="94" target="95">
    <att type="string" name="canonicalName" value="GO:0009414 (pp) GO:0042631"/>
    <att type="string" name="interaction" value="pp"/>
    <att type="real" name="SCORE" value="1.0"/>
  </edge>
  <edge label="GO:0009414 (pp) GO:1901700" source="94" target="96">
    <att type="string" name="canonicalName" value="GO:0009414 (pp) GO:1901700"/>
    <att type="string" name="interaction" value="pp"/>
    <att type="real" name="SCORE" value="0.4151880766543817"/>
  </edge>
  <edge label="GO:0009414 (pp) GO:0009415" source="94" target="97">
    <att type="string" name="canonicalName" value="GO:0009414 (pp) GO:0009415"/>
    <att type="string" name="interaction" value="pp"/>
    <att type="real" name="SCORE" value="1.0"/>
  </edge>
  <edge label="GO:0009414 (pp) GO:0071462" source="94" target="98">
    <att type="string" name="canonicalName" value="GO:0009414 (pp) GO:0071462"/>
    <att type="string" name="interaction" value="pp"/>
    <att type="real" name="SCORE" value="1.0"/>
  </edge>
  <edge label="GO:0009414 (pp) GO:1901701" source="94" target="99">
    <att type="string" name="canonicalName" value="GO:0009414 (pp) GO:1901701"/>
    <att type="string" name="interaction" value="pp"/>
    <att type="real" name="SCORE" value="0.5356176735841152"/>
  </edge>
  <edge label="GO:0009414 (pp) GO:0010035" source="94" target="100">
    <att type="string" name="canonicalName" value="GO:0009414 (pp) GO:0010035"/>
    <att type="string" name="interaction" value="pp"/>
    <att type="real" name="SCORE" value="0.5356176735841152"/>
  </edge>
  <edge label="GO:0009414 (pp) GO:1902074" source="94" target="101">
    <att type="string" name="canonicalName" value="GO:0009414 (pp) GO:1902074"/>
    <att type="string" name="interaction" value="pp"/>
    <att type="real" name="SCORE" value="1.0"/>
  </edge>
  <edge label="GO:0042631 (pp) GO:1901700" source="95" target="96">
    <att type="string" name="canonicalName" value="GO:0042631 (pp) GO:1901700"/>
    <att type="string" name="interaction" value="pp"/>
    <att type="real" name="SCORE" value="0.4151880766543817"/>
  </edge>
  <edge label="GO:0009415 (pp) GO:0042631" source="97" target="95">
    <att type="string" name="canonicalName" value="GO:0009415 (pp) GO:0042631"/>
    <att type="string" name="interaction" value="pp"/>
    <att type="real" name="SCORE" value="1.0"/>
  </edge>
  <edge label="GO:0042631 (pp) GO:0071462" source="95" target="98">
    <att type="string" name="canonicalName" value="GO:0042631 (pp) GO:0071462"/>
    <att type="string" name="interaction" value="pp"/>
    <att type="real" name="SCORE" value="1.0"/>
  </edge>
  <edge label="GO:0042631 (pp) GO:1901701" source="95" target="99">
    <att type="string" name="canonicalName" value="GO:0042631 (pp) GO:1901701"/>
    <att type="string" name="interaction" value="pp"/>
    <att type="real" name="SCORE" value="0.5356176735841152"/>
  </edge>
  <edge label="GO:0010035 (pp) GO:0042631" source="100" target="95">
    <att type="string" name="canonicalName" value="GO:0010035 (pp) GO:0042631"/>
    <att type="string" name="interaction" value="pp"/>
    <att type="real" name="SCORE" value="0.5356176735841152"/>
  </edge>
  <edge label="GO:0042631 (pp) GO:1902074" source="95" target="101">
    <att type="string" name="canonicalName" value="GO:0042631 (pp) GO:1902074"/>
    <att type="string" name="interaction" value="pp"/>
    <att type="real" name="SCORE" value="1.0"/>
  </edge>
  <edge label="GO:0000027 (pp) GO:0042255" source="103" target="102">
    <att type="string" name="canonicalName" value="GO:0000027 (pp) GO:0042255"/>
    <att type="string" name="interaction" value="pp"/>
    <att type="real" name="SCORE" value="0.8547249647411794"/>
  </edge>
  <edge label="GO:0042255 (pp) GO:0140694" source="102" target="105">
    <att type="string" name="canonicalName" value="GO:0042255 (pp) GO:0140694"/>
    <att type="string" name="interaction" value="pp"/>
    <att type="real" name="SCORE" value="1.0"/>
  </edge>
  <edge label="GO:0022618 (pp) GO:0042255" source="107" target="102">
    <att type="string" name="canonicalName" value="GO:0022618 (pp) GO:0042255"/>
    <att type="string" name="interaction" value="pp"/>
    <att type="real" name="SCORE" value="1.0"/>
  </edge>
  <edge label="GO:0042255 (pp) GO:0070925" source="102" target="108">
    <att type="string" name="canonicalName" value="GO:0042255 (pp) GO:0070925"/>
    <att type="string" name="interaction" value="pp"/>
    <att type="real" name="SCORE" value="1.0"/>
  </edge>
  <edge label="GO:0042255 (pp) GO:0071826" source="102" target="109">
    <att type="string" name="canonicalName" value="GO:0042255 (pp) GO:0071826"/>
    <att type="string" name="interaction" value="pp"/>
    <att type="real" name="SCORE" value="1.0"/>
  </edge>
  <edge label="GO:0006825 (pp) GO:0006879" source="115" target="114">
    <att type="string" name="canonicalName" value="GO:0006825 (pp) GO:0006879"/>
    <att type="string" name="interaction" value="pp"/>
    <att type="real" name="SCORE" value="0.5900497512479826"/>
  </edge>
  <edge label="GO:0006879 (pp) GO:0030001" source="114" target="116">
    <att type="string" name="canonicalName" value="GO:0006879 (pp) GO:0030001"/>
    <att type="string" name="interaction" value="pp"/>
    <att type="real" name="SCORE" value="0.7198549410724259"/>
  </edge>
  <edge label="GO:0006879 (pp) GO:1901678" source="114" target="117">
    <att type="string" name="canonicalName" value="GO:0006879 (pp) GO:1901678"/>
    <att type="string" name="interaction" value="pp"/>
    <att type="real" name="SCORE" value="0.4907292954329356"/>
  </edge>
  <edge label="GO:0009415 (pp) GO:1901700" source="97" target="96">
    <att type="string" name="canonicalName" value="GO:0009415 (pp) GO:1901700"/>
    <att type="string" name="interaction" value="pp"/>
    <att type="real" name="SCORE" value="0.4151880766543817"/>
  </edge>
  <edge label="GO:0071462 (pp) GO:1901700" source="98" target="96">
    <att type="string" name="canonicalName" value="GO:0071462 (pp) GO:1901700"/>
    <att type="string" name="interaction" value="pp"/>
    <att type="real" name="SCORE" value="0.4151880766543817"/>
  </edge>
  <edge label="GO:1901700 (pp) GO:1901701" source="96" target="99">
    <att type="string" name="canonicalName" value="GO:1901700 (pp) GO:1901701"/>
    <att type="string" name="interaction" value="pp"/>
    <att type="real" name="SCORE" value="0.8346709470314089"/>
  </edge>
  <edge label="GO:0010035 (pp) GO:1901700" source="100" target="96">
    <att type="string" name="canonicalName" value="GO:0010035 (pp) GO:1901700"/>
    <att type="string" name="interaction" value="pp"/>
    <att type="real" name="SCORE" value="0.7244515783856814"/>
  </edge>
  <edge label="GO:1901700 (pp) GO:1902074" source="96" target="101">
    <att type="string" name="canonicalName" value="GO:1901700 (pp) GO:1902074"/>
    <att type="string" name="interaction" value="pp"/>
    <att type="real" name="SCORE" value="0.4151880766543817"/>
  </edge>
  <edge label="GO:0042221 (pp) GO:1901700" source="92" target="96">
    <att type="string" name="canonicalName" value="GO:0042221 (pp) GO:1901700"/>
    <att type="string" name="interaction" value="pp"/>
    <att type="real" name="SCORE" value="0.3659587565424841"/>
  </edge>
  <edge label="GO:0006825 (pp) GO:0030001" source="115" target="116">
    <att type="string" name="canonicalName" value="GO:0006825 (pp) GO:0030001"/>
    <att type="string" name="interaction" value="pp"/>
    <att type="real" name="SCORE" value="0.533091568454043"/>
  </edge>
  <edge label="GO:0071554 (pp) GO:0071852" source="121" target="122">
    <att type="string" name="canonicalName" value="GO:0071554 (pp) GO:0071852"/>
    <att type="string" name="interaction" value="pp"/>
    <att type="real" name="SCORE" value="0.8949515553294657"/>
  </edge>
  <edge label="GO:0009415 (pp) GO:0071462" source="97" target="98">
    <att type="string" name="canonicalName" value="GO:0009415 (pp) GO:0071462"/>
    <att type="string" name="interaction" value="pp"/>
    <att type="real" name="SCORE" value="1.0"/>
  </edge>
  <edge label="GO:0009415 (pp) GO:1901701" source="97" target="99">
    <att type="string" name="canonicalName" value="GO:0009415 (pp) GO:1901701"/>
    <att type="string" name="interaction" value="pp"/>
    <att type="real" name="SCORE" value="0.5356176735841152"/>
  </edge>
  <edge label="GO:0009415 (pp) GO:0010035" source="97" target="100">
    <att type="string" name="canonicalName" value="GO:0009415 (pp) GO:0010035"/>
    <att type="string" name="interaction" value="pp"/>
    <att type="real" name="SCORE" value="0.5356176735841152"/>
  </edge>
  <edge label="GO:0009415 (pp) GO:1902074" source="97" target="101">
    <att type="string" name="canonicalName" value="GO:0009415 (pp) GO:1902074"/>
    <att type="string" name="interaction" value="pp"/>
    <att type="real" name="SCORE" value="1.0"/>
  </edge>
  <edge label="GO:0071462 (pp) GO:1901701" source="98" target="99">
    <att type="string" name="canonicalName" value="GO:0071462 (pp) GO:1901701"/>
    <att type="string" name="interaction" value="pp"/>
    <att type="real" name="SCORE" value="0.5356176735841152"/>
  </edge>
  <edge label="GO:0010035 (pp) GO:0071462" source="100" target="98">
    <att type="string" name="canonicalName" value="GO:0010035 (pp) GO:0071462"/>
    <att type="string" name="interaction" value="pp"/>
    <att type="real" name="SCORE" value="0.5356176735841152"/>
  </edge>
  <edge label="GO:0071462 (pp) GO:1902074" source="98" target="101">
    <att type="string" name="canonicalName" value="GO:0071462 (pp) GO:1902074"/>
    <att type="string" name="interaction" value="pp"/>
    <att type="real" name="SCORE" value="1.0"/>
  </edge>
  <edge label="GO:0000027 (pp) GO:0000463" source="103" target="104">
    <att type="string" name="canonicalName" value="GO:0000027 (pp) GO:0000463"/>
    <att type="string" name="interaction" value="pp"/>
    <att type="real" name="SCORE" value="0.32348111659600604"/>
  </edge>
  <edge label="GO:0000027 (pp) GO:0140694" source="103" target="105">
    <att type="string" name="canonicalName" value="GO:0000027 (pp) GO:0140694"/>
    <att type="string" name="interaction" value="pp"/>
    <att type="real" name="SCORE" value="0.8547249647411794"/>
  </edge>
  <edge label="GO:0000027 (pp) GO:0000470" source="103" target="106">
    <att type="string" name="canonicalName" value="GO:0000027 (pp) GO:0000470"/>
    <att type="string" name="interaction" value="pp"/>
    <att type="real" name="SCORE" value="0.32348111659600604"/>
  </edge>
  <edge label="GO:0000027 (pp) GO:0022618" source="103" target="107">
    <att type="string" name="canonicalName" value="GO:0000027 (pp) GO:0022618"/>
    <att type="string" name="interaction" value="pp"/>
    <att type="real" name="SCORE" value="0.8547249647411794"/>
  </edge>
  <edge label="GO:0000027 (pp) GO:0070925" source="103" target="108">
    <att type="string" name="canonicalName" value="GO:0000027 (pp) GO:0070925"/>
    <att type="string" name="interaction" value="pp"/>
    <att type="real" name="SCORE" value="0.8547249647411794"/>
  </edge>
  <edge label="GO:0000027 (pp) GO:0071826" source="103" target="109">
    <att type="string" name="canonicalName" value="GO:0000027 (pp) GO:0071826"/>
    <att type="string" name="interaction" value="pp"/>
    <att type="real" name="SCORE" value="0.8547249647411794"/>
  </edge>
  <edge label="GO:0010035 (pp) GO:1901701" source="100" target="99">
    <att type="string" name="canonicalName" value="GO:0010035 (pp) GO:1901701"/>
    <att type="string" name="interaction" value="pp"/>
    <att type="real" name="SCORE" value="0.6098484848510218"/>
  </edge>
  <edge label="GO:1901701 (pp) GO:1902074" source="99" target="101">
    <att type="string" name="canonicalName" value="GO:1901701 (pp) GO:1902074"/>
    <att type="string" name="interaction" value="pp"/>
    <att type="real" name="SCORE" value="0.5356176735841152"/>
  </edge>
  <edge label="GO:0006536 (pp) GO:0044282" source="125" target="123">
    <att type="string" name="canonicalName" value="GO:0006536 (pp) GO:0044282"/>
    <att type="string" name="interaction" value="pp"/>
    <att type="real" name="SCORE" value="0.35625000000414386"/>
  </edge>
  <edge label="GO:0010035 (pp) GO:1902074" source="100" target="101">
    <att type="string" name="canonicalName" value="GO:0010035 (pp) GO:1902074"/>
    <att type="string" name="interaction" value="pp"/>
    <att type="real" name="SCORE" value="0.5356176735841152"/>
  </edge>
  <edge label="GO:0010035 (pp) GO:0042221" source="100" target="92">
    <att type="string" name="canonicalName" value="GO:0010035 (pp) GO:0042221"/>
    <att type="string" name="interaction" value="pp"/>
    <att type="real" name="SCORE" value="0.349617813229212"/>
  </edge>
  <edge label="GO:0007154 (pp) GO:0031669" source="85" target="84">
    <att type="string" name="canonicalName" value="GO:0007154 (pp) GO:0031669"/>
    <att type="string" name="interaction" value="pp"/>
    <att type="real" name="SCORE" value="0.5579399141644859"/>
  </edge>
  <edge label="GO:0031669 (pp) GO:0042149" source="84" target="86">
    <att type="string" name="canonicalName" value="GO:0031669 (pp) GO:0042149"/>
    <att type="string" name="interaction" value="pp"/>
    <att type="real" name="SCORE" value="0.4491978609669012"/>
  </edge>
  <edge label="GO:0030001 (pp) GO:1901678" source="116" target="117">
    <att type="string" name="canonicalName" value="GO:0030001 (pp) GO:1901678"/>
    <att type="string" name="interaction" value="pp"/>
    <att type="real" name="SCORE" value="0.6600660066045114"/>
  </edge>
  <edge label="GO:0006536 (pp) sce00650" source="125" target="124">
    <att type="string" name="canonicalName" value="GO:0006536 (pp) sce00650"/>
    <att type="string" name="interaction" value="pp"/>
    <att type="real" name="SCORE" value="0.5641748942235383"/>
  </edge>
  <edge label="GO:0000463 (pp) GO:0000470" source="104" target="106">
    <att type="string" name="canonicalName" value="GO:0000463 (pp) GO:0000470"/>
    <att type="string" name="interaction" value="pp"/>
    <att type="real" name="SCORE" value="1.0"/>
  </edge>
  <edge label="GO:0022618 (pp) GO:0140694" source="107" target="105">
    <att type="string" name="canonicalName" value="GO:0022618 (pp) GO:0140694"/>
    <att type="string" name="interaction" value="pp"/>
    <att type="real" name="SCORE" value="1.0"/>
  </edge>
  <edge label="GO:0070925 (pp) GO:0140694" source="108" target="105">
    <att type="string" name="canonicalName" value="GO:0070925 (pp) GO:0140694"/>
    <att type="string" name="interaction" value="pp"/>
    <att type="real" name="SCORE" value="1.0"/>
  </edge>
  <edge label="GO:0071826 (pp) GO:0140694" source="109" target="105">
    <att type="string" name="canonicalName" value="GO:0071826 (pp) GO:0140694"/>
    <att type="string" name="interaction" value="pp"/>
    <att type="real" name="SCORE" value="1.0"/>
  </edge>
  <edge label="GO:0022618 (pp) GO:0070925" source="107" target="108">
    <att type="string" name="canonicalName" value="GO:0022618 (pp) GO:0070925"/>
    <att type="string" name="interaction" value="pp"/>
    <att type="real" name="SCORE" value="1.0"/>
  </edge>
  <edge label="GO:0022618 (pp) GO:0071826" source="107" target="109">
    <att type="string" name="canonicalName" value="GO:0022618 (pp) GO:0071826"/>
    <att type="string" name="interaction" value="pp"/>
    <att type="real" name="SCORE" value="1.0"/>
  </edge>
  <edge label="GO:0070925 (pp) GO:0071826" source="108" target="109">
    <att type="string" name="canonicalName" value="GO:0070925 (pp) GO:0071826"/>
    <att type="string" name="interaction" value="pp"/>
    <att type="real" name="SCORE" value="1.0"/>
  </edge>
</graph>
```
