## Additional File 5 for "Systematic transcriptomics analysis of calorie restriction and rapamycin unveils their synergistic interaction in prolonging cellular lifespan": HeatmapSelectedGO.atr

```
NODE1X	ARRY1X	ARRY4X	0.4106
NODE2X	ARRY2X	ARRY3X	0.2269
NODE3X	NODE1X	NODE2X	0.0000
```
