## Additional File 5 for "Systematic transcriptomics analysis of calorie restriction and rapamycin unveils their synergistic interaction in prolonging cellular lifespan": HeatmapSelectedGO.cdt

```
GID	GENE	NAME	GWEIGHT	downreg_CR_Treated_5hr	upreg_Rapa_Treated_5hr	downreg_Rapa_Treated_5hr	upreg_CR_Treated_5hr
AID				ARRY1X	ARRY4X	ARRY2X	ARRY3X
EWEIGHT				1	1	1	1
GENE2X	GO:0006979	GO:0006979: response to oxidative stress	1	0.134	-0.000	0.247	-0.000
GENE1X	GO:0006116	GO:0006116: NADH oxidation	1	-0.000	-0.000	0.194	-0.000
GENE5X	GO:0009065	GO:0009065: glutamine family amino acid catabolic process	1	-0.000	-0.000	0.117	-0.000
GENE19X	sce04213	sce04213: Longevity regulating pathway - multiple species - Saccharomyces cerevisiae (budding yeast)	1	-0.000	-0.000	0.201	-0.000
GENE15X	GO:0009269	GO:0009269: response to desiccation	1	-0.000	-0.000	0.230	-0.000
GENE4X	R-SCE-193775	R-SCE-193775: Synthesis of bile acids and bile salts via 24-hydroxycholesterol	1	-0.000	-0.000	0.273	-0.000
GENE13X	GO:0009605	GO:0009605: response to external stimulus	1	-0.000	-0.000	0.268	-0.000
GENE17X	GO:0009628	GO:0009628: response to abiotic stimulus	1	-0.000	-0.000	0.339	-0.000
GENE20X	R-SCE-70171	R-SCE-70171: Glycolysis	1	-0.000	-0.000	0.309	-0.000
GENE16X	GO:0055085	GO:0055085: transmembrane transport	1	0.109	-0.000	0.195	0.241
GENE10X	GO:0005996	GO:0005996: monosaccharide metabolic process	1	-0.000	-0.000	0.334	0.181
GENE7X	GO:0000023	GO:0000023: maltose metabolic process	1	-0.000	-0.000	0.224	0.350
GENE12X	GO:0034219	GO:0034219: carbohydrate transmembrane transport	1	-0.000	-0.000	0.262	0.545
GENE3X	GO:0005975	GO:0005975: carbohydrate metabolic process	1	-0.000	-0.000	1.000	0.569
GENE6X	GO:0009311	GO:0009311: oligosaccharide metabolic process	1	-0.000	-0.000	0.649	0.320
GENE8X	R-SCE-8982491	R-SCE-8982491: Glycogen metabolism	1	-0.000	-0.000	0.512	0.435
GENE11X	GO:0034755	GO:0034755: iron ion transmembrane transport	1	0.221	-0.000	-0.000	-0.000
GENE18X	GO:0045229	GO:0045229: external encapsulating structure organization	1	0.197	-0.000	-0.000	-0.000
GENE9X	GO:0042273	GO:0042273: ribosomal large subunit biogenesis	1	-0.000	0.229	-0.000	-0.000
GENE14X	GO:0042254	GO:0042254: ribosome biogenesis	1	-0.000	0.588	-0.000	-0.000
```
