## Additional File 5 for "Systematic transcriptomics analysis of calorie restriction and rapamycin unveils their synergistic interaction in prolonging cellular lifespan": HeatmapSelectedGO.gtr

```
NODE1X	GENE4X	GENE13X	1.0000
NODE2X	GENE15X	NODE1X	1.0000
NODE3X	GENE19X	NODE2X	1.0000
NODE4X	GENE17X	GENE20X	1.0000
NODE5X	GENE6X	GENE8X	1.0000
NODE6X	GENE1X	GENE5X	0.8993
NODE7X	NODE3X	NODE4X	0.8993
NODE8X	GENE7X	GENE12X	0.8993
NODE9X	GENE11X	GENE18X	0.8993
NODE10X	GENE3X	NODE5X	0.8575
NODE11X	NODE6X	NODE7X	0.8153
NODE12X	GENE9X	GENE14X	0.7985
NODE13X	NODE8X	NODE10X	0.7543
NODE14X	GENE10X	NODE13X	0.7285
NODE15X	GENE2X	NODE11X	0.5865
NODE16X	GENE16X	NODE14X	0.5030
NODE17X	NODE15X	NODE16X	0.2587
NODE18X	NODE9X	NODE12X	0.1003
NODE19X	NODE17X	NODE18X	0.0000
```
