## Additional File 5 for "Systematic transcriptomics analysis of calorie restriction and rapamycin unveils their synergistic interaction in prolonging cellular lifespan": HeatmapSelectedGOParent.atr

```
NODE1X	ARRY1X	ARRY3X	0.3177
NODE2X	ARRY2X	NODE1X	0.2450
NODE3X	ARRY4X	NODE2X	0.0000
```
