## Additional File 5 for "Systematic transcriptomics analysis of calorie restriction and rapamycin unveils their synergistic interaction in prolonging cellular lifespan": HeatmapSelectedGOParent.cdt

```
GID	GENE	NAME	GWEIGHT	upreg_Rapa_Treated_5hr	downreg_Rapa_Treated_5hr	downreg_CR_Treated_5hr	upreg_CR_Treated_5hr
AID				ARRY4X	ARRY2X	ARRY1X	ARRY3X
EWEIGHT				1	1	1	1
GENE2X	GO:0051179	GO:0051179: localization	1	-0.000	0.262	0.221	0.545
GENE5X	GO:0042592	GO:0042592: homeostatic process	1	-0.000	0.156	0.165	0.176
GENE7X	GO:0050896	GO:0050896: response to stimulus	1	-0.000	0.384	0.134	0.123
GENE1X	GO:0048518	GO:0048518: positive regulation of biological process	1	-0.000	-0.000	-0.000	0.151
GENE4X	GO:0050789	GO:0050789: regulation of biological process	1	-0.000	0.183	-0.000	-0.000
GENE6X	GO:0098754	GO:0098754: detoxification	1	-0.000	0.133	-0.000	-0.000
GENE3X	GO:0008152	GO:0008152: metabolic process	1	0.450	1.000	0.129	0.569
GENE8X	GO:0009987	GO:0009987: cellular process	1	0.588	0.129	0.197	-0.000
```
