## Additional File 5 for "Systematic transcriptomics analysis of calorie restriction and rapamycin unveils their synergistic interaction in prolonging cellular lifespan": HeatmapSelectedGOParent.gtr

```
NODE1X	GENE4X	GENE6X	0.9021
NODE2X	GENE5X	GENE7X	0.7602
NODE3X	GENE2X	NODE2X	0.6133
NODE4X	GENE1X	NODE1X	0.3404
NODE5X	NODE3X	NODE4X	0.2270
NODE6X	GENE3X	GENE8X	0.0661
NODE7X	NODE5X	NODE6X	0.0000
```
