## Additional File 5 for "Systematic transcriptomics analysis of calorie restriction and rapamycin unveils their synergistic interaction in prolonging cellular lifespan": HeatmapSelectedGOParent.jtv

```
<DocumentConfig>
    <UrlExtractor/>
    <ArrayUrlExtractor/>
    <Views>
        <View type="Dendrogram" dock="1">
            <ColorExtractor contrast="2.0">
                <ColorSet up="#D8181C" zero="#D8D8D8" down="#3A6C9A" missing="#D8D8D8"/>
            </ColorExtractor>
            <ArrayDrawer/>
            <GlobalXMap current="Fill">
                <FixedMap type="Fixed" scale="7.0"/>
                <FillMap type="Fill"/><NullMap type="Null"/>
            </GlobalXMap>
            <GlobalYMap current="Fill">
                <FixedMap type="Fixed" scale="11.0"/>
                <FillMap type="Fill"/>
                <NullMap type="Null"/>
            </GlobalYMap>
            <ZoomXMap current="Fill">
                <FixedMap type="Fixed"/>
                <FillMap type="Fill"/>
                <NullMap type="Null"/>
            </ZoomXMap>
            <ZoomYMap current="Fill">
                <FixedMap type="Fixed"/>
                <FillMap type="Fill"/>
                <NullMap type="Null"/>
            </ZoomYMap>
            <TextView>
                <TextView>
                    <GeneSummary/>
                </TextView>
                <TextView>
                    <GeneSummary/>
                </TextView>
                <TextView>
                    <GeneSummary/>
                </TextView>
                <TextView>
                    <GeneSummary/>
                </TextView>
            </TextView>
            <ArrayNameView>
                <ArraySummary included="0"/>
            </ArrayNameView>
            <AtrSummary/>
            <GtrSummary/>
        </View>
    </Views></DocumentConfig>
```
