## Additional File 5 for "Systematic transcriptomics analysis of calorie restriction and rapamycin unveils their synergistic interaction in prolonging cellular lifespan": HeatmapSelectedGOTop100.cdt

```
GID	GENE	NAME	GWEIGHT	downreg_Rapa_Treated_5hr	upreg_CR_Treated_5hr	downreg_CR_Treated_5hr	upreg_Rapa_Treated_5hr
AID				ARRY2X	ARRY3X	ARRY1X	ARRY4X
EWEIGHT				1	1	1	1
GENE13X	GO:0042273	GO:0042273: ribosomal large subunit biogenesis	1	-0.000	-0.000	-0.000	0.229
GENE22X	GO:0042254	GO:0042254: ribosome biogenesis	1	-0.000	-0.000	-0.000	0.588
GENE26X	GO:0055085	GO:0055085: transmembrane transport	1	0.195	0.241	0.109	-0.000
GENE14X	GO:0005996	GO:0005996: monosaccharide metabolic process	1	0.334	0.181	-0.000	-0.000
GENE8X	GO:0000023	GO:0000023: maltose metabolic process	1	0.224	0.350	-0.000	-0.000
GENE20X	GO:0034219	GO:0034219: carbohydrate transmembrane transport	1	0.262	0.545	-0.000	-0.000
GENE3X	GO:0005975	GO:0005975: carbohydrate metabolic process	1	1.000	0.569	-0.000	-0.000
GENE7X	GO:0009311	GO:0009311: oligosaccharide metabolic process	1	0.649	0.320	-0.000	-0.000
GENE12X	R-SCE-8982491	R-SCE-8982491: Glycogen metabolism	1	0.512	0.435	-0.000	-0.000
GENE2X	GO:0006979	GO:0006979: response to oxidative stress	1	0.247	-0.000	0.134	-0.000
GENE27X	GO:0009628	GO:0009628: response to abiotic stimulus	1	0.339	-0.000	-0.000	-0.000
GENE32X	R-SCE-70171	R-SCE-70171: Glycolysis	1	0.309	-0.000	-0.000	-0.000
GENE29X	GO:0070941	GO:0070941: eisosome assembly	1	0.123	-0.000	-0.000	-0.000
GENE19X	GO:0006071	GO:0006071: glycerol metabolic process	1	0.107	-0.000	-0.000	-0.000
GENE11X	GO:0006857	GO:0006857: oligopeptide transport	1	0.145	-0.000	-0.000	-0.000
GENE9X	GO:0019362	GO:0019362: pyridine nucleotide metabolic process	1	0.107	-0.000	-0.000	-0.000
GENE5X	GO:0097237	GO:0097237: cellular response to toxic substance	1	0.121	-0.000	-0.000	-0.000
GENE6X	GO:0009065	GO:0009065: glutamine family amino acid catabolic process	1	0.117	-0.000	-0.000	-0.000
GENE31X	sce04213	sce04213: Longevity regulating pathway - multiple species - Saccharomyces cerevisiae (budding yeast)	1	0.201	-0.000	-0.000	-0.000
GENE25X	GO:0009269	GO:0009269: response to desiccation	1	0.230	-0.000	-0.000	-0.000
GENE4X	R-SCE-193775	R-SCE-193775: Synthesis of bile acids and bile salts via 24-hydroxycholesterol	1	0.273	-0.000	-0.000	-0.000
GENE21X	GO:0009605	GO:0009605: response to external stimulus	1	0.268	-0.000	-0.000	-0.000
GENE30X	GO:0006109	GO:0006109: regulation of carbohydrate metabolic process	1	0.183	-0.000	-0.000	-0.000
GENE24X	WP70	WP70: Trehalose degradation, low osmolarity	1	0.181	-0.000	-0.000	-0.000
GENE23X	GO:1905039	GO:1905039: carboxylic acid transmembrane transport	1	0.151	-0.000	-0.000	-0.000
GENE1X	GO:0006116	GO:0006116: NADH oxidation	1	0.194	-0.000	-0.000	-0.000
GENE15X	R-SCE-112315	R-SCE-112315: Transmission across Chemical Synapses	1	0.169	-0.000	-0.000	-0.000
GENE10X	GO:0000436	GO:0000436: carbon catabolite activation of transcription from RNA polymerase II promoter	1	-0.000	0.151	-0.000	-0.000
GENE16X	GO:0034755	GO:0034755: iron ion transmembrane transport	1	-0.000	-0.000	0.221	-0.000
GENE28X	GO:0045229	GO:0045229: external encapsulating structure organization	1	-0.000	-0.000	0.197	-0.000
GENE17X	GO:0044242	GO:0044242: cellular lipid catabolic process	1	-0.000	-0.000	0.124	-0.000
GENE18X	GO:0015074	GO:0015074: DNA integration	1	-0.000	-0.000	0.129	-0.000
```
