## Additional File 5 for "Systematic transcriptomics analysis of calorie restriction and rapamycin unveils their synergistic interaction in prolonging cellular lifespan": HeatmapSelectedGOTop100.gtr

```
NODE1X	GENE1X	GENE15X	1.0000
NODE2X	GENE4X	GENE21X	1.0000
NODE3X	GENE25X	NODE2X	1.0000
NODE4X	GENE31X	NODE3X	1.0000
NODE5X	GENE23X	NODE1X	1.0000
NODE6X	GENE24X	NODE5X	1.0000
NODE7X	GENE30X	NODE6X	1.0000
NODE8X	GENE27X	GENE32X	1.0000
NODE9X	GENE5X	GENE6X	1.0000
NODE10X	GENE9X	NODE9X	1.0000
NODE11X	GENE11X	NODE10X	1.0000
NODE12X	GENE19X	NODE11X	1.0000
NODE13X	GENE29X	NODE12X	1.0000
NODE14X	GENE7X	GENE12X	1.0000
NODE15X	GENE17X	GENE18X	1.0000
NODE16X	NODE4X	NODE7X	0.8954
NODE17X	GENE8X	GENE20X	0.8954
NODE18X	GENE28X	NODE15X	0.8954
NODE19X	GENE3X	NODE14X	0.8521
NODE20X	NODE13X	NODE16X	0.8489
NODE21X	GENE16X	NODE18X	0.8257
NODE22X	GENE13X	GENE22X	0.7908
NODE23X	NODE8X	NODE20X	0.7768
NODE24X	NODE17X	NODE19X	0.7449
NODE25X	GENE14X	NODE24X	0.7181
NODE26X	GENE2X	NODE23X	0.5588
NODE27X	GENE26X	NODE25X	0.4838
NODE28X	GENE10X	NODE21X	0.2759
NODE29X	NODE26X	NODE28X	0.2629
NODE30X	NODE27X	NODE29X	0.1574
NODE31X	NODE22X	NODE30X	0.0000
```
