## Additional File 5 for "Systematic transcriptomics analysis of calorie restriction and rapamycin unveils their synergistic interaction in prolonging cellular lifespan": PPINetwork.js (part 1 of 2)

```
var networks={"downreg_Rapa_Treated_5hr_MCODE_ALL_PPIColorByCluster": {"format_version": "1.0", "generated_by": "cytoscape-3.9.1", "target_cytoscapejs_version": "~2.1", "data": {"shared_name": "downreg_Rapa_Treated_5hr_MCODE_ALL_PPIColorByCluster", "name": "downreg_Rapa_Treated_5hr_MCODE_ALL_PPIColorByCluster", "SUID": 464301, "__Annotations": [], "selected": true}, "elements": {"nodes": [{"data": {"id": "464470", "shared_name": "856672", "MCODE_SCORE": 1.2352941176470589, "Gene": "856672", "Symbol": "CYC7", "name": "856672", "MCODE_TYPE": "Clustered", "SUID": 464470, "DEGREE": 2.0, "id_original": "856672", "MCODE_CLUSTER_ID": 1.0, "selected": false, "canonicalName": "CYC7"}, "position": {"x": 300.33519872621207, "y": 448.1213200774649}, "selected": false}, {"data": {"id": "464467", "shared_name": "856090", "MCODE_SCORE": 1.2352941176470589, "Gene": "856090", "Symbol": "IRC15", "name": "856090", "MCODE_TYPE": "Clustered", "SUID": 464467, "DEGREE": 2.0, "id_original": "856090", "MCODE_CLUSTER_ID": 1.0, "selected": false, "canonicalName": "IRC15"}, "position": {"x": 367.43338903382926, "y": 370.1131013122061}, "selected": false}, {"data": {"id": "464464", "shared_name": "855980", "MCODE_SCORE": 1.2352941176470589, "Gene": "855980", "Symbol": "RNY1", "name": "855980", "MCODE_TYPE": "Clustered", "SUID": 464464, "DEGREE": 2.0, "id_original": "855980", "MCODE_CLUSTER_ID": 1.0, "selected": false, "canonicalName": "RNY1"}, "position": {"x": 154.7057126422277, "y": 67.5492070403555}, "selected": false}, {"data": {"id": "464461", "shared_name": "855732", "MCODE_SCORE": 1.2352941176470589, "Gene": "855732", "Symbol": "CIT1", "name": "855732", "MCODE_TYPE": "Clustered", "SUID": 464461, "DEGREE": 4.0, "id_original": "855732", "MCODE_CLUSTER_ID": 1.0, "selected": false, "canonicalName": "CIT1"}, "position": {"x": 253.21256383851676, "y": 337.7152417388418}, "selected": false}, {"data": {"id": "464458", "shared_name": "854651", "MCODE_SCORE": 1.2352941176470589, "Gene": "854651", "Symbol": "GUT2", "name": "854651", "MCODE_TYPE": "Clustered", "SUID": 464458, "DEGREE": 2.0, "id_original": "854651", "MCODE_CLUSTER_ID": 1.0, "selected": false, "canonicalName": "GUT2"}, "position": {"x": -114.2095705608973, "y": 262.0461858001211}, "selected": false}, {"data": {"id": "464455", "shared_name": "854556", "MCODE_SCORE": 1.2352941176470589, "Gene": "854556", "Symbol": "ALD4", "name": "854556", "MCODE_TYPE": "Clustered", "SUID": 464455, "DEGREE": 2.0, "id_original": "854556", "MCODE_CLUSTER_ID": 1.0, "selected": false, "canonicalName": "ALD4"}, "position": {"x": 41.000329341446445, "y": 272.4678853240469}, "selected": false}, {"data": {"id": "464452", "shared_name": "853758", "MCODE_SCORE": 1.2352941176470589, "Gene": "853758", "Symbol": "APE1", "name": "853758", "MCODE_TYPE": "Clustered", "SUID": 464452, "DEGREE": 3.0, "id_original": "853758", "MCODE_CLUSTER_ID": 1.0, "selected": false, "canonicalName": "APE1"}, "position": {"x": 204.2248090167394, "y": 102.55590564875394}, "selected": false}, {"data": {"id": "464449", "shared_name": "853559", "MCODE_SCORE": 1.2352941176470589, "Gene": "853559", "Symbol": "YJR096W", "name": "853559", "MCODE_TYPE": "Clustered", "SUID": 464449, "DEGREE": 2.0, "id_original": "853559", "MCODE_CLUSTER_ID": 1.0, "selected": false, "canonicalName": "YJR096W"}, "position": {"x": 307.14632543519645, "y": 159.52248890070706}, "selected": false}, {"data": {"id": "464446", "shared_name": "853031", "MCODE_SCORE": 1.2352941176470589, "Gene": "853031", "Symbol": "YGR130C", "name": "853031", "MCODE_TYPE": "Clustered", "SUID": 464446, "DEGREE": 2.0, "id_original": "853031", "MCODE_CLUSTER_ID": 1.0, "selected": false, "canonicalName": "YGR130C"}, "position": {"x": 24.969125117813633, "y": -21.197374990894502}, "selected": false}, {"data": {"id": "464443", "shared_name": "852846", "MCODE_SCORE": 1.2352941176470589, "Gene": "852846", "Symbol": "PNC1", "name": "852846", "MCODE_TYPE": "Clustered", "SUID": 464443, "DEGREE": 2.0, "id_original": "852846", "MCODE_CLUSTER_ID": 1.0, "selected": false, "canonicalName": "PNC1"}, "position": {"x": 31.461850490128086, "y": 401.3602879729727}, "selected": false}, {"data": {"id": "464440", "shared_name": "852695", "MCODE_SCORE": 1.2352941176470589, "Gene": "852695", "Symbol": "ATG1", "name": "852695", "MCODE_TYPE": "Clustered", "SUID": 464440, "DEGREE": 3.0, "id_original": "852695", "MCODE_CLUSTER_ID": 1.0, "selected": false, "canonicalName": "ATG1"}, "position": {"x": 64.36066755250602, "y": 91.26752979426175}, "selected": false}, {"data": {"id": "464437", "shared_name": "852624", "MCODE_SCORE": 1.2352941176470589, "Gene": "852624", "Symbol": "VID30", "name": "852624", "MCODE_TYPE": "Clustered", "SUID": 464437, "DEGREE": 2.0, "id_original": "852624", "MCODE_CLUSTER_ID": 1.0, "selected": false, "canonicalName": "VID30"}, "position": {"x": 245.77303441957145, "y": 262.64916736750394}, "selected": false}, {"data": {"id": "464434", "shared_name": "852266", "MCODE_SCORE": 1.2352941176470589, "Gene": "852266", "Symbol": "ACH1", "name": "852266", "MCODE_TYPE": "Clustered", "SUID": 464434, "DEGREE": 4.0, "id_original": "852266", "MCODE_CLUSTER_ID": 1.0, "selected": false, "canonicalName": "ACH1"}, "position": {"x": 138.76772817567496, "y": 337.51214725641995}, "selected": false}, {"data": {"id": "464431", "shared_name": "851539", "MCODE_SCORE": 1.2352941176470589, "Gene": "851539", "Symbol": "GPD1", "name": "851539", "MCODE_TYPE": "Clustered", "SUID": 464431, "DEGREE": 2.0, "id_original": "851539", "MCODE_CLUSTER_ID": 1.0, "selected": false, "canonicalName": "GPD1"}, "position": {"x": -84.20380273863168, "y": 374.4293797698477}, "selected": false}, {"data": {"id": "464428", "shared_name": "851474", "MCODE_SCORE": 1.2352941176470589, "Gene": "851474", "Symbol": "NDE2", "name": "851474", "MCODE_TYPE": "Clustered", "SUID": 464428, "DEGREE": 3.0, "id_original": "851474", "MCODE_CLUSTER_ID": 1.0, "selected": false, "canonicalName": "NDE2"}, "position": {"x": -27.328291569198086, "y": 178.964612313793}, "selected": false}, {"data": {"id": "464425", "shared_name": "851323", "MCODE_SCORE": 1.2352941176470589, "Gene": "851323", "Symbol": "RTN2", "name": "851323", "MCODE_TYPE": "Clustered", "SUID": 464425, "DEGREE": 2.0, "id_original": "851323", "MCODE_CLUSTER_ID": 1.0, "selected": false, "canonicalName": "RTN2"}, "position": {"x": 131.2280743975988, "y": -48.51973216862888}, "selected": false}, {"data": {"id": "464422", "shared_name": "850875", "MCODE_SCORE": 1.2352941176470589, "Gene": "850875", "Symbol": "TFS1", "name": "850875", "MCODE_TYPE": "Clustered", "SUID": 464422, "DEGREE": 3.0, "id_original": "850875", "MCODE_CLUSTER_ID": 1.0, "selected": false, "canonicalName": "TFS1"}, "position": {"x": 197.1599362750402, "y": 202.00468189387112}, "selected": false}, {"data": {"id": "464419", "shared_name": "856103", "MCODE_SCORE": 1.7333333333333332, "Gene": "856103", "Symbol": "LSP1", "name": "856103", "MCODE_TYPE": "Clustered", "SUID": 464419, "DEGREE": 2.0, "id_original": "856103", "MCODE_CLUSTER_ID": 2.0, "selected": false, "canonicalName": "LSP1"}, "position": {"x": 760.5019544024816, "y": 287.5927327361563}, "selected": false}, {"data": {"id": "464416", "shared_name": "855898", "MCODE_SCORE": 1.7333333333333332, "Gene": "855898", "Symbol": "TPK2", "name": "855898", "MCODE_TYPE": "Clustered", "SUID": 464416, "DEGREE": 5.0, "id_original": "855898", "MCODE_CLUSTER_ID": 2.0, "selected": false, "canonicalName": "TPK2"}, "position": {"x": 775.0568135638586, "y": 79.25202686457425}, "selected": false}, {"data": {"id": "464413", "shared_name": "855131", "MCODE_SCORE": 1.7333333333333332, "Gene": "855131", "Symbol": "PGM2", "name": "855131", "MCODE_TYPE": "Clustered", "SUID": 464413, "DEGREE": 2.0, "id_original": "855131", "MCODE_CLUSTER_ID": 2.0, "selected": false, "canonicalName": "PGM2"}, "position": {"x": 500.67833837464957, "y": 156.07841236262112}, "selected": false}, {"data": {"id": "464410", "shared_name": "855105", "MCODE_SCORE": 1.7333333333333332, "Gene": "855105", "Symbol": "ISF1", "name": "855105", "MCODE_TYPE": "Clustered", "SUID": 464410, "DEGREE": 2.0, "id_original": "855105", "MCODE_CLUSTER_ID": 2.0, "selected": false, "canonicalName": "ISF1"}, "position": {"x": 892.3337491412511, "y": 58.305920907543}, "selected": false}, {"data": {"id": "464407", "shared_name": "853842", "MCODE_SCORE": 1.7333333333333332, "Gene": "853842", "Symbol": "GPX1", "name": "853842", "MCODE_TYPE": "Clustered", "SUID": 464407, "DEGREE": 3.0, "id_original": "853842", "MCODE_CLUSTER_ID": 2.0, "selected": false, "canonicalName": "GPX1"}, "position": {"x": 555.1251157183996, "y": 261.9012120452383}, "selected": false}, {"data": {"id": "464404", "shared_name": "853275", "MCODE_SCORE": 1.7333333333333332, "Gene": "853275", "Symbol": "TPK1", "name": "853275", "MCODE_TYPE": "Seed", "SUID": 464404, "DEGREE": 4.0, "id_original": "853275", "MCODE_CLUSTER_ID": 2.0, "selected": false, "canonicalName": "TPK1"}, "position": {"x": 817.5939954181066, "y": -15.104387930347627}, "selected": false}, {"data": {"id": "464401", "shared_name": "852979", "MCODE_SCORE": 1.7333333333333332, "Gene": "852979", "Symbol": "CTT1", "name": "852979", "MCODE_TYPE": "Clustered", "SUID": 464401, "DEGREE": 4.0, "id_original": "852979", "MCODE_CLUSTER_ID": 2.0, "selected": false, "canonicalName": "CTT1"}, "position": {"x": 467.43338903382926, "y": 275.272717782543}, "selected": false}, {"data": {"id": "464398", "shared_name": "852961", "MCODE_SCORE": 1.7333333333333332, "Gene": "852961", "Symbol": "ROM1", "name": "852961", "MCODE_TYPE": "Clustered", "SUID": 464398, "DEGREE": 2.0, "id_original": "852961", "MCODE_CLUSTER_ID": 2.0, "selected": false, "canonicalName": "ROM1"}, "position": {"x": 736.496898021256, "y": -48.51973216862888}, "selected": false}, {"data": {"id": "464395", "shared_name": "852215", "MCODE_SCORE": 1.7333333333333332, "Gene": "852215", "Symbol": "PRX1", "name": "852215", "MCODE_TYPE": "Clustered", "SUID": 464395, "DEGREE": 5.0, "id_original": "852215", "MCODE_CLUSTER_ID": 2.0, "selected": false, "canonicalName": "PRX1"}, "position": {"x": 586.8776181598058, "y": 362.8338177886465}, "selected": false}, {"data": {"id": "464392", "shared_name": "852128", "MCODE_SCORE": 1.7333333333333332, "Gene": "852128", "Symbol": "EMI2", "name": "852128", "MCODE_TYPE": "Clustered", "SUID": 464392, "DEGREE": 3.0, "id_original": "852128", "MCODE_CLUSTER_ID": 2.0, "selected": false, "canonicalName": "EMI2"}, "position": {"x": 616.965180720841, "y": 115.8814824309805}, "selected": false}, {"data": {"id": "464389", "shared_name": "852064", "MCODE_SCORE": 1.7333333333333332, "Gene": "852064", "Symbol": "TSA2", "name": "852064", "MCODE_TYPE": "Clustered", "SUID": 464389, "DEGREE": 4.0, "id_original": "852064", "MCODE_CLUSTER_ID": 2.0, "selected": false, "canonicalName": "TSA2"}, "position": {"x": 507.3440640826574, "y": 355.00018436579495}, "selected": false}, {"data": {"id": "464386", "shared_name": "851845", "MCODE_SCORE": 1.7333333333333332, "Gene": "851845", "Symbol": "HSP78", "name": "851845", "MCODE_TYPE": "Clustered", "SUID": 464386, "DEGREE": 3.0, "id_original": "851845", "MCODE_CLUSTER_ID": 2.0, "selected": false, "canonicalName": "HSP78"}, "position": {"x": 702.9328416247716, "y": 338.4854405608633}, "selected": false}, {"data": {"id": "464383", "shared_name": "851259", "MCODE_SCORE": 1.7333333333333332, "Gene": "851259", "Symbol": "SSA1", "name": "851259", "MCODE_TYPE": "Clustered", "SUID": 464383, "DEGREE": 5.0, "id_original": "851259", "MCODE_CLUSTER_ID": 2.0, "selected": false, "canonicalName": "SSA1"}, "position": {"x": 706.363711680924, "y": 197.00039417414456}, "selected": false}, {"data": {"id": "464380", "shared_name": "851059", "MCODE_SCORE": 1.7333333333333332, "Gene": "851059", "Symbol": "YLR345W", "name": "851059", "MCODE_TYPE": "Clustered", "SUID": 464380, "DEGREE": 3.0, "id_original": "851059", "MCODE_CLUSTER_ID": 2.0, "selected": false, "canonicalName": "YLR345W"}, "position": {"x": 692.4858067889562, "y": 22.089886971996123}, "selected": false}, {"data": {"id": "464377", "shared_name": "850633", "MCODE_SCORE": 1.7333333333333332, "Gene": "850633", "Symbol": "HSP104", "name": "850633", "MCODE_TYPE": "Clustered", "SUID": 464377, "DEGREE": 5.0, "id_original": "850633", "MCODE_CLUSTER_ID": 2.0, "selected": false, "canonicalName": "HSP104"}, "position": {"x": 633.1539700885168, "y": 282.0612157073477}, "selected": false}, {"data": {"id": "464374", "shared_name": "855303", "MCODE_SCORE": 3.5, "Gene": "855303", "Symbol": "TPS3", "name": "855303", "MCODE_TYPE": "Clustered", "SUID": 464374, "DEGREE": 7.0, "id_original": "855303", "MCODE_CLUSTER_ID": 3.0, "selected": false, "canonicalName": "TPS3"}, "position": {"x": -6.749304447616055, "y": 550.9088967528799}, "selected": false}, {"data": {"id": "464371", "shared_name": "854872", "MCODE_SCORE": 3.5, "Gene": "854872", "Symbol": "TSL1", "name": "854872", "MCODE_TYPE": "Clustered", "SUID": 464371, "DEGREE": 7.0, "id_original": "854872", "MCODE_CLUSTER_ID": 3.0, "selected": false, "canonicalName": "TSL1"}, "position": {"x": -42.703711185897305, "y": 689.2521794524648}, "selected": false}, {"data": {"id": "464368", "shared_name": "853932", "MCODE_SCORE": 3.5, "Gene": "853932", "Symbol": "GLG1", "name": "853932", "MCODE_TYPE": "Clustered", "SUID": 464368, "DEGREE": 7.0, "id_original": "853932", "MCODE_CLUSTER_ID": 3.0, "selected": false, "canonicalName": "GLG1"}, "position": {"x": 13.724755610977695, "y": 663.0463536468008}, "selected": false}, {"data": {"id": "464365", "shared_name": "853830", "MCODE_SCORE": 3.5, "Gene": "853830", "Symbol": "UGP1", "name": "853830", "MCODE_TYPE": "Clustered", "SUID": 464365, "DEGREE": 7.0, "id_original": "853830", "MCODE_CLUSTER_ID": 3.0, "selected": false, "canonicalName": "UGP1"}, "position": {"x": -72.06082788511605, "y": 548.1213200774648}, "selected": false}, {"data": {"id": "464362", "shared_name": "852423", "MCODE_SCORE": 3.5, "Gene": "852423", "Symbol": "TPS1", "name": "852423", "MCODE_TYPE": "Clustered", "SUID": 464362, "DEGREE": 7.0, "id_original": "852423", "MCODE_CLUSTER_ID": 3.0, "selected": false, "canonicalName": "TPS1"}, "position": {"x": -114.2095705608973, "y": 597.7710107055166}, "selected": false}, {"data": {"id": "464359", "shared_name": "851646", "MCODE_SCORE": 3.5, "Gene": "851646", "Symbol": "TPS2", "name": "851646", "MCODE_TYPE": "Seed", "SUID": 464359, "DEGREE": 7.0, "id_original": "851646", "MCODE_CLUSTER_ID": 3.0, "selected": false, "canonicalName": "TPS2"}, "position": {"x": -100.79715601011605, "y": 661.3804906096914}, "selected": false}, {"data": {"id": "464356", "shared_name": "850962", "MCODE_SCORE": 3.5, "Gene": "850962", "Symbol": "GSY2", "name": "850962", "MCODE_TYPE": "Clustered", "SUID": 464356, "DEGREE": 7.0, "id_original": "850962", "MCODE_CLUSTER_ID": 3.0, "selected": false, "canonicalName": "GSY2"}, "position": {"x": 30.085290278946445, "y": 602.9744885650136}, "selected": false}, {"data": {"id": "464329", "shared_name": "850569", "MCODE_SCORE": 3.5, "Gene": "850569", "Symbol": "GSY1", "name": "850569", "MCODE_TYPE": "Clustered", "SUID": 464329, "DEGREE": 7.0, "id_original": "850569", "MCODE_CLUSTER_ID": 3.0, "selected": false, "canonicalName": "GSY1"}, "position": {"x": -43.353918705428555, "y": 615.1441510405996}, "selected": false}], "edges": [{"data": {"id": "464722", "source": "464467", "target": "464470", "SCORE": "679", "shared_interaction": "Direct", "source_original": "856090", "Name_B": "CYC7", "Name_A": "IRC15", "target_original": "856672", "Gene_B": "856672", "interaction": "Direct", "SUID": 464722, "TYPE": "Direct", "Gene_A": "856090", "support": "{\"StringDB\": \"physical\", \"StringEvidence\": \"experiments:0.665,textmining:0.118,coexpression:0.089\", \"String_Score_Physical\": 679, \"String_Score_Combined\": 741}", "selected": false}, "selected": false}, {"data": {"id": "464719", "source": "464461", "target": "464470", "SCORE": "187", "shared_interaction": "Direct", "source_original": "855732", "Name_B": "CYC7", "Name_A": "CIT1", "target_original": "856672", "Gene_B": "856672", "interaction": "Direct", "SUID": 464719, "TYPE": "Direct", "Gene_A": "855732", "support": "{\"StringDB\": \"physical\", \"StringEvidence\": \"textmining:0.369,experiments:0.152,coexpression:0.101\", \"String_Score_Physical\": 187, \"String_Score_Combined\": 538}", "selected": false}, "selected": false}, {"data": {"id": "464716", "source": "464461", "target": "464467", "SCORE": "187", "shared_interaction": "Direct", "source_original": "855732", "Name_B": "IRC15", "Name_A": "CIT1", "target_original": "856090", "Gene_B": "856090", "interaction": "Direct", "SUID": 464716, "TYPE": "Direct", "Gene_A": "855732", "support": "{\"StringDB\": \"physical\", \"StringEvidence\": \"textmining:0.179,experiments:0.152,coexpression:0.076,neighborhood:0.027\", \"String_Score_Physical\": 187, \"String_Score_Combined\": 400}", "selected": false}, "selected": false}, {"data": {"id": "464692", "source": "464449", "target": "464452", "SCORE": "204", "shared_interaction": "Direct", "source_original": "853559", "Name_B": "APE1", "Name_A": "YJR096W", "target_original": "853758", "Gene_B": "853758", "interaction": "Direct", "SUID": 464692, "TYPE": "Direct", "Gene_A": "853559", "support": "{\"StringDB\": \"physical\", \"StringEvidence\": \"coexpression:0.237,experiments:0.170,textmining:0.098\", \"String_Score_Physical\": 204, \"String_Score_Combined\": 452}", "selected": false}, "selected": false}, {"data": {"id": "464671", "source": "464440", "target": "464452", "SCORE": "315", "shared_interaction": "Direct", "source_original": "852695", "Name_B": "APE1", "Name_A": "ATG1", "target_original": "853758", "Gene_B": "853758", "interaction": "Direct", "SUID": 464671, "TYPE": "Direct", "Gene_A": "852695", "support": "{\"StringDB\": \"physical\", \"StringEvidence\": \"textmining:0.812,experiments:0.286\", \"BioGrid\": \"physical\", \"BioGrid_PubMed\": \"32883836,26166702\", \"BioGrid_Type\": \"Reconstituted Complex,Affinity Capture-MS,Affinity Capture-Western\", \"String_Score_Physical\": 315, \"String_Score_Combined\": 871}", "selected": false}, "selected": false}, {"data": {"id": "464668", "source": "464440", "target": "464446", "SCORE": "208", "shared_interaction": "Direct", "source_original": "852695", "Name_B": "YGR130C", "Name_A": "ATG1", "target_original": "853031", "Gene_B": "853031", "interaction": "Direct", "SUID": 464668, "TYPE": "Direct", "Gene_A": "852695", "support": "{\"BioGrid\": \"physical\", \"BioGrid_PubMed\": \"16319894\", \"BioGrid_Type\": \"Biochemical Activity\"}", "selected": false}, "selected": false}, {"data": {"id": "464665", "source": "464437", "target": "464449", "SCORE": "208", "shared_interaction": "Direct", "source_original": "852624", "Name_B": "YJR096W", "Name_A": "VID30", "target_original": "853559", "Gene_B": "853559", "interaction": "Direct", "SUID": 464665, "TYPE": "Direct", "Gene_A": "852624", "support": "{\"BioGrid\": \"physical\", \"BioGrid_PubMed\": \"16606443\", \"BioGrid_Type\": \"Protein-peptide\"}", "selected": false}, "selected": false}, {"data": {"id": "464650", "source": "464434", "target": "464461", "SCORE": "601", "shared_interaction": "Direct", "source_original": "852266", "Name_B": "CIT1", "Name_A": "ACH1", "target_original": "855732", "Gene_B": "855732", "interaction": "Direct", "SUID": 464650, "TYPE": "Direct", "Gene_A": "852266", "support": "{\"StringDB\": \"physical\", \"StringEvidence\": \"coexpression:0.611,experiments:0.585,textmining:0.484,neighborhood:0.014\", \"BioGrid\": \"genetic\", \"BioGrid_PubMed\": \"27708008,21623372,20093466\", \"BioGrid_Type\": \"Negative Genetic\", \"BioGrid_Score\": \"-0.3037,-0.241,-0.1034,-0.306\", \"String_Score_Physical\": 601, \"String_Score_Combined\": 921}", "selected": false}, "selected": false}, {"data": {"id": "464647", "source": "464434", "target": "464455", "SCORE": "900", "shared_interaction": "Direct", "source_original": "852266", "Name_B": "ALD4", "Name_A": "ACH1", "target_original": "854556", "Gene_B": "854556", "interaction": "Direct", "SUID": 464647, "TYPE": "Direct", "Gene_A": "852266", "support": "{\"StringDB\": \"physical\", \"StringEvidence\": \"database:0.896,textmining:0.586,coexpression:0.268,neighborhood:0.069\", \"String_Score_Physical\": 900, \"String_Score_Combined\": 971}", "selected": false}, "selected": false}, {"data": {"id": "464644", "source": "464434", "target": "464443", "SCORE": "231", "shared_interaction": "Direct", "source_original": "852266", "Name_B": "PNC1", "Name_A": "ACH1", "target_original": "852846", "Gene_B": "852846", "interaction": "Direct", "SUID": 464644, "TYPE": "Direct", "Gene_A": "852266", "support": "{\"StringDB\": \"physical\", \"StringEvidence\": \"experiments:0.199,coexpression:0.056\", \"String_Score_Physical\": 231, \"String_Score_Combined\": 275}", "selected": false}, "selected": false}, {"data": {"id": "464641", "source": "464434", "target": "464437", "SCORE": "534", "shared_interaction": "Direct", "source_original": "852266", "Name_B": "VID30", "Name_A": "ACH1", "target_original": "852624", "Gene_B": "852624", "interaction": "Direct", "SUID": 464641, "TYPE": "Direct", "Gene_A": "852266", "support": "{\"StringDB\": \"physical\", \"StringEvidence\": \"experiments:0.514,textmining:0.032\", \"BioGrid\": \"genetic\", \"BioGrid_PubMed\": \"27708008,20093466\", \"BioGrid_Type\": \"Negative Genetic\", \"BioGrid_Score\": \"-0.1344,-0.1219\", \"String_Score_Physical\": 534, \"String_Score_Combined\": 549}", "selected": false}, "selected": false}, {"data": {"id": "464602", "source": "464431", "target": "464458", "SCORE": "927", "shared_interaction": "Direct", "source_original": "851539", "Name_B": "GUT2", "Name_A": "GPD1", "target_original": "854651", "Gene_B": "854651", "interaction": "Direct", "SUID": 464602, "TYPE": "Direct", "Gene_A": "851539", "support": "{\"StringDB\": \"physical\", \"StringEvidence\": \"database:0.896,textmining:0.822,experiments:0.276,neighborhood:0.137,coexpression:0.091\", \"BioGrid\": \"genetic\", \"BioGrid_PubMed\": \"9559543\", \"BioGrid_Type\": \"Phenotypic Enhancement\", \"String_Score_Physical\": 927, \"String_Score_Combined\": 989}", "selected": false}, "selected": false}, {"data": {"id": "464599", "source": "464431", "target": "464443", "SCORE": "468", "shared_interaction": "Direct", "source_original": "851539", "Name_B": "PNC1", "Name_A": "GPD1", "target_original": "852846", "Gene_B": "852846", "interaction": "Direct", "SUID": 464599, "TYPE": "Direct", "Gene_A": "851539", "support": "{\"StringDB\": \"physical\", \"StringEvidence\": \"coexpression:0.926,experiments:0.445,neighborhood:0.121\", \"BioGrid\": \"physical\", \"BioGrid_PubMed\": \"26516056,26276932\", \"BioGrid_Type\": \"Co-localization,Two-hybrid,Affinity Capture-Western\", \"String_Score_Physical\": 468, \"String_Score_Combined\": 965}", "selected": false}, "selected": false}, {"data": {"id": "464596", "source": "464428", "target": "464458", "SCORE": "288", "shared_interaction": "Direct", "source_original": "851474", "Name_B": "GUT2", "Name_A": "NDE2", "target_original": "854651", "Gene_B": "854651", "interaction": "Direct", "SUID": 464596, "TYPE": "Direct", "Gene_A": "851474", "support": "{\"StringDB\": \"physical\", \"StringEvidence\": \"textmining:0.906,coexpression:0.370,experiments:0.259\", \"BioGrid\": \"genetic\", \"BioGrid_PubMed\": \"10781551\", \"BioGrid_Type\": \"Phenotypic Enhancement\", \"String_Score_Physical\": 288, \"String_Score_Combined\": 958}", "selected": false}, "selected": false}, {"data": {"id": "464593", "source": "464428", "target": "464455", "SCORE": "900", "shared_interaction": "Direct", "source_original": "851474", "Name_B": "ALD4", "Name_A": "NDE2", "target_original": "854556", "Gene_B": "854556", "interaction": "Direct", "SUID": 464593, "TYPE": "Direct", "Gene_A": "851474", "support": "{\"StringDB\": \"physical\", \"StringEvidence\": \"database:0.896,textmining:0.149,coexpression:0.148\", \"String_Score_Physical\": 900, \"String_Score_Combined\": 927}", "selected": false}, "selected": false}, {"data": {"id": "464590", "source": "464428", "target": "464440", "SCORE": "315", "shared_interaction": "Direct", "source_original": "851474", "Name_B": "ATG1", "Name_A": "NDE2", "target_original": "852695", "Gene_B": "852695", "interaction": "Direct", "SUID": 464590, "TYPE": "Direct", "Gene_A": "851474", "support": "{\"StringDB\": \"physical\", \"StringEvidence\": \"experiments:0.287,coexpression:0.086\", \"BioGrid\": \"physical\", \"BioGrid_PubMed\": \"24440502\", \"BioGrid_Type\": \"Biochemical Activity\", \"String_Score_Physical\": 315, \"String_Score_Combined\": 374}", "selected": false}, "selected": false}, {"data": {"id": "464587", "source": "464425", "target": "464464", "SCORE": "199", "shared_interaction": "Direct", "source_original": "851323", "Name_B": "RNY1", "Name_A": "RTN2", "target_original": "855980", "Gene_B": "855980", "interaction": "Direct", "SUID": 464587, "TYPE": "Direct", "Gene_A": "851323", "support": "{\"StringDB\": \"physical\", \"StringEvidence\": \"coexpression:0.399,experiments:0.165,textmining:0.001\", \"String_Score_Physical\": 199, \"String_Score_Combined\": 519}", "selected": false}, "selected": false}, {"data": {"id": "464584", "source": "464425", "target": "464446", "SCORE": "286", "shared_interaction": "Direct", "source_original": "851323", "Name_B": "YGR130C", "Name_A": "RTN2", "target_original": "853031", "Gene_B": "853031", "interaction": "Direct", "SUID": 464584, "TYPE": "Direct", "Gene_A": "851323", "support": "{\"StringDB\": \"physical\", \"StringEvidence\": \"coexpression:0.328,experiments:0.257\", \"String_Score_Physical\": 286, \"String_Score_Combined\": 521}", "selected": false}, "selected": false}, {"data": {"id": "464542", "source": "464422", "target": "464464", "SCORE": "191", "shared_interaction": "Direct", "source_original": "850875", "Name_B": "RNY1", "Name_A": "TFS1", "target_original": "855980", "Gene_B": "855980", "interaction": "Direct", "SUID": 464542, "TYPE": "Direct", "Gene_A": "850875", "support": "{\"StringDB\": \"physical\", \"StringEvidence\": \"coexpression:0.789,experiments:0.156,textmining:0.033\", \"String_Score_Physical\": 191, \"String_Score_Combined\": 835}", "selected": false}, "selected": false}, {"data": {"id": "464539", "source": "464422", "target": "464461", "SCORE": "315", "shared_interaction": "Direct", "source_original": "850875", "Name_B": "CIT1", "Name_A": "TFS1", "target_original": "855732", "Gene_B": "855732", "interaction": "Direct", "SUID": 464539, "TYPE": "Direct", "Gene_A": "850875", "support": "{\"StringDB\": \"physical\", \"StringEvidence\": \"experiments:0.286,coexpression:0.248,textmining:0.218\", \"BioGrid\": \"physical\", \"BioGrid_PubMed\": \"22515269\", \"BioGrid_Type\": \"Affinity Capture-MS\", \"String_Score_Physical\": 315, \"String_Score_Combined\": 596}", "selected": false}, "selected": false}, {"data": {"id": "464536", "source": "464422", "target": "464452", "SCORE": "315", "shared_interaction": "Direct", "source_original": "850875", "Name_B": "APE1", "Name_A": "TFS1", "target_original": "853758", "Gene_B": "853758", "interaction": "Direct", "SUID": 464536, "TYPE": "Direct", "Gene_A": "850875", "support": "{\"StringDB\": \"physical\", \"StringEvidence\": \"coexpression:0.918,experiments:0.286\", \"BioGrid\": \"physical\", \"BioGrid_PubMed\": \"22515269\", \"BioGrid_Type\": \"Affinity Capture-MS\", \"String_Score_Physical\": 315, \"String_Score_Combined\": 943}", "selected": false}, "selected": false}, {"data": {"id": "464713", "source": "464410", "target": "464416", "SCORE": "208", "shared_interaction": "Direct", "source_original": "855105", "Name_B": "TPK2", "Name_A": "ISF1", "target_original": "855898", "Gene_B": "855898", "interaction": "Direct", "SUID": 464713, "TYPE": "Direct", "Gene_A": "855105", "support": "{\"BioGrid\": \"physical\", \"BioGrid_PubMed\": \"16319894\", \"BioGrid_Type\": \"Biochemical Activity\"}", "selected": false}, "selected": false}, {"data": {"id": "464689", "source": "464404", "target": "464416", "SCORE": "991", "shared_interaction": "Direct", "source_original": "853275", "Name_B": "TPK2", "Name_A": "TPK1", "target_original": "855898", "Gene_B": "855898", "interaction": "Direct", "SUID": 464689, "TYPE": "Direct", "Gene_A": "853275", "support": "{\"StringDB\": \"physical\", \"StringEvidence\": \"textmining:0.976,experiments:0.912,database:0.896,coexpression:0.831,cooccurrence:0.425\", \"BioGrid\": \"genetic,physical\", \"BioGrid_PubMed\": \"9738892,34244791,3036373,23155055,21457714,21108829,20489023,19269370,17916074,16554755,16319894,11805837\", \"BioGrid_Type\": \"Biochemical Activity,Affinity Capture-MS,Synthetic Lethality,Phenotypic Suppression,Phenotypic Enhancement,Negative Genetic\", \"BioGrid_Score\": \"-2.696966,1.0\", \"String_Score_Physical\": 991, \"String_Score_Combined\": 998}", "selected": false}, "selected": false}, {"data": {"id": "464686", "source": "464404", "target": "464410", "SCORE": "208", "shared_interaction": "Direct", "source_original": "853275", "Name_B": "ISF1", "Name_A": "TPK1", "target_original": "855105", "Gene_B": "855105", "interaction": "Direct", "SUID": 464686, "TYPE": "Direct", "Gene_A": "853275", "support": "{\"BioGrid\": \"physical\", \"BioGrid_PubMed\": \"16319894\", \"BioGrid_Type\": \"Biochemical Activity\"}", "selected": false}, "selected": false}, {"data": {"id": "464683", "source": "464401", "target": "464413", "SCORE": "191", "shared_interaction": "Direct", "source_original": "852979", "Name_B": "PGM2", "Name_A": "CTT1", "target_original": "855131", "Gene_B": "855131", "interaction": "Direct", "SUID": 464683, "TYPE": "Direct", "Gene_A": "852979", "support": "{\"StringDB\": \"physical\", \"StringEvidence\": \"coexpression:0.907,textmining:0.250,experiments:0.156\", \"String_Score_Physical\": 191, \"String_Score_Combined\": 943}", "selected": false}, "selected": false}, {"data": {"id": "464680", "source": "464401", "target": "464407", "SCORE": "347", "shared_interaction": "Direct", "source_original": "852979", "Name_B": "GPX1", "Name_A": "CTT1", "target_original": "853842", "Gene_B": "853842", "interaction": "Direct", "SUID": 464680, "TYPE": "Direct", "Gene_A": "852979", "support": "{\"StringDB\": \"physical\", \"StringEvidence\": \"textmining:0.922,experiments:0.319,coexpression:0.271\", \"String_Score_Physical\": 347, \"String_Score_Combined\": 962}", "selected": false}, "selected": false}, {"data": {"id": "464677", "source": "464398", "target": "464416", "SCORE": "372", "shared_interaction": "Direct", "source_original": "852961", "Name_B": "TPK2", "Name_A": "ROM1", "target_original": "855898", "Gene_B": "855898", "interaction": "Direct", "SUID": 464677, "TYPE": "Direct", "Gene_A": "852961", "support": "{\"StringDB\": \"physical\", \"StringEvidence\": \"database:0.330,coexpression:0.087,experiments:0.024\", \"String_Score_Physical\": 372, \"String_Score_Combined\": 427}", "selected": false}, "selected": false}, {"data": {"id": "464674", "source": "464398", "target": "464404", "SCORE": "372", "shared_interaction": "Direct", "source_original": "852961", "Name_B": "TPK1", "Name_A": "ROM1", "target_original": "853275", "Gene_B": "853275", "interaction": "Direct", "SUID": 464674, "TYPE": "Direct", "Gene_A": "852961", "support": "{\"StringDB\": \"physical\", \"StringEvidence\": \"database:0.330,coexpression:0.123,experiments:0.024\", \"String_Score_Physical\": 372, \"String_Score_Combined\": 449}", "selected": false}, "selected": false}, {"data": {"id": "464638", "source": "464395", "target": "464407", "SCORE": "389", "shared_interaction": "Direct", "source_original": "852215", "Name_B": "GPX1", "Name_A": "PRX1", "target_original": "853842", "Gene_B": "853842", "interaction": "Direct", "SUID": 464638, "TYPE": "Direct", "Gene_A": "852215", "support": "{\"StringDB\": \"physical\", \"StringEvidence\": \"textmining:0.881,experiments:0.364,coexpression:0.209\", \"BioGrid\": \"genetic\", \"BioGrid_PubMed\": \"21282621\", \"BioGrid_Type\": \"Synthetic Growth Defect\", \"String_Score_Physical\": 389, \"String_Score_Combined\": 942}", "selected": false}, "selected": false}, {"data": {"id": "464635", "source": "464395", "target": "464401", "SCORE": "189", "shared_interaction": "Direct", "source_original": "852215", "Name_B": "CTT1", "Name_A": "PRX1", "target_original": "852979", "Gene_B": "852979", "interaction": "Direct", "SUID": 464635, "TYPE": "Direct", "Gene_A": "852215", "support": "{\"StringDB\": \"physical\", \"StringEvidence\": \"textmining:0.870,coexpression:0.467,experiments:0.154,neighborhood:0.005\", \"String_Score_Physical\": 189, \"String_Score_Combined\": 944}", "selected": false}, "selected": false}, {"data": {"id": "464632", "source": "464392", "target": "464413", "SCORE": "650", "shared_interaction": "Direct", "source_original": "852128", "Name_B": "PGM2", "Name_A": "EMI2", "target_original": "855131", "Gene_B": "855131", "interaction": "Direct", "SUID": 464632, "TYPE": "Direct", "Gene_A": "852128", "support": "{\"StringDB\": \"physical\", \"StringEvidence\": \"coexpression:0.920,database:0.635,textmining:0.496\", \"String_Score_Physical\": 650, \"String_Score_Combined\": 985}", "selected": false}, "selected": false}, {"data": {"id": "464629", "source": "464389", "target": "464407", "SCORE": "406", "shared_interaction": "Direct", "source_original": "852064", "Name_B": "GPX1", "Name_A": "TSA2", "target_original": "853842", "Gene_B": "853842", "interaction": "Direct", "SUID": 464629, "TYPE": "Direct", "Gene_A": "852064", "support": "{\"StringDB\": \"physical\", \"StringEvidence\": \"textmining:0.866,experiments:0.381,coexpression:0.105\", \"BioGrid\": \"genetic\", \"BioGrid_PubMed\": \"21282621\", \"BioGrid_Type\": \"Synthetic Growth Defect\", \"String_Score_Physical\": 406, \"String_Score_Combined\": 928}", "selected": false}, "selected": false}, {"data": {"id": "464626", "source": "464389", "target": "464401", "SCORE": "445", "shared_interaction": "Direct", "source_original": "852064", "Name_B": "CTT1", "Name_A": "TSA2", "target_original": "852979", "Gene_B": "852979", "interaction": "Direct", "SUID": 464626, "TYPE": "Direct", "Gene_A": "852064", "support": "{\"StringDB\": \"physical\", \"StringEvidence\": \"textmining:0.852,experiments:0.422,coexpression:0.351,neighborhood:0.005\", \"BioGrid\": \"genetic\", \"BioGrid_PubMed\": \"24418709\", \"BioGrid_Type\": \"Phenotypic Suppression\", \"String_Score_Physical\": 445, \"String_Score_Combined\": 946}", "selected": false}, "selected": false}, {"data": {"id": "464623", "source": "464389", "target": "464395", "SCORE": "413", "shared_interaction": "Direct", "source_original": "852064", "Name_B": "PRX1", "Name_A": "TSA2", "target_original": "852215", "Gene_B": "852215", "interaction": "Direct", "SUID": 464623, "TYPE": "Direct", "Gene_A": "852064", "support": "{\"StringDB\": \"physical\", \"StringEvidence\": \"textmining:0.939,experiments:0.388,coexpression:0.301\", \"BioGrid\": \"genetic\", \"BioGrid_PubMed\": \"21282621\", \"BioGrid_Type\": \"Synthetic Growth Defect\", \"String_Score_Physical\": 413, \"String_Score_Combined\": 691}", "selected": false}, "selected": false}, {"data": {"id": "464620", "source": "464386", "target": "464395", "SCORE": "208", "shared_interaction": "Direct", "source_original": "851845", "Name_B": "PRX1", "Name_A": "HSP78", "target_original": "852215", "Gene_B": "852215", "interaction": "Direct", "SUID": 464620, "TYPE": "Direct", "Gene_A": "851845", "support": "{\"StringDB\": \"functional\", \"StringEvidence\": \"textmining:0.293,coexpression:0.291\", \"BioGrid\": \"physical\", \"BioGrid_PubMed\": \"36115461\", \"BioGrid_Type\": \"Affinity Capture-MS\", \"String_Score_Combined\": 519, \"String_Score_Physical\": 208}", "selected": false}, "selected": false}, {"data": {"id": "464581", "source": "464383", "target": "464419", "SCORE": "208", "shared_interaction": "Direct", "source_original": "851259", "Name_B": "LSP1", "Name_A": "SSA1", "target_original": "856103", "Gene_B": "856103", "interaction": "Direct", "SUID": 464581, "TYPE": "Direct", "Gene_A": "851259", "support": "{\"BioGrid\": \"physical\", \"BioGrid_PubMed\": \"19536198\", \"BioGrid_Type\": \"Affinity Capture-MS\"}", "selected": false}, "selected": false}, {"data": {"id": "464578", "source": "464383", "target": "464416", "SCORE": "372", "shared_interaction": "Direct", "source_original": "851259", "Name_B": "TPK2", "Name_A": "SSA1", "target_original": "855898", "Gene_B": "855898", "interaction": "Direct", "SUID": 464578, "TYPE": "Direct", "Gene_A": "851259", "support": "{\"StringDB\": \"physical\", \"StringEvidence\": \"experiments:0.346,textmining:0.083\", \"BioGrid\": \"genetic\", \"BioGrid_PubMed\": \"26209979\", \"BioGrid_Type\": \"Phenotypic Suppression\", \"String_Score_Physical\": 372, \"String_Score_Combined\": 424}", "selected": false}, "selected": false}, {"data": {"id": "464575", "source": "464383", "target": "464392", "SCORE": "215", "shared_interaction": "Direct", "source_original": "851259", "Name_B": "EMI2", "Name_A": "SSA1", "target_original": "852128", "Gene_B": "852128", "interaction": "Direct", "SUID": 464575, "TYPE": "Direct", "Gene_A": "851259", "support": "{\"StringDB\": \"physical\", \"StringEvidence\": \"experiments:0.182,textmining:0.076\", \"BioGrid\": \"physical\", \"BioGrid_PubMed\": \"26217697,25452130\", \"BioGrid_Type\": \"Affinity Capture-MS\", \"String_Score_Physical\": 215, \"String_Score_Combined\": 274}", "selected": false}, "selected": false}, {"data": {"id": "464572", "source": "464383", "target": "464386", "SCORE": "284", "shared_interaction": "Direct", "source_original": "851259", "Name_B": "HSP78", "Name_A": "SSA1", "target_original": "851845", "Gene_B": "851845", "interaction": "Direct", "SUID": 464572, "TYPE": "Direct", "Gene_A": "851259", "support": "{\"StringDB\": \"physical\", \"StringEvidence\": \"textmining:0.773,coexpression:0.530,experiments:0.253,neighborhood:0.025\", \"String_Score_Physical\": 284, \"String_Score_Combined\": 925}", "selected": false}, "selected": false}, {"data": {"id": "464569", "source": "464380", "target": "464416", "SCORE": "532", "shared_interaction": "Direct", "source_original": "851059", "Name_B": "TPK2", "Name_A": "YLR345W", "target_original": "855898", "Gene_B": "855898", "interaction": "Direct", "SUID": 464569, "TYPE": "Direct", "Gene_A": "851059", "support": "{\"StringDB\": \"physical\", \"StringEvidence\": \"coexpression:0.780,experiments:0.512\", \"String_Score_Physical\": 532, \"String_Score_Combined\": 897}", "selected": false}, "selected": false}, {"data": {"id": "464566", "source": "464380", "target": "464404", "SCORE": "539", "shared_interaction": "Direct", "source_original": "851059", "Name_B": "TPK1", "Name_A": "YLR345W", "target_original": "853275", "Gene_B": "853275", "interaction": "Direct", "SUID": 464566, "TYPE": "Direct", "Gene_A": "851059", "support": "{\"StringDB\": \"physical\", \"StringEvidence\": \"coexpression:0.845,experiments:0.520\", \"BioGrid\": \"physical\", \"BioGrid_PubMed\": \"16319894\", \"BioGrid_Type\": \"Biochemical Activity\", \"String_Score_Physical\": 539, \"String_Score_Combined\": 928}", "selected": false}, "selected": false}, {"data": {"id": "464563", "source": "464380", "target": "464392", "SCORE": "662", "shared_interaction": "Direct", "source_original": "851059", "Name_B": "EMI2", "Name_A": "YLR345W", "target_original": "852128", "Gene_B": "852128", "interaction": "Direct", "SUID": 464563, "TYPE": "Direct", "Gene_A": "851059", "support": "{\"StringDB\": \"physical\", \"StringEvidence\": \"database:0.635,coexpression:0.509,textmining:0.044,experiments:0.034\", \"String_Score_Physical\": 662, \"String_Score_Combined\": 841}", "selected": false}, "selected": false}, {"data": {"id": "464533", "source": "464377", "target": "464419", "SCORE": "208", "shared_interaction": "Direct", "source_original": "850633", "Name_B": "LSP1", "Name_A": "HSP104", "target_original": "856103", "Gene_B": "856103", "interaction": "Direct", "SUID": 464533, "TYPE": "Direct", "Gene_A": "850633", "support": "{\"StringDB\": \"functional\", \"StringEvidence\": \"coexpression:0.460,textmining:0.079\", \"BioGrid\": \"physical\", \"BioGrid_PubMed\": \"27373154\", \"BioGrid_Type\": \"Affinity Capture-MS\", \"String_Score_Combined\": 522, \"String_Score_Physical\": 208}", "selected": false}, "selected": false}, {"data": {"id": "464530", "source": "464377", "target": "464395", "SCORE": "208", "shared_interaction": "Direct", "source_original": "850633", "Name_B": "PRX1", "Name_A": "HSP104", "target_original": "852215", "Gene_B": "852215", "interaction": "Direct", "SUID": 464530, "TYPE": "Direct", "Gene_A": "850633", "support": "{\"StringDB\": \"functional\", \"StringEvidence\": \"coexpression:0.341,textmining:0.334\", \"BioGrid\": \"physical\", \"BioGrid_PubMed\": \"27373154\", \"BioGrid_Type\": \"Affinity Capture-MS\", \"String_Score_Combined\": 579, \"String_Score_Physical\": 208}", "selected": false}, "selected": false}, {"data": {"id": "464527", "source": "464377", "target": "464389", "SCORE": "288", "shared_interaction": "Direct", "source_original": "850633", "Name_B": "TSA2", "Name_A": "HSP104", "target_original": "852064", "Gene_B": "852064", "interaction": "Direct", "SUID": 464527, "TYPE": "Direct", "Gene_A": "850633", "support": "{\"StringDB\": \"physical\", \"StringEvidence\": \"textmining:0.720,experiments:0.259,coexpression:0.069\", \"BioGrid\": \"genetic\", \"BioGrid_PubMed\": \"21832086\", \"BioGrid_Type\": \"Phenotypic Suppression\", \"String_Score_Physical\": 288, \"String_Score_Combined\": 814}", "selected": false}, "selected": false}, {"data": {"id": "464524", "source": "464377", "target": "464386", "SCORE": "802", "shared_interaction": "Direct", "source_original": "850633", "Name_B": "HSP78", "Name_A": "HSP104", "target_original": "851845", "Gene_B": "851845", "interaction": "Direct", "SUID": 464524, "TYPE": "Direct", "Gene_A": "850633", "support": "{\"StringDB\": \"physical\", \"StringEvidence\": \"coexpression:0.997,textmining:0.973,database:0.791,cooccurrence:0.425,experiments:0.014\", \"String_Score_Physical\": 802, \"String_Score_Combined\": 999}", "selected": false}, "selected": false}, {"data": {"id": "464521", "source": "464377", "target": "464383", "SCORE": "810", "shared_interaction": "Direct", "source_original": "850633", "Name_B": "SSA1", "Name_A": "HSP104", "target_original": "851259", "Gene_B": "851259", "interaction": "Direct", "SUID": 464521, "TYPE": "Direct", "Gene_A": "850633", "support": "{\"StringDB\": \"physical\", \"StringEvidence\": \"textmining:0.985,experiments:0.803,coexpression:0.666,neighborhood:0.025\", \"BioGrid\": \"genetic,physical\", \"BioGrid_PubMed\": \"9891066,32205407,31649258,28484020,26217697,25452130,23650362,20654624,11416143\", \"BioGrid_Type\": \"Dosage Rescue,Affinity Capture-MS,Reconstituted Complex,Phenotypic Suppression,Protein-peptide,Phenotypic Enhancement\", \"String_Score_Physical\": 810, \"String_Score_Combined\": 999}", "selected": false}, "selected": false}, {"data": {"id": "464710", "source": "464371", "target": "464374", "SCORE": "999", "shared_interaction": "Direct", "source_original": "854872", "Name_B": "TPS3", "Name_A": "TSL1", "target_original": "855303", "Gene_B": "855303", "interaction": "Direct", "SUID": 464710, "TYPE": "Direct", "Gene_A": "854872", "support": "{\"StringDB\": \"physical\", \"StringEvidence\": \"experiments:0.999,database:0.896,textmining:0.801,cooccurrence:0.425,coexpression:0.367\", \"BioGrid\": \"genetic,physical\", \"BioGrid_PubMed\": \"9837904,18408719,16941010,16554755\", \"BioGrid_Type\": \"Synthetic Lethality,Synthetic Growth Defect,Affinity Capture-MS,Phenotypic Enhancement\", \"String_Score_Physical\": 999, \"String_Score_Combined\": 999}", "selected": false}, "selected": false}, {"data": {"id": "464707", "source": "464368", "target": "464374", "SCORE": "650", "shared_interaction": "Direct", "source_original": "853932", "Name_B": "TPS3", "Name_A": "GLG1", "target_original": "855303", "Gene_B": "855303", "interaction": "Direct", "SUID": 464707, "TYPE": "Direct", "Gene_A": "853932", "support": "{\"StringDB\": \"physical\", \"StringEvidence\": \"database:0.635,textmining:0.036\", \"String_Score_Physical\": 650, \"String_Score_Combined\": 662}", "selected": false}, "selected": false}, {"data": {"id": "464704", "source": "464368", "target": "464371", "SCORE": "650", "shared_interaction": "Direct", "source_original": "853932", "Name_B": "TSL1", "Name_A": "GLG1", "target_original": "854872", "Gene_B": "854872", "interaction": "Direct", "SUID": 464704, "TYPE": "Direct", "Gene_A": "853932", "support": "{\"StringDB\": \"physical\", \"StringEvidence\": \"database:0.635,coexpression:0.168\", \"String_Score_Physical\": 650, \"String_Score_Combined\": 708}", "selected": false}, "selected": false}, {"data": {"id": "464701", "source": "464365", "target": "464374", "SCORE": "900", "shared_interaction": "Direct", "source_original": "853830", "Name_B": "TPS3", "Name_A": "UGP1", "target_original": "855303", "Gene_B": "855303", "interaction": "Direct", "SUID": 464701, "TYPE": "Direct", "Gene_A": "853830", "support": "{\"StringDB\": \"physical\", \"StringEvidence\": \"database:0.896,textmining:0.332,coexpression:0.194\", \"String_Score_Physical\": 900, \"String_Score_Combined\": 946}", "selected": false}, "selected": false}, {"data": {"id": "464698", "source": "464365", "target": "464371", "SCORE": "900", "shared_interaction": "Direct", "source_original": "853830", "Name_B": "TSL1", "Name_A": "UGP1", "target_original": "854872", "Gene_B": "854872", "interaction": "Direct", "SUID": 464698, "TYPE": "Direct", "Gene_A": "853830", "support": "{\"StringDB\": \"physical\", \"StringEvidence\": \"database:0.896,coexpression:0.771,textmining:0.287\", \"String_Score_Physical\": 900, \"String_Score_Combined\": 983}", "selected": false}, "selected": false}, {"data": {"id": "464695", "source": "464365", "target": "464368", "SCORE": "900", "shared_interaction": "Direct", "source_original": "853830", "Name_B": "GLG1", "Name_A": "UGP1", "target_original": "853932", "Gene_B": "853932", "interaction": "Direct", "SUID": 464695, "TYPE": "Direct", "Gene_A": "853830", "support": "{\"StringDB\": \"physical\", \"StringEvidence\": \"database:0.896,textmining:0.615,coexpression:0.086\", \"String_Score_Physical\": 900, \"String_Score_Combined\": 964}", "selected": false}, "selected": false}, {"data": {"id": "464662", "source": "464362", "target": "464374", "SCORE": "999", "shared_interaction": "Direct", "source_original": "852423", "Name_B": "TPS3", "Name_A": "TPS1", "target_original": "855303", "Gene_B": "855303", "interaction": "Direct", "SUID": 464662, "TYPE": "Direct", "Gene_A": "852423", "support": "{\"StringDB\": \"physical\", \"StringEvidence\": \"experiments:0.999,database:0.896,textmining:0.878,coexpression:0.626,cooccurrence:0.425\", \"BioGrid\": \"genetic,physical\", \"BioGrid_PubMed\": \"9194697,18719252,16941010,16554755,16429126,11805826\", \"BioGrid_Type\": \"Two-hybrid,Synthetic Lethality,Affinity Capture-MS\", \"String_Score_Physical\": 999, \"String_Score_Combined\": 999}", "selected": false}, "selected": false}, {"data": {"id": "464659", "source": "464362", "target": "464371", "SCORE": "999", "shared_interaction": "Direct", "source_original": "852423", "Name_B": "TSL1", "Name_A": "TPS1", "target_original": "854872", "Gene_B": "854872", "interaction": "Direct", "SUID": 464659, "TYPE": "Direct", "Gene_A": "852423", "support": "{\"StringDB\": \"physical\", \"StringEvidence\": \"experiments:0.999,coexpression:0.963,database:0.896,textmining:0.777,cooccurrence:0.425\", \"BioGrid\": \"genetic,physical\", \"BioGrid_PubMed\": \"9194697,18719252,16941010,16554755,16429126,11805826\", \"BioGrid_Type\": \"Two-hybrid,Synthetic Lethality,Affinity Capture-MS\", \"String_Score_Physical\": 999, \"String_Score_Combined\": 999}", "selected": false}, "selected": false}, {"data": {"id": "464656", "source": "464362", "target": "464368", "SCORE": "740", "shared_interaction": "Direct", "source_original": "852423", "Name_B": "GLG1", "Name_A": "TPS1", "target_original": "853932", "Gene_B": "853932", "interaction": "Direct", "SUID": 464656, "TYPE": "Direct", "Gene_A": "852423", "support": "{\"StringDB\": \"physical\", \"StringEvidence\": \"database:0.635,experiments:0.259,coexpression:0.063\", \"BioGrid\": \"genetic\", \"BioGrid_PubMed\": \"16004992\", \"BioGrid_Type\": \"Phenotypic Enhancement\", \"String_Score_Physical\": 740, \"String_Score_Combined\": 756}", "selected": false}, "selected": false}, {"data": {"id": "464653", "source": "464362", "target": "464365", "SCORE": "900", "shared_interaction": "Direct", "source_original": "852423", "Name_B": "UGP1", "Name_A": "TPS1", "target_original": "853830", "Gene_B": "853830", "interaction": "Direct", "SUID": 464653, "TYPE": "Direct", "Gene_A": "852423", "support": "{\"StringDB\": \"physical\", \"StringEvidence\": \"coexpression:0.898,database:0.896,textmining:0.245\", \"String_Score_Physical\": 900, \"String_Score_Combined\": 992}", "selected": false}, "selected": false}, {"data": {"id": "464617", "source": "464359", "target": "464374", "SCORE": "999", "shared_interaction": "Direct", "source_original": "851646", "Name_B": "TPS3", "Name_A": "TPS2", "target_original": "855303", "Gene_B": "855303", "interaction": "Direct", "SUID": 464617, "TYPE": "Direct", "Gene_A": "851646", "support": "{\"StringDB\": \"physical\", \"StringEvidence\": \"experiments:0.999,textmining:0.992,database:0.896,cooccurrence:0.424,coexpression:0.285\", \"BioGrid\": \"physical\", \"BioGrid_PubMed\": \"9194697,20489023,16554755,16429126\", \"BioGrid_Type\": \"Two-hybrid,Affinity Capture-MS\", \"BioGrid_Score\": \"0.959\", \"String_Score_Physical\": 999, \"String_Score_Combined\": 999}", "selected": false}, "selected": false}, {"data": {"id": "464614", "source": "464359", "target": "464371", "SCORE": "977", "shared_interaction": "Direct", "source_original": "851646", "Name_B": "TSL1", "Name_A": "TPS2", "target_original": "854872", "Gene_B": "854872", "interaction": "Direct", "SUID": 464614, "TYPE": "Direct", "Gene_A": "851646", "support": "{\"StringDB\": \"physical\", \"StringEvidence\": \"coexpression:0.972,database:0.896,textmining:0.789,experiments:0.773,cooccurrence:0.424\", \"BioGrid\": \"genetic,physical\", \"BioGrid_PubMed\": \"9194697,21623372,16554755,16429126\", \"BioGrid_Type\": \"Positive Genetic,Two-hybrid,Affinity Capture-MS\", \"BioGrid_Score\": \"0.1279,0.0945\", \"String_Score_Physical\": 977, \"String_Score_Combined\": 999}", "selected": false}, "selected": false}, {"data": {"id": "464611", "source": "464359", "target": "464368", "SCORE": "650", "shared_interaction": "Direct", "source_original": "851646", "Name_B": "GLG1", "Name_A": "TPS2", "target_original": "853932", "Gene_B": "853932", "interaction": "Direct", "SUID": 464611, "TYPE": "Direct", "Gene_A": "851646", "support": "{\"StringDB\": \"physical\", \"StringEvidence\": \"database:0.635,coexpression:0.163,textmining:0.034\", \"String_Score_Physical\": 650, \"String_Score_Combined\": 717}", "selected": false}, "selected": false}, {"data": {"id": "464608", "source": "464359", "target": "464365", "SCORE": "900", "shared_interaction": "Direct", "source_original": "851646", "Name_B": "UGP1", "Name_A": "TPS2", "target_original": "853830", "Gene_B": "853830", "interaction": "Direct", "SUID": 464608, "TYPE": "Direct", "Gene_A": "851646", "support": "{\"StringDB\": \"physical\", \"StringEvidence\": \"database:0.896,coexpression:0.607,textmining:0.600\", \"String_Score_Physical\": 900, \"String_Score_Combined\": 984}", "selected": false}, "selected": false}, {"data": {"id": "464605", "source": "464359", "target": "464362", "SCORE": "992", "shared_interaction": "Direct", "source_original": "851646", "Name_B": "TPS1", "Name_A": "TPS2", "target_original": "852423", "Gene_B": "852423", "interaction": "Direct", "SUID": 464605, "TYPE": "Direct", "Gene_A": "851646", "support": "{\"StringDB\": \"physical\", \"StringEvidence\": \"textmining:0.937,coexpression:0.932,experiments:0.926,database:0.896,cooccurrence:0.425\", \"BioGrid\": \"genetic,physical\", \"BioGrid_PubMed\": \"9194697,8809751,35908239,27708008,21623372,20489023,20093466,19620241,16554755,16429126,11805826\", \"BioGrid_Type\": \"Two-hybrid,Affinity Capture-MS,Phenotypic Suppression,Phenotypic Enhancement,Positive Genetic\", \"BioGrid_Score\": \"0.1113,0.2632,0.2055,0.956\", \"String_Score_Physical\": 992, \"String_Score_Combined\": 999}", "selected": false}, "selected": false}, {"data": {"id": "464560", "source": "464356", "target": "464374", "SCORE": "650", "shared_interaction": "Direct", "source_original": "850962", "Name_B": "TPS3", "Name_A": "GSY2", "target_original": "855303", "Gene_B": "855303", "interaction": "Direct", "SUID": 464560, "TYPE": "Direct", "Gene_A": "850962", "support": "{\"StringDB\": \"physical\", \"StringEvidence\": \"textmining:0.673,database:0.635,coexpression:0.245,neighborhood:0.009\", \"String_Score_Physical\": 650, \"String_Score_Combined\": 914}", "selected": false}, "selected": false}, {"data": {"id": "464557", "source": "464356", "target": "464371", "SCORE": "650", "shared_interaction": "Direct", "source_original": "850962", "Name_B": "TSL1", "Name_A": "GSY2", "target_original": "854872", "Gene_B": "854872", "interaction": "Direct", "SUID": 464557, "TYPE": "Direct", "Gene_A": "850962", "support": "{\"StringDB\": \"physical\", \"StringEvidence\": \"coexpression:0.969,database:0.635,textmining:0.270,neighborhood:0.009\", \"String_Score_Physical\": 650, \"String_Score_Combined\": 992}", "selected": false}, "selected": false}, {"data": {"id": "464554", "source": "464356", "target": "464368", "SCORE": "986", "shared_interaction": "Direct", "source_original": "850962", "Name_B": "GLG1", "Name_A": "GSY2", "target_original": "853932", "Gene_B": "853932", "interaction": "Direct", "SUID": 464554, "TYPE": "Direct", "Gene_A": "850962", "support": "{\"StringDB\": \"physical\", \"StringEvidence\": \"experiments:0.935,textmining:0.933,database:0.791,coexpression:0.380\", \"BioGrid\": \"physical\", \"BioGrid_PubMed\": \"18467557,16554755\", \"BioGrid_Type\": \"PCA,Affinity Capture-MS\", \"String_Score_Physical\": 986, \"String_Score_Combined\": 999}", "selected": false}, "selected": false}, {"data": {"id": "464551", "source": "464356", "target": "464365", "SCORE": "900", "shared_interaction": "Direct", "source_original": "850962", "Name_B": "UGP1", "Name_A": "GSY2", "target_original": "853830", "Gene_B": "853830", "interaction": "Direct", "SUID": 464551, "TYPE": "Direct", "Gene_A": "850962", "support": "{\"StringDB\": \"physical\", \"StringEvidence\": \"database:0.896,textmining:0.873,coexpression:0.819\", \"String_Score_Physical\": 900, \"String_Score_Combined\": 997}", "selected": false}, "selected": false}, {"data": {"id": "464548", "source": "464356", "target": "464362", "SCORE": "791", "shared_interaction": "Direct", "source_original": "850962", "Name_B": "TPS1", "Name_A": "GSY2", "target_original": "852423", "Gene_B": "852423", "interaction": "Direct", "SUID": 464548, "TYPE": "Direct", "Gene_A": "850962", "support": "{\"StringDB\": \"physical\", \"StringEvidence\": \"coexpression:0.901,database:0.635,textmining:0.542,experiments:0.404,neighborhood:0.009\", \"BioGrid\": \"genetic\", \"BioGrid_PubMed\": \"31960994,27923067\", \"BioGrid_Type\": \"Phenotypic Enhancement\", \"String_Score_Physical\": 791, \"String_Score_Combined\": 990}", "selected": false}, "selected": false}, {"data": {"id": "464545", "source": "464356", "target": "464359", "SCORE": "655", "shared_interaction": "Direct", "source_original": "850962", "Name_B": "TPS2", "Name_A": "GSY2", "target_original": "851646", "Gene_B": "851646", "interaction": "Direct", "SUID": 464545, "TYPE": "Direct", "Gene_A": "850962", "support": "{\"StringDB\": \"physical\", \"StringEvidence\": \"coexpression:0.931,textmining:0.708,database:0.635,experiments:0.015,neighborhood:0.009\", \"BioGrid\": \"genetic\", \"BioGrid_PubMed\": \"21623372\", \"BioGrid_Type\": \"Positive Genetic\", \"BioGrid_Score\": \"0.1022\", \"String_Score_Physical\": 655, \"String_Score_Combined\": 993}", "selected": false}, "selected": false}, {"data": {"id": "464518", "source": "464329", "target": "464374", "SCORE": "650", "shared_interaction": "Direct", "source_original": "850569", "Name_B": "TPS3", "Name_A": "GSY1", "target_original": "855303", "Gene_B": "855303", "interaction": "Direct", "SUID": 464518, "TYPE": "Direct", "Gene_A": "850569", "support": "{\"StringDB\": \"physical\", \"StringEvidence\": \"textmining:0.734,database:0.635,coexpression:0.142,neighborhood:0.009\", \"String_Score_Physical\": 650, \"String_Score_Combined\": 920}", "selected": false}, "selected": false}, {"data": {"id": "464515", "source": "464329", "target": "464371", "SCORE": "650", "shared_interaction": "Direct", "source_original": "850569", "Name_B": "TSL1", "Name_A": "GSY1", "target_original": "854872", "Gene_B": "854872", "interaction": "Direct", "SUID": 464515, "TYPE": "Direct", "Gene_A": "850569", "support": "{\"StringDB\": \"physical\", \"StringEvidence\": \"coexpression:0.914,database:0.635,textmining:0.270,neighborhood:0.009\", \"String_Score_Physical\": 650, \"String_Score_Combined\": 978}", "selected": false}, "selected": false}, {"data": {"id": "464512", "source": "464329", "target": "464368", "SCORE": "972", "shared_interaction": "Direct", "source_original": "850569", "Name_B": "GLG1", "Name_A": "GSY1", "target_original": "853932", "Gene_B": "853932", "interaction": "Direct", "SUID": 464512, "TYPE": "Direct", "Gene_A": "850569", "support": "{\"StringDB\": \"physical\", \"StringEvidence\": \"textmining:0.943,experiments:0.861,database:0.791,coexpression:0.594\", \"BioGrid\": \"physical\", \"BioGrid_PubMed\": \"16554755\", \"BioGrid_Type\": \"Affinity Capture-MS\", \"String_Score_Physical\": 972, \"String_Score_Combined\": 999}", "selected": false}, "selected": false}, {"data": {"id": "464509", "source": "464329", "target": "464365", "SCORE": "900", "shared_interaction": "Direct", "source_original": "850569", "Name_B": "UGP1", "Name_A": "GSY1", "target_original": "853830", "Gene_B": "853830", "interaction": "Direct", "SUID": 464509, "TYPE": "Direct", "Gene_A": "850569", "support": "{\"StringDB\": \"physical\", \"StringEvidence\": \"database:0.896,textmining:0.750,coexpression:0.494\", \"String_Score_Physical\": 900, \"String_Score_Combined\": 987}", "selected": false}, "selected": false}, {"data": {"id": "464506", "source": "464329", "target": "464362", "SCORE": "740", "shared_interaction": "Direct", "source_original": "850569", "Name_B": "TPS1", "Name_A": "GSY1", "target_original": "852423", "Gene_B": "852423", "interaction": "Direct", "SUID": 464506, "TYPE": "Direct", "Gene_A": "850569", "support": "{\"StringDB\": \"physical\", \"StringEvidence\": \"coexpression:0.839,database:0.635,textmining:0.542,experiments:0.259,neighborhood:0.009\", \"BioGrid\": \"genetic\", \"BioGrid_PubMed\": \"31960994\", \"BioGrid_Type\": \"Phenotypic Enhancement\", \"String_Score_Physical\": 740, \"String_Score_Combined\": 981}", "selected": false}, "selected": false}, {"data": {"id": "464503", "source": "464329", "target": "464359", "SCORE": "650", "shared_interaction": "Direct", "source_original": "850569", "Name_B": "TPS2", "Name_A": "GSY1", "target_original": "851646", "Gene_B": "851646", "interaction": "Direct", "SUID": 464503, "TYPE": "Direct", "Gene_A": "850569", "support": "{\"StringDB\": \"physical\", \"StringEvidence\": \"coexpression:0.870,textmining:0.807,database:0.635,neighborhood:0.009\", \"String_Score_Physical\": 650, \"String_Score_Combined\": 991}", "selected": false}, "selected": false}, {"data": {"id": "464473", "source": "464329", "target": "464356", "SCORE": "999", "shared_interaction": "Direct", "source_original": "850569", "Name_B": "GSY2", "Name_A": "GSY1", "target_original": "850962", "Gene_B": "850962", "interaction": "Direct", "SUID": 464473, "TYPE": "Direct", "Gene_A": "850569", "support": "{\"StringDB\": \"physical\", \"StringEvidence\": \"experiments:0.999,coexpression:0.919,textmining:0.904,database:0.896,cooccurrence:0.425\", \"BioGrid\": \"genetic,physical\", \"BioGrid_PubMed\": \"20826334,18408719,16941010,16554755,11283351\", \"BioGrid_Type\": \"Two-hybrid,Affinity Capture-MS,Synthetic Lethality,Synthetic Growth Defect,Affinity Capture-Western\", \"String_Score_Physical\": 999, \"String_Score_Combined\": 999}", "selected": false}, "selected": false}]}}, "upreg_CR_Treated_5hr_MCODE_ALL_PPIColorByCluster": {"format_version": "1.0", "generated_by": "cytoscape-3.9.1", "target_cytoscapejs_version": "~2.1", "data": {"shared_name": "upreg_CR_Treated_5hr_MCODE_ALL_PPIColorByCluster", "name": "upreg_CR_Treated_5hr_MCODE_ALL_PPIColorByCluster", "SUID": 465036, "__Annotations": [], "selected": true}, "elements": {"nodes": [{"data": {"id": "465129", "shared_name": "852414", "MCODE_SCORE": 1.5, "Gene": "852414", "Symbol": "TKL2", "name": "852414", "MCODE_TYPE": "Clustered", "SUID": 465129, "DEGREE": 3.0, "id_original": "852414", "MCODE_CLUSTER_ID": 3.0, "selected": false, "canonicalName": "TKL2"}, "position": {"x": 316.20580978276945, "y": 317.1302067741611}, "selected": false}, {"data": {"id": "465126", "shared_name": "852128", "MCODE_SCORE": 1.5, "Gene": "852128", "Symbol": "EMI2", "name": "852128", "MCODE_TYPE": "Clustered", "SUID": 465126, "DEGREE": 3.0, "id_original": "852128", "MCODE_CLUSTER_ID": 3.0, "selected": false, "canonicalName": "EMI2"}, "position": {"x": 237.42980880620695, "y": 365.6791569694736}, "selected": false}, {"data": {"id": "465123", "shared_name": "851092", "MCODE_SCORE": 1.5, "Gene": "851092", "Symbol": "FBP1", "name": "851092", "MCODE_TYPE": "Clustered", "SUID": 465123, "DEGREE": 3.0, "id_original": "851092", "MCODE_CLUSTER_ID": 3.0, "selected": false, "canonicalName": "FBP1"}, "position": {"x": 267.71028060796476, "y": 238.3207127556064}, "selected": false}, {"data": {"id": "465120", "shared_name": "850614", "MCODE_SCORE": 1.5, "Gene": "850614", "Symbol": "HXK1", "name": "850614", "MCODE_TYPE": "Seed", "SUID": 465120, "DEGREE": 3.0, "id_original": "850614", "MCODE_CLUSTER_ID": 3.0, "selected": false, "canonicalName": "HXK1"}, "position": {"x": 188.93369216802336, "y": 286.8822667106845}, "selected": false}, {"data": {"id": "465117", "shared_name": "856492", "MCODE_SCORE": 1.8333333333333335, "Gene": "856492", "Symbol": "HXT4", "name": "856492", "MCODE_TYPE": "Clustered", "SUID": 465117, "DEGREE": 5.0, "id_original": "856492", "MCODE_CLUSTER_ID": 1.0, "selected": false, "canonicalName": "HXT4"}, "position": {"x": -23.384499360296957, "y": 331.1813084587314}, "selected": false}, {"data": {"id": "465114", "shared_name": "855023", "MCODE_SCORE": 1.8333333333333335, "Gene": "855023", "Symbol": "HXT2", "name": "855023", "MCODE_TYPE": "Clustered", "SUID": 465114, "DEGREE": 5.0, "id_original": "855023", "MCODE_CLUSTER_ID": 1.0, "selected": false, "canonicalName": "HXT2"}, "position": {"x": 52.00975723149992, "y": 356.5090672477939}, "selected": false}, {"data": {"id": "465111", "shared_name": "851944", "MCODE_SCORE": 1.8333333333333335, "Gene": "851944", "Symbol": "HXT6", "name": "851944", "MCODE_TYPE": "Clustered", "SUID": 465111, "DEGREE": 3.0, "id_original": "851944", "MCODE_CLUSTER_ID": 1.0, "selected": false, "canonicalName": "HXT6"}, "position": {"x": -61.59536438104891, "y": 417.2724949821689}, "selected": false}, {"data": {"id": "465108", "shared_name": "851943", "MCODE_SCORE": 1.8333333333333335, "Gene": "851943", "Symbol": "HXT7", "name": "851943", "MCODE_TYPE": "Clustered", "SUID": 465108, "DEGREE": 3.0, "id_original": "851943", "MCODE_CLUSTER_ID": 1.0, "selected": false, "canonicalName": "HXT7"}, "position": {"x": 27.824744414117106, "y": 449.84604234545014}, "selected": false}, {"data": {"id": "465105", "shared_name": "851870", "MCODE_SCORE": 1.8333333333333335, "Gene": "851870", "Symbol": "MTH1", "name": "851870", "MCODE_TYPE": "Clustered", "SUID": 465105, "DEGREE": 3.0, "id_original": "851870", "MCODE_CLUSTER_ID": 1.0, "selected": false, "canonicalName": "MTH1"}, "position": {"x": -2.126946259711019, "y": 238.3207127556064}, "selected": false}, {"data": {"id": "465102", "shared_name": "851333", "MCODE_SCORE": 1.8333333333333335, "Gene": "851333", "Symbol": "SNF3", "name": "851333", "MCODE_TYPE": "Seed", "SUID": 465102, "DEGREE": 3.0, "id_original": "851333", "MCODE_CLUSTER_ID": 1.0, "selected": false, "canonicalName": "SNF3"}, "position": {"x": 88.93369216802336, "y": 267.69369859545014}, "selected": false}, {"data": {"id": "465099", "shared_name": "856705", "MCODE_SCORE": 1.0, "Gene": "856705", "Symbol": "GLC3", "name": "856705", "MCODE_TYPE": "Seed", "SUID": 465099, "DEGREE": 2.0, "id_original": "856705", "MCODE_CLUSTER_ID": 4.0, "selected": false, "canonicalName": "GLC3"}, "position": {"x": 643.4779273975155, "y": 238.3207127556064}, "selected": false}, {"data": {"id": "465096", "shared_name": "856314", "MCODE_SCORE": 1.0, "Gene": "856314", "Symbol": "GDB1", "name": "856314", "MCODE_TYPE": "Clustered", "SUID": 465096, "DEGREE": 2.0, "id_original": "856314", "MCODE_CLUSTER_ID": 4.0, "selected": false, "canonicalName": "GDB1"}, "position": {"x": 750.7227489459774, "y": 248.9599949821689}, "selected": false}, {"data": {"id": "465093", "shared_name": "856289", "MCODE_SCORE": 1.0, "Gene": "856289", "Symbol": "GPH1", "name": "856289", "MCODE_TYPE": "Clustered", "SUID": 465093, "DEGREE": 2.0, "id_original": "856289", "MCODE_CLUSTER_ID": 4.0, "selected": false, "canonicalName": "GPH1"}, "position": {"x": 687.8738262164852, "y": 336.54452867357514}, "selected": false}, {"data": {"id": "465090", "shared_name": "856781", "MCODE_SCORE": 1.5, "Gene": "856781", "Symbol": "GIP2", "name": "856781", "MCODE_TYPE": "Clustered", "SUID": 465090, "DEGREE": 3.0, "id_original": "856781", "MCODE_CLUSTER_ID": 2.0, "selected": false, "canonicalName": "GIP2"}, "position": {"x": 543.4779273975155, "y": 317.1302067741611}, "selected": false}, {"data": {"id": "465087", "shared_name": "854350", "MCODE_SCORE": 1.5, "Gene": "854350", "Symbol": "GAC1", "name": "854350", "MCODE_TYPE": "Seed", "SUID": 465087, "DEGREE": 3.0, "id_original": "854350", "MCODE_CLUSTER_ID": 2.0, "selected": false, "canonicalName": "GAC1"}, "position": {"x": 464.70192642095304, "y": 365.6791569694736}, "selected": false}, {"data": {"id": "465084", "shared_name": "851480", "MCODE_SCORE": 1.5, "Gene": "851480", "Symbol": "MRK1", "name": "851480", "MCODE_TYPE": "Clustered", "SUID": 465084, "DEGREE": 3.0, "id_original": "851480", "MCODE_CLUSTER_ID": 2.0, "selected": false, "canonicalName": "MRK1"}, "position": {"x": 494.98239822271086, "y": 238.3207127556064}, "selected": false}, {"data": {"id": "465081", "shared_name": "850569", "MCODE_SCORE": 1.5, "Gene": "850569", "Symbol": "GSY1", "name": "850569", "MCODE_TYPE": "Clustered", "SUID": 465081, "DEGREE": 3.0, "id_original": "850569", "MCODE_CLUSTER_ID": 2.0, "selected": false, "canonicalName": "GSY1"}, "position": {"x": 416.20580978276945, "y": 286.8822667106845}, "selected": false}], "edges": [{"data": {"id": "465192", "source": "465126", "target": "465129", "SCORE": "600", "shared_interaction": "Direct", "source_original": "852128", "Name_B": "TKL2", "Name_A": "EMI2", "target_original": "852414", "Gene_B": "852414", "interaction": "Direct", "SUID": 465192, "TYPE": "Direct", "Gene_A": "852128", "support": "{\"StringDB\": \"physical\", \"StringEvidence\": \"database:0.583,textmining:0.096,coexpression:0.015\", \"String_Score_Physical\": 600, \"String_Score_Combined\": 643}", "selected": false}, "selected": false}, {"data": {"id": "465153", "source": "465123", "target": "465129", "SCORE": "900", "shared_interaction": "Direct", "source_original": "851092", "Name_B": "TKL2", "Name_A": "FBP1", "target_original": "852414", "Gene_B": "852414", "interaction": "Direct", "SUID": 465153, "TYPE": "Direct", "Gene_A": "851092", "support": "{\"StringDB\": \"physical\", \"StringEvidence\": \"database:0.896,textmining:0.721,neighborhood:0.138,coexpression:0.020\", \"String_Score_Physical\": 900, \"String_Score_Combined\": 976}", "selected": false}, "selected": false}, {"data": {"id": "465150", "source": "465123", "target": "465126", "SCORE": "900", "shared_interaction": "Direct", "source_original": "851092", "Name_B": "EMI2", "Name_A": "FBP1", "target_original": "852128", "Gene_B": "852128", "interaction": "Direct", "SUID": 465150, "TYPE": "Direct", "Gene_A": "851092", "support": "{\"StringDB\": \"physical\", \"StringEvidence\": \"database:0.896,textmining:0.442\", \"String_Score_Physical\": 900, \"String_Score_Combined\": 944}", "selected": false}, "selected": false}, {"data": {"id": "465147", "source": "465120", "target": "465129", "SCORE": "600", "shared_interaction": "Direct", "source_original": "850614", "Name_B": "TKL2", "Name_A": "HXK1", "target_original": "852414", "Gene_B": "852414", "interaction": "Direct", "SUID": 465147, "TYPE": "Direct", "Gene_A": "850614", "support": "{\"StringDB\": \"physical\", \"StringEvidence\": \"textmining:0.597,database:0.583,coexpression:0.015\", \"String_Score_Physical\": 600, \"String_Score_Combined\": 841}", "selected": false}, "selected": false}, {"data": {"id": "465144", "source": "465120", "target": "465126", "SCORE": "600", "shared_interaction": "Direct", "source_original": "850614", "Name_B": "EMI2", "Name_A": "HXK1", "target_original": "852128", "Gene_B": "852128", "interaction": "Direct", "SUID": 465144, "TYPE": "Direct", "Gene_A": "850614", "support": "{\"StringDB\": \"physical\", \"StringEvidence\": \"coexpression:0.968,database:0.583,textmining:0.426,cooccurrence:0.421\", \"String_Score_Physical\": 600, \"String_Score_Combined\": 988}", "selected": false}, "selected": false}, {"data": {"id": "465141", "source": "465120", "target": "465123", "SCORE": "900", "shared_interaction": "Direct", "source_original": "850614", "Name_B": "FBP1", "Name_A": "HXK1", "target_original": "851092", "Gene_B": "851092", "interaction": "Direct", "SUID": 465141, "TYPE": "Direct", "Gene_A": "850614", "support": "{\"StringDB\": \"physical\", \"StringEvidence\": \"database:0.896,textmining:0.822\", \"String_Score_Physical\": 900, \"String_Score_Combined\": 982}", "selected": false}, "selected": false}, {"data": {"id": "465198", "source": "465114", "target": "465117", "SCORE": "288", "shared_interaction": "Direct", "source_original": "855023", "Name_B": "HXT4", "Name_A": "HXT2", "target_original": "856492", "Gene_B": "856492", "interaction": "Direct", "SUID": 465198, "TYPE": "Direct", "Gene_A": "855023", "support": "{\"StringDB\": \"physical\", \"StringEvidence\": \"textmining:0.943,cooccurrence:0.425,experiments:0.259,coexpression:0.100\", \"BioGrid\": \"genetic\", \"BioGrid_PubMed\": \"9151960\", \"BioGrid_Type\": \"Phenotypic Enhancement\", \"String_Score_Physical\": 288, \"String_Score_Combined\": 385}", "selected": false}, "selected": false}, {"data": {"id": "465189", "source": "465111", "target": "465117", "SCORE": "288", "shared_interaction": "Direct", "source_original": "851944", "Name_B": "HXT4", "Name_A": "HXT6", "target_original": "856492", "Gene_B": "856492", "interaction": "Direct", "SUID": 465189, "TYPE": "Direct", "Gene_A": "851944", "support": "{\"StringDB\": \"physical\", \"StringEvidence\": \"textmining:0.931,cooccurrence:0.425,experiments:0.259,coexpression:0.138\", \"BioGrid\": \"genetic\", \"BioGrid_PubMed\": \"9151960\", \"BioGrid_Type\": \"Phenotypic Enhancement\", \"String_Score_Physical\": 288, \"String_Score_Combined\": 401}", "selected": false}, "selected": false}, {"data": {"id": "465186", "source": "465111", "target": "465114", "SCORE": "288", "shared_interaction": "Direct", "source_original": "851944", "Name_B": "HXT2", "Name_A": "HXT6", "target_original": "855023", "Gene_B": "855023", "interaction": "Direct", "SUID": 465186, "TYPE": "Direct", "Gene_A": "851944", "support": "{\"StringDB\": \"physical\", \"StringEvidence\": \"textmining:0.909,cooccurrence:0.425,experiments:0.259\", \"BioGrid\": \"genetic\", \"BioGrid_PubMed\": \"9151960\", \"BioGrid_Type\": \"Phenotypic Enhancement\", \"String_Score_Physical\": 288, \"String_Score_Combined\": 315}", "selected": false}, "selected": false}, {"data": {"id": "465183", "source": "465108", "target": "465117", "SCORE": "288", "shared_interaction": "Direct", "source_original": "851943", "Name_B": "HXT4", "Name_A": "HXT7", "target_original": "856492", "Gene_B": "856492", "interaction": "Direct", "SUID": 465183, "TYPE": "Direct", "Gene_A": "851943", "support": "{\"StringDB\": \"physical\", \"StringEvidence\": \"textmining:0.940,cooccurrence:0.425,experiments:0.259,coexpression:0.168\", \"BioGrid\": \"genetic\", \"BioGrid_PubMed\": \"9151960\", \"BioGrid_Type\": \"Phenotypic Enhancement\", \"String_Score_Physical\": 288, \"String_Score_Combined\": 422}", "selected": false}, "selected": false}, {"data": {"id": "465180", "source": "465108", "target": "465114", "SCORE": "288", "shared_interaction": "Direct", "source_original": "851943", "Name_B": "HXT2", "Name_A": "HXT7", "target_original": "855023", "Gene_B": "855023", "interaction": "Direct", "SUID": 465180, "TYPE": "Direct", "Gene_A": "851943", "support": "{\"StringDB\": \"physical\", \"StringEvidence\": \"textmining:0.917,cooccurrence:0.425,experiments:0.259\", \"BioGrid\": \"genetic\", \"BioGrid_PubMed\": \"9151960\", \"BioGrid_Type\": \"Phenotypic Enhancement\", \"String_Score_Physical\": 288, \"String_Score_Combined\": 315}", "selected": false}, "selected": false}, {"data": {"id": "465177", "source": "465108", "target": "465111", "SCORE": "288", "shared_interaction": "Direct", "source_original": "851943", "Name_B": "HXT6", "Name_A": "HXT7", "target_original": "851944", "Gene_B": "851944", "interaction": "Direct", "SUID": 465177, "TYPE": "Direct", "Gene_A": "851943", "support": "{\"StringDB\": \"physical\", \"StringEvidence\": \"coexpression:0.987,textmining:0.943,cooccurrence:0.425,experiments:0.259\", \"BioGrid\": \"genetic\", \"BioGrid_PubMed\": \"9151960\", \"BioGrid_Type\": \"Phenotypic Enhancement\", \"String_Score_Physical\": 288, \"String_Score_Combined\": 991}", "selected": false}, "selected": false}, {"data": {"id": "465174", "source": "465105", "target": "465117", "SCORE": "288", "shared_interaction": "Direct", "source_original": "851870", "Name_B": "HXT4", "Name_A": "MTH1", "target_original": "856492", "Gene_B": "856492", "interaction": "Direct", "SUID": 465174, "TYPE": "Direct", "Gene_A": "851870", "support": "{\"StringDB\": \"physical\", \"StringEvidence\": \"textmining:0.298,experiments:0.259,coexpression:0.064\", \"BioGrid\": \"genetic\", \"BioGrid_PubMed\": \"8366037\", \"BioGrid_Type\": \"Dosage Rescue\", \"String_Score_Physical\": 288, \"String_Score_Combined\": 533}", "selected": false}, "selected": false}, {"data": {"id": "465171", "source": "465105", "target": "465114", "SCORE": "428", "shared_interaction": "Direct", "source_original": "851870", "Name_B": "HXT2", "Name_A": "MTH1", "target_original": "855023", "Gene_B": "855023", "interaction": "Direct", "SUID": 465171, "TYPE": "Direct", "Gene_A": "851870", "support": "{\"StringDB\": \"physical\", \"StringEvidence\": \"textmining:0.556,experiments:0.404,coexpression:0.056\", \"BioGrid\": \"genetic\", \"BioGrid_PubMed\": \"8002563,23234240\", \"BioGrid_Type\": \"Dosage Rescue,Synthetic Growth Defect\", \"String_Score_Physical\": 428, \"String_Score_Combined\": 760}", "selected": false}, "selected": false}, {"data": {"id": "465162", "source": "465102", "target": "465117", "SCORE": "288", "shared_interaction": "Direct", "source_original": "851333", "Name_B": "HXT4", "Name_A": "SNF3", "target_original": "856492", "Gene_B": "856492", "interaction": "Direct", "SUID": 465162, "TYPE": "Direct", "Gene_A": "851333", "support": "{\"StringDB\": \"physical\", \"StringEvidence\": \"textmining:0.894,cooccurrence:0.424,experiments:0.259,coexpression:0.015\", \"BioGrid\": \"genetic\", \"BioGrid_PubMed\": \"7982576\", \"BioGrid_Type\": \"Dosage Rescue\", \"String_Score_Physical\": 288, \"String_Score_Combined\": 483}", "selected": false}, "selected": false}, {"data": {"id": "465159", "source": "465102", "target": "465114", "SCORE": "659", "shared_interaction": "Direct", "source_original": "851333", "Name_B": "HXT2", "Name_A": "SNF3", "target_original": "855023", "Gene_B": "855023", "interaction": "Direct", "SUID": 465159, "TYPE": "Direct", "Gene_A": "851333", "support": "{\"StringDB\": \"physical\", \"StringEvidence\": \"textmining:0.897,experiments:0.644,cooccurrence:0.423,coexpression:0.015\", \"BioGrid\": \"genetic\", \"BioGrid_PubMed\": \"9559544,7982576,23234240,2233722\", \"BioGrid_Type\": \"Dosage Rescue,Synthetic Growth Defect\", \"String_Score_Physical\": 659, \"String_Score_Combined\": 751}", "selected": false}, "selected": false}, {"data": {"id": "465156", "source": "465102", "target": "465105", "SCORE": "585", "shared_interaction": "Direct", "source_original": "851333", "Name_B": "MTH1", "Name_A": "SNF3", "target_original": "851870", "Gene_B": "851870", "interaction": "Direct", "SUID": 465156, "TYPE": "Direct", "Gene_A": "851333", "support": "{\"StringDB\": \"physical\", \"StringEvidence\": \"textmining:0.709,experiments:0.567,coexpression:0.110\", \"BioGrid\": \"genetic,physical\", \"BioGrid_PubMed\": \"23234240,10632886,10373505\", \"BioGrid_Type\": \"Synthetic Rescue,Phenotypic Suppression,Two-hybrid\", \"String_Score_Physical\": 585, \"String_Score_Combined\": 892}", "selected": false}, "selected": false}, {"data": {"id": "465207", "source": "465096", "target": "465099", "SCORE": "900", "shared_interaction": "Direct", "source_original": "856314", "Name_B": "GLC3", "Name_A": "GDB1", "target_original": "856705", "Gene_B": "856705", "interaction": "Direct", "SUID": 465207, "TYPE": "Direct", "Gene_A": "856314", "support": "{\"StringDB\": \"physical\", \"StringEvidence\": \"coexpression:0.990,textmining:0.972,database:0.896,neighborhood:0.156\", \"String_Score_Physical\": 900, \"String_Score_Combined\": 999}", "selected": false}, "selected": false}, {"data": {"id": "465204", "source": "465093", "target": "465099", "SCORE": "907", "shared_interaction": "Direct", "source_original": "856289", "Name_B": "GLC3", "Name_A": "GPH1", "target_original": "856705", "Gene_B": "856705", "interaction": "Direct", "SUID": 465204, "TYPE": "Direct", "Gene_A": "856289", "support": "{\"StringDB\": \"physical\", \"StringEvidence\": \"coexpression:0.991,textmining:0.973,database:0.896,neighborhood:0.156,experiments:0.072\", \"String_Score_Physical\": 907, \"String_Score_Combined\": 999}", "selected": false}, "selected": false}, {"data": {"id": "465201", "source": "465093", "target": "465096", "SCORE": "900", "shared_interaction": "Direct", "source_original": "856289", "Name_B": "GDB1", "Name_A": "GPH1", "target_original": "856314", "Gene_B": "856314", "interaction": "Direct", "SUID": 465201, "TYPE": "Direct", "Gene_A": "856289", "support": "{\"StringDB\": \"physical\", \"StringEvidence\": \"textmining:0.995,coexpression:0.991,database:0.896,neighborhood:0.156\", \"String_Score_Physical\": 900, \"String_Score_Combined\": 999}", "selected": false}, "selected": false}, {"data": {"id": "465195", "source": "465087", "target": "465090", "SCORE": "900", "shared_interaction": "Direct", "source_original": "854350", "Name_B": "GIP2", "Name_A": "GAC1", "target_original": "856781", "Gene_B": "856781", "interaction": "Direct", "SUID": 465195, "TYPE": "Direct", "Gene_A": "854350", "support": "{\"StringDB\": \"physical\", \"StringEvidence\": \"database:0.896,textmining:0.844,coexpression:0.721\", \"String_Score_Physical\": 900, \"String_Score_Combined\": 982}", "selected": false}, "selected": false}, {"data": {"id": "465168", "source": "465084", "target": "465090", "SCORE": "341", "shared_interaction": "Direct", "source_original": "851480", "Name_B": "GIP2", "Name_A": "MRK1", "target_original": "856781", "Gene_B": "856781", "interaction": "Direct", "SUID": 465168, "TYPE": "Direct", "Gene_A": "851480", "support": "{\"StringDB\": \"physical\", \"StringEvidence\": \"database:0.313,coexpression:0.170,textmining:0.038\", \"String_Score_Physical\": 341, \"String_Score_Combined\": 473}", "selected": false}, "selected": false}, {"data": {"id": "465165", "source": "465084", "target": "465087", "SCORE": "341", "shared_interaction": "Direct", "source_original": "851480", "Name_B": "GAC1", "Name_A": "MRK1", "target_original": "854350", "Gene_B": "854350", "interaction": "Direct", "SUID": 465165, "TYPE": "Direct", "Gene_A": "851480", "support": "{\"StringDB\": \"physical\", \"StringEvidence\": \"coexpression:0.525,database:0.313\", \"String_Score_Physical\": 341, \"String_Score_Combined\": 686}", "selected": false}, "selected": false}, {"data": {"id": "465138", "source": "465081", "target": "465090", "SCORE": "670", "shared_interaction": "Direct", "source_original": "850569", "Name_B": "GIP2", "Name_A": "GSY1", "target_original": "856781", "Gene_B": "856781", "interaction": "Direct", "SUID": 465138, "TYPE": "Direct", "Gene_A": "850569", "support": "{\"StringDB\": \"physical\", \"StringEvidence\": \"database:0.583,coexpression:0.466,textmining:0.440,experiments:0.177\", \"String_Score_Physical\": 670, \"String_Score_Combined\": 901}", "selected": false}, "selected": false}, {"data": {"id": "465135", "source": "465081", "target": "465087", "SCORE": "642", "shared_interaction": "Direct", "source_original": "850569", "Name_B": "GAC1", "Name_A": "GSY1", "target_original": "854350", "Gene_B": "854350", "interaction": "Direct", "SUID": 465135, "TYPE": "Direct", "Gene_A": "850569", "support": "{\"StringDB\": \"physical\", \"StringEvidence\": \"textmining:0.627,database:0.583,coexpression:0.231,experiments:0.107\", \"String_Score_Physical\": 642, \"String_Score_Combined\": 897}", "selected": false}, "selected": false}, {"data": {"id": "465132", "source": "465081", "target": "465084", "SCORE": "527", "shared_interaction": "Direct", "source_original": "850569", "Name_B": "MRK1", "Name_A": "GSY1", "target_original": "851480", "Gene_B": "851480", "interaction": "Direct", "SUID": 465132, "TYPE": "Direct", "Gene_A": "850569", "support": "{\"StringDB\": \"physical\", \"StringEvidence\": \"database:0.398,coexpression:0.252,experiments:0.181,textmining:0.048,neighborhood:0.014\", \"String_Score_Physical\": 527, \"String_Score_Combined\": 668}", "selected": false}, "selected": false}]}}, "_FINAL_MCODE_ALL_PPIColorByCluster": {"format_version": "1.0", "generated_by": "cytoscape-3.9.1", "target_cytoscapejs_version": "~2.1", "data": {"shared_name": "_FINAL_MCODE_ALL_PPIColorByCluster", "name": "_FINAL_MCODE_ALL_PPIColorByCluster", "SUID": 466598, "__Annotations": [], "selected": true}, "elements": {"nodes": [{"data": {"id": "466840", "MCODE_SCORE": 3.5, "Symbol": "GSY1", "_COUNT_004": 0.0, "_COUNT_003": 1.0, "MCODE_CLUSTER_ID": 3.0, "EvidenceScore": 6.0, "shared_name": "850569", "Gene": "850569", "name": "850569", "_COUNT_002": 1.0, "_COUNT_001": 0.0, "MCODE_TYPE": "Clustered", "SUID": 466840, "id_original": "850569", "selected": false, "canonicalName": "GSY1", "_COUNT_004_PCT": 0.0, "_COUNT_003_PCT": 50.0, "_COUNT_002_PCT": 50.0, "_COUNT_001_PCT": 0.0}, "position": {"x": 981.6255332074816, "y": 125.4715458531532}, "selected": false}, {"data": {"id": "466837", "MCODE_SCORE": 3.5, "Symbol": "GSY2", "_COUNT_004": 0.0, "_COUNT_003": 0.0, "MCODE_CLUSTER_ID": 3.0, "EvidenceScore": 3.0, "shared_name": "850962", "Gene": "850962", "name": "850962", "_COUNT_002": 1.0, "_COUNT_001": 0.0, "MCODE_TYPE": "Clustered", "SUID": 466837, "id_original": "850962", "selected": false, "canonicalName": "GSY2", "_COUNT_004_PCT": 0.0, "_COUNT_003_PCT": 0.0, "_COUNT_002_PCT": 100.0, "_COUNT_001_PCT": 0.0}, "position": {"x": 1055.0647421918566, "y": 113.30188337756726}, "selected": false}, {"data": {"id": "466834", "MCODE_SCORE": 3.5, "Symbol": "TPS2", "_COUNT_004": 0.0, "_COUNT_003": 0.0, "MCODE_CLUSTER_ID": 3.0, "EvidenceScore": 3.0, "shared_name": "851646", "Gene": "851646", "name": "851646", "_COUNT_002": 1.0, "_COUNT_001": 0.0, "MCODE_TYPE": "Seed", "SUID": 466834, "id_original": "851646", "selected": false, "canonicalName": "TPS2", "_COUNT_004_PCT": 0.0, "_COUNT_003_PCT": 0.0, "_COUNT_002_PCT": 100.0, "_COUNT_001_PCT": 0.0}, "position": {"x": 924.1822959027941, "y": 171.707885422245}, "selected": false}, {"data": {"id": "466831", "MCODE_SCORE": 3.5, "Symbol": "TPS1", "_COUNT_004": 0.0, "_COUNT_003": 0.0, "MCODE_CLUSTER_ID": 3.0, "EvidenceScore": 3.0, "shared_name": "852423", "Gene": "852423", "name": "852423", "_COUNT_002": 1.0, "_COUNT_001": 0.0, "MCODE_TYPE": "Clustered", "SUID": 466831, "id_original": "852423", "selected": false, "canonicalName": "TPS1", "_COUNT_004_PCT": 0.0, "_COUNT_003_PCT": 0.0, "_COUNT_002_PCT": 100.0, "_COUNT_001_PCT": 0.0}, "position": {"x": 910.7698813520128, "y": 108.0984055180702}, "selected": false}, {"data": {"id": "466828", "MCODE_SCORE": 3.5, "Symbol": "UGP1", "_COUNT_004": 0.0, "_COUNT_003": 0.0, "MCODE_CLUSTER_ID": 3.0, "EvidenceScore": 3.0, "shared_name": "853830", "Gene": "853830", "name": "853830", "_COUNT_002": 1.0, "_COUNT_001": 0.0, "MCODE_TYPE": "Clustered", "SUID": 466828, "id_original": "853830", "selected": false, "canonicalName": "UGP1", "_COUNT_004_PCT": 0.0, "_COUNT_003_PCT": 0.0, "_COUNT_002_PCT": 100.0, "_COUNT_001_PCT": 0.0}, "position": {"x": 952.9186240277941, "y": 58.44871489001844}, "selected": false}, {"data": {"id": "466825", "MCODE_SCORE": 3.5, "Symbol": "GLG1", "_COUNT_004": 0.0, "_COUNT_003": 0.0, "MCODE_CLUSTER_ID": 3.0, "EvidenceScore": 3.0, "shared_name": "853932", "Gene": "853932", "name": "853932", "_COUNT_002": 1.0, "_COUNT_001": 0.0, "MCODE_TYPE": "Clustered", "SUID": 466825, "id_original": "853932", "selected": false, "canonicalName": "GLG1", "_COUNT_004_PCT": 0.0, "_COUNT_003_PCT": 0.0, "_COUNT_002_PCT": 100.0, "_COUNT_001_PCT": 0.0}, "position": {"x": 1038.7042075238878, "y": 173.37374845935437}, "selected": false}, {"data": {"id": "466822", "MCODE_SCORE": 3.5, "Symbol": "TSL1", "_COUNT_004": 0.0, "_COUNT_003": 0.0, "MCODE_CLUSTER_ID": 3.0, "EvidenceScore": 3.0, "shared_name": "854872", "Gene": "854872", "name": "854872", "_COUNT_002": 1.0, "_COUNT_001": 0.0, "MCODE_TYPE": "Clustered", "SUID": 466822, "id_original": "854872", "selected": false, "canonicalName": "TSL1", "_COUNT_004_PCT": 0.0, "_COUNT_003_PCT": 0.0, "_COUNT_002_PCT": 100.0, "_COUNT_001_PCT": 0.0}, "position": {"x": 982.2757407270128, "y": 199.57957426501844}, "selected": false}, {"data": {"id": "466819", "MCODE_SCORE": 3.5, "Symbol": "TPS3", "_COUNT_004": 0.0, "_COUNT_003": 0.0, "MCODE_CLUSTER_ID": 3.0, "EvidenceScore": 3.0, "shared_name": "855303", "Gene": "855303", "name": "855303", "_COUNT_002": 1.0, "_COUNT_001": 0.0, "MCODE_TYPE": "Clustered", "SUID": 466819, "id_original": "855303", "selected": false, "canonicalName": "TPS3", "_COUNT_004_PCT": 0.0, "_COUNT_003_PCT": 0.0, "_COUNT_002_PCT": 100.0, "_COUNT_001_PCT": 0.0}, "position": {"x": 1018.2301474652941, "y": 61.236291565433476}, "selected": false}, {"data": {"id": "466816", "MCODE_SCORE": 2.2758620689655173, "Symbol": "AHP1", "_COUNT_004": 0.0, "_COUNT_003": 0.0, "MCODE_CLUSTER_ID": 1.0, "EvidenceScore": 2.0, "shared_name": "850799", "Gene": "850799", "name": "850799", "_COUNT_002": 0.0, "_COUNT_001": 1.0, "MCODE_TYPE": "Clustered", "SUID": 466816, "id_original": "850799", "selected": false, "canonicalName": "AHP1", "_COUNT_004_PCT": 0.0, "_COUNT_003_PCT": 0.0, "_COUNT_002_PCT": 0.0, "_COUNT_001_PCT": 100.0}, "position": {"x": 66.24740515572381, "y": 579.7489620824012}, "selected": false}, {"data": {"id": "466813", "MCODE_SCORE": 2.2758620689655173, "Symbol": "YLR345W", "_COUNT_004": 0.0, "_COUNT_003": 0.0, "MCODE_CLUSTER_ID": 1.0, "EvidenceScore": 3.0, "shared_name": "851059", "Gene": "851059", "name": "851059", "_COUNT_002": 1.0, "_COUNT_001": 0.0, "MCODE_TYPE": "Clustered", "SUID": 466813, "id_original": "851059", "selected": false, "canonicalName": "YLR345W", "_COUNT_004_PCT": 0.0, "_COUNT_003_PCT": 0.0, "_COUNT_002_PCT": 100.0, "_COUNT_001_PCT": 0.0}, "position": {"x": 69.40658484322381, "y": 170.78472868396375}, "selected": false}, {"data": {"id": "466810", "MCODE_SCORE": 2.2758620689655173, "Symbol": "FBP1", "_COUNT_004": 0.0, "_COUNT_003": 1.0, "MCODE_CLUSTER_ID": 1.0, "EvidenceScore": 3.0, "shared_name": "851092", "Gene": "851092", "name": "851092", "_COUNT_002": 0.0, "_COUNT_001": 0.0, "MCODE_TYPE": "Clustered", "SUID": 466810, "id_original": "851092", "selected": false, "canonicalName": "FBP1", "_COUNT_004_PCT": 0.0, "_COUNT_003_PCT": 100.0, "_COUNT_002_PCT": 0.0, "_COUNT_001_PCT": 0.0}, "position": {"x": 152.23612891060662, "y": 180.92617765857312}, "selected": false}, {"data": {"id": "466807", "MCODE_SCORE": 2.2758620689655173, "Symbol": "SNF3", "_COUNT_004": 0.0, "_COUNT_003": 1.0, "MCODE_CLUSTER_ID": 1.0, "EvidenceScore": 3.0, "shared_name": "851333", "Gene": "851333", "name": "851333", "_COUNT_002": 0.0, "_COUNT_001": 0.0, "MCODE_TYPE": "Clustered", "SUID": 466807, "id_original": "851333", "selected": false, "canonicalName": "SNF3", "_COUNT_004_PCT": 0.0, "_COUNT_003_PCT": 100.0, "_COUNT_002_PCT": 0.0, "_COUNT_001_PCT": 0.0}, "position": {"x": -240.05661095755744, "y": 58.44871489001844}, "selected": false}, {"data": {"id": "466804", "MCODE_SCORE": 2.2758620689655173, "Symbol": "MRK1", "_COUNT_004": 0.0, "_COUNT_003": 1.0, "MCODE_CLUSTER_ID": 1.0, "EvidenceScore": 4.0, "shared_name": "851480", "Gene": "851480", "name": "851480", "_COUNT_002": 1.0, "_COUNT_001": 0.0, "MCODE_TYPE": "Clustered", "SUID": 466804, "id_original": "851480", "selected": false, "canonicalName": "MRK1", "_COUNT_004_PCT": 0.0, "_COUNT_003_PCT": 50.0, "_COUNT_002_PCT": 50.0, "_COUNT_001_PCT": 0.0}, "position": {"x": -32.99329079764533, "y": 387.0528256077919}, "selected": false}, {"data": {"id": "466801", "MCODE_SCORE": 2.2758620689655173, "Symbol": "MTH1", "_COUNT_004": 0.0, "_COUNT_003": 1.0, "MCODE_CLUSTER_ID": 1.0, "EvidenceScore": 6.0, "shared_name": "851870", "Gene": "851870", "name": "851870", "_COUNT_002": 1.0, "_COUNT_001": 0.0, "MCODE_TYPE": "Clustered", "SUID": 466801, "id_original": "851870", "selected": false, "canonicalName": "MTH1", "_COUNT_004_PCT": 0.0, "_COUNT_003_PCT": 50.0, "_COUNT_002_PCT": 50.0, "_COUNT_001_PCT": 0.0}, "position": {"x": -196.63598717826056, "y": 144.60052458240125}, "selected": false}, {"data": {"id": "466798", "MCODE_SCORE": 2.2758620689655173, "Symbol": "HXT7", "_COUNT_004": 0.0, "_COUNT_003": 1.0, "MCODE_CLUSTER_ID": 1.0, "EvidenceScore": 6.0, "shared_name": "851943", "Gene": "851943", "name": "851943", "_COUNT_002": 1.0, "_COUNT_001": 0.0, "MCODE_TYPE": "Clustered", "SUID": 466798, "id_original": "851943", "selected": false, "canonicalName": "HXT7", "_COUNT_004_PCT": 0.0, "_COUNT_003_PCT": 50.0, "_COUNT_002_PCT": 50.0, "_COUNT_001_PCT": 0.0}, "position": {"x": -406.5305336870496, "y": 123.78602568103406}, "selected": false}, {"data": {"id": "466795", "MCODE_SCORE": 2.2758620689655173, "Symbol": "HXT6", "_COUNT_004": 0.0, "_COUNT_003": 1.0, "MCODE_CLUSTER_ID": 1.0, "EvidenceScore": 6.0, "shared_name": "851944", "Gene": "851944", "name": "851944", "_COUNT_002": 1.0, "_COUNT_001": 0.0, "MCODE_TYPE": "Clustered", "SUID": 466795, "id_original": "851944", "selected": false, "canonicalName": "HXT6", "_COUNT_004_PCT": 0.0, "_COUNT_003_PCT": 50.0, "_COUNT_002_PCT": 50.0, "_COUNT_001_PCT": 0.0}, "position": {"x": -381.2992104448621, "y": 208.25396696521375}, "selected": false}, {"data": {"id": "466792", "MCODE_SCORE": 2.2758620689655173, "Symbol": "TSA2", "_COUNT_004": 0.0, "_COUNT_003": 0.0, "MCODE_CLUSTER_ID": 1.0, "EvidenceScore": 3.0, "shared_name": "852064", "Gene": "852064", "name": "852064", "_COUNT_002": 1.0, "_COUNT_001": 0.0, "MCODE_TYPE": "Clustered", "SUID": 466792, "id_original": "852064", "selected": false, "canonicalName": "TSA2", "_COUNT_004_PCT": 0.0, "_COUNT_003_PCT": 0.0, "_COUNT_002_PCT": 100.0, "_COUNT_001_PCT": 0.0}, "position": {"x": 183.7529440961535, "y": 608.521850265995}, "selected": false}, {"data": {"id": "466789", "MCODE_SCORE": 2.2758620689655173, "Symbol": "EMI2", "_COUNT_004": 0.0, "_COUNT_003": 1.0, "MCODE_CLUSTER_ID": 1.0, "EvidenceScore": 6.0, "shared_name": "852128", "Gene": "852128", "name": "852128", "_COUNT_002": 1.0, "_COUNT_001": 0.0, "MCODE_TYPE": "Clustered", "SUID": 466789, "id_original": "852128", "selected": false, "canonicalName": "EMI2", "_COUNT_004_PCT": 0.0, "_COUNT_003_PCT": 50.0, "_COUNT_002_PCT": 50.0, "_COUNT_001_PCT": 0.0}, "position": {"x": 81.25192175728631, "y": 278.80023161365125}, "selected": false}, {"data": {"id": "466786", "MCODE_SCORE": 2.2758620689655173, "Symbol": "PRX1", "_COUNT_004": 0.0, "_COUNT_003": 0.0, "MCODE_CLUSTER_ID": 1.0, "EvidenceScore": 3.0, "shared_name": "852215", "Gene": "852215", "name": "852215", "_COUNT_002": 1.0, "_COUNT_001": 0.0, "MCODE_TYPE": "Clustered", "SUID": 466786, "id_original": "852215", "selected": false, "canonicalName": "PRX1", "_COUNT_004_PCT": 0.0, "_COUNT_003_PCT": 0.0, "_COUNT_002_PCT": 100.0, "_COUNT_001_PCT": 0.0}, "position": {"x": 175.90080176216912, "y": 533.9691769261512}, "selected": false}, {"data": {"id": "466783", "MCODE_SCORE": 2.2758620689655173, "Symbol": "TKL2", "_COUNT_004": 0.0, "_COUNT_003": 1.0, "MCODE_CLUSTER_ID": 1.0, "EvidenceScore": 3.0, "shared_name": "852414", "Gene": "852414", "name": "852414", "_COUNT_002": 0.0, "_COUNT_001": 0.0, "MCODE_TYPE": "Clustered", "SUID": 466783, "id_original": "852414", "selected": false, "canonicalName": "TKL2", "_COUNT_004_PCT": 0.0, "_COUNT_003_PCT": 100.0, "_COUNT_002_PCT": 0.0, "_COUNT_001_PCT": 0.0}, "position": {"x": 202.93720923287225, "y": 279.6000668187294}, "selected": false}, {"data": {"id": "466780", "MCODE_SCORE": 2.2758620689655173, "Symbol": "SSE2", "_COUNT_004": 0.0, "_COUNT_003": 0.0, "MCODE_CLUSTER_ID": 1.0, "EvidenceScore": 5.0, "shared_name": "852467", "Gene": "852467", "name": "852467", "_COUNT_002": 1.0, "_COUNT_001": 1.0, "MCODE_TYPE": "Clustered", "SUID": 466780, "id_original": "852467", "selected": false, "canonicalName": "SSE2", "_COUNT_004_PCT": 0.0, "_COUNT_003_PCT": 0.0, "_COUNT_002_PCT": 50.0, "_COUNT_001_PCT": 50.0}, "position": {"x": -121.79006661551642, "y": 417.80267301990125}, "selected": false}, {"data": {"id": "466777", "MCODE_SCORE": 2.2758620689655173, "Symbol": "SDS24", "_COUNT_004": 0.0, "_COUNT_003": 0.0, "MCODE_CLUSTER_ID": 1.0, "EvidenceScore": 3.0, "shared_name": "852515", "Gene": "852515", "name": "852515", "_COUNT_002": 1.0, "_COUNT_001": 0.0, "MCODE_TYPE": "Clustered", "SUID": 466777, "id_original": "852515", "selected": false, "canonicalName": "SDS24", "_COUNT_004_PCT": 0.0, "_COUNT_003_PCT": 0.0, "_COUNT_002_PCT": 100.0, "_COUNT_001_PCT": 0.0}, "position": {"x": 10.870772465294124, "y": 151.63296476794812}, "selected": false}, {"data": {"id": "466774", "MCODE_SCORE": 2.2758620689655173, "Symbol": "FMP48", "_COUNT_004": 0.0, "_COUNT_003": 0.0, "MCODE_CLUSTER_ID": 1.0, "EvidenceScore": 2.0, "shared_name": "852943", "Gene": "852943", "name": "852943", "_COUNT_002": 0.0, "_COUNT_001": 1.0, "MCODE_TYPE": "Clustered", "SUID": 466774, "id_original": "852943", "selected": false, "canonicalName": "FMP48", "_COUNT_004_PCT": 0.0, "_COUNT_003_PCT": 0.0, "_COUNT_002_PCT": 0.0, "_COUNT_001_PCT": 100.0}, "position": {"x": -99.6277760423963, "y": 159.40743986560437}, "selected": false}, {"data": {"id": "466771", "MCODE_SCORE": 2.2758620689655173, "Symbol": "CTT1", "_COUNT_004": 0.0, "_COUNT_003": 0.0, "MCODE_CLUSTER_ID": 1.0, "EvidenceScore": 5.0, "shared_name": "852979", "Gene": "852979", "name": "852979", "_COUNT_002": 1.0, "_COUNT_001": 1.0, "MCODE_TYPE": "Clustered", "SUID": 466771, "id_original": "852979", "selected": false, "canonicalName": "CTT1", "_COUNT_004_PCT": 0.0, "_COUNT_003_PCT": 0.0, "_COUNT_002_PCT": 50.0, "_COUNT_001_PCT": 50.0}, "position": {"x": 90.64717017037225, "y": 495.64367643787}, "selected": false}, {"data": {"id": "466768", "MCODE_SCORE": 2.2758620689655173, "Symbol": "MGA1", "_COUNT_004": 0.0, "_COUNT_003": 0.0, "MCODE_CLUSTER_ID": 1.0, "EvidenceScore": 2.0, "shared_name": "853164", "Gene": "853164", "name": "853164", "_COUNT_002": 1.0, "_COUNT_001": 0.0, "MCODE_TYPE": "Clustered", "SUID": 466768, "id_original": "853164", "selected": false, "canonicalName": "MGA1", "_COUNT_004_PCT": 0.0, "_COUNT_003_PCT": 0.0, "_COUNT_002_PCT": 100.0, "_COUNT_001_PCT": 0.0}, "position": {"x": -45.228226558143376, "y": 156.07662931872937}, "selected": false}, {"data": {"id": "466765", "MCODE_SCORE": 2.2758620689655173, "Symbol": "PTK2", "_COUNT_004": 0.0, "_COUNT_003": 0.0, "MCODE_CLUSTER_ID": 1.0, "EvidenceScore": 2.0, "shared_name": "853522", "Gene": "853522", "name": "853522", "_COUNT_002": 1.0, "_COUNT_001": 0.0, "MCODE_TYPE": "Clustered", "SUID": 466765, "id_original": "853522", "selected": false, "canonicalName": "PTK2", "_COUNT_004_PCT": 0.0, "_COUNT_003_PCT": 0.0, "_COUNT_002_PCT": 100.0, "_COUNT_001_PCT": 0.0}, "position": {"x": 36.232352360313655, "y": 228.50201384021375}, "selected": false}, {"data": {"id": "466762", "MCODE_SCORE": 2.2758620689655173, "Symbol": "GPX1", "_COUNT_004": 0.0, "_COUNT_003": 0.0, "MCODE_CLUSTER_ID": 1.0, "EvidenceScore": 3.0, "shared_name": "853842", "Gene": "853842", "name": "853842", "_COUNT_002": 1.0, "_COUNT_001": 0.0, "MCODE_TYPE": "Clustered", "SUID": 466762, "id_original": "853842", "selected": false, "canonicalName": "GPX1", "_COUNT_004_PCT": 0.0, "_COUNT_003_PCT": 0.0, "_COUNT_002_PCT": 100.0, "_COUNT_001_PCT": 0.0}, "position": {"x": 110.96299658638787, "y": 639.7568356175575}, "selected": false}, {"data": {"id": "466759", "MCODE_SCORE": 2.2758620689655173, "Symbol": "VTS1", "_COUNT_004": 1.0, "_COUNT_003": 0.0, "MCODE_CLUSTER_ID": 1.0, "EvidenceScore": 2.0, "shared_name": "854541", "Gene": "854541", "name": "854541", "_COUNT_002": 0.0, "_COUNT_001": 0.0, "MCODE_TYPE": "Clustered", "SUID": 466759, "id_original": "854541", "selected": false, "canonicalName": "VTS1", "_COUNT_004_PCT": 100.0, "_COUNT_003_PCT": 0.0, "_COUNT_002_PCT": 0.0, "_COUNT_001_PCT": 0.0}, "position": {"x": -222.67944420951056, "y": 275.0815731663856}, "selected": false}, {"data": {"id": "466756", "MCODE_SCORE": 2.2758620689655173, "Symbol": "SDP1", "_COUNT_004": 0.0, "_COUNT_003": 0.0, "MCODE_CLUSTER_ID": 1.0, "EvidenceScore": 2.0, "shared_name": "854693", "Gene": "854693", "name": "854693", "_COUNT_002": 1.0, "_COUNT_001": 0.0, "MCODE_TYPE": "Clustered", "SUID": 466756, "id_original": "854693", "selected": false, "canonicalName": "SDP1", "_COUNT_004_PCT": 0.0, "_COUNT_003_PCT": 0.0, "_COUNT_002_PCT": 100.0, "_COUNT_001_PCT": 0.0}, "position": {"x": -168.92633904593634, "y": 353.73321501208875}, "selected": false}, {"data": {"id": "466753", "MCODE_SCORE": 2.2758620689655173, "Symbol": "HXT2", "_COUNT_004": 0.0, "_COUNT_003": 1.0, "MCODE_CLUSTER_ID": 1.0, "EvidenceScore": 6.0, "shared_name": "855023", "Gene": "855023", "name": "855023", "_COUNT_002": 1.0, "_COUNT_001": 0.0, "MCODE_TYPE": "Clustered", "SUID": 466753, "id_original": "855023", "selected": false, "canonicalName": "HXT2", "_COUNT_004_PCT": 0.0, "_COUNT_003_PCT": 50.0, "_COUNT_002_PCT": 50.0, "_COUNT_001_PCT": 0.0}, "position": {"x": -313.5577553667371, "y": 145.49349943591687}, "selected": false}, {"data": {"id": "466750", "MCODE_SCORE": 2.2758620689655173, "Symbol": "PGM2", "_COUNT_004": 0.0, "_COUNT_003": 0.0, "MCODE_CLUSTER_ID": 1.0, "EvidenceScore": 3.0, "shared_name": "855131", "Gene": "855131", "name": "855131", "_COUNT_002": 1.0, "_COUNT_001": 0.0, "MCODE_TYPE": "Clustered", "SUID": 466750, "id_original": "855131", "selected": false, "canonicalName": "PGM2", "_COUNT_004_PCT": 0.0, "_COUNT_003_PCT": 0.0, "_COUNT_002_PCT": 100.0, "_COUNT_001_PCT": 0.0}, "position": {"x": 157.12644873482537, "y": 382.7868954320106}, "selected": false}, {"data": {"id": "466747", "MCODE_SCORE": 2.2758620689655173, "Symbol": "HSP82", "_COUNT_004": 0.0, "_COUNT_003": 0.0, "MCODE_CLUSTER_ID": 1.0, "EvidenceScore": 5.0, "shared_name": "855836", "Gene": "855836", "name": "855836", "_COUNT_002": 1.0, "_COUNT_001": 1.0, "MCODE_TYPE": "Clustered", "SUID": 466747, "id_original": "855836", "selected": false, "canonicalName": "HSP82", "_COUNT_004_PCT": 0.0, "_COUNT_003_PCT": 0.0, "_COUNT_002_PCT": 50.0, "_COUNT_001_PCT": 50.0}, "position": {"x": -98.66879929679084, "y": 258.0899349827919}, "selected": false}, {"data": {"id": "466744", "MCODE_SCORE": 2.2758620689655173, "Symbol": "USV1", "_COUNT_004": 0.0, "_COUNT_003": 1.0, "MCODE_CLUSTER_ID": 1.0, "EvidenceScore": 5.0, "shared_name": "855871", "Gene": "855871", "name": "855871", "_COUNT_002": 1.0, "_COUNT_001": 0.0, "MCODE_TYPE": "Clustered", "SUID": 466744, "id_original": "855871", "selected": false, "canonicalName": "USV1", "_COUNT_004_PCT": 0.0, "_COUNT_003_PCT": 50.0, "_COUNT_002_PCT": 50.0, "_COUNT_001_PCT": 0.0}, "position": {"x": 56.72671423775506, "y": 364.48937956287}, "selected": false}, {"data": {"id": "466741", "MCODE_SCORE": 2.2758620689655173, "Symbol": "TPK2", "_COUNT_004": 0.0, "_COUNT_003": 0.0, "MCODE_CLUSTER_ID": 1.0, "EvidenceScore": 3.0, "shared_name": "855898", "Gene": "855898", "name": "855898", "_COUNT_002": 1.0, "_COUNT_001": 0.0, "MCODE_TYPE": "Seed", "SUID": 466741, "id_original": "855898", "selected": false, "canonicalName": "TPK2", "_COUNT_004_PCT": 0.0, "_COUNT_003_PCT": 0.0, "_COUNT_002_PCT": 100.0, "_COUNT_001_PCT": 0.0}, "position": {"x": -19.855103389198064, "y": 266.54852262927625}, "selected": false}, {"data": {"id": "466738", "MCODE_SCORE": 2.2758620689655173, "Symbol": "HXT4", "_COUNT_004": 0.0, "_COUNT_003": 1.0, "MCODE_CLUSTER_ID": 1.0, "EvidenceScore": 3.0, "shared_name": "856492", "Gene": "856492", "name": "856492", "_COUNT_002": 0.0, "_COUNT_001": 0.0, "MCODE_TYPE": "Clustered", "SUID": 466738, "id_original": "856492", "selected": false, "canonicalName": "HXT4", "_COUNT_004_PCT": 0.0, "_COUNT_003_PCT": 100.0, "_COUNT_002_PCT": 0.0, "_COUNT_001_PCT": 0.0}, "position": {"x": -323.76709069388556, "y": 83.47865263415906}, "selected": false}, {"data": {"id": "466735", "MCODE_SCORE": 2.2758620689655173, "Symbol": "HXT1", "_COUNT_004": 0.0, "_COUNT_003": 0.0, "MCODE_CLUSTER_ID": 1.0, "EvidenceScore": 2.0, "shared_name": "856494", "Gene": "856494", "name": "856494", "_COUNT_002": 0.0, "_COUNT_001": 1.0, "MCODE_TYPE": "Clustered", "SUID": 466735, "id_original": "856494", "selected": false, "canonicalName": "HXT1", "_COUNT_004_PCT": 0.0, "_COUNT_003_PCT": 0.0, "_COUNT_002_PCT": 0.0, "_COUNT_001_PCT": 100.0}, "position": {"x": -264.3587960161512, "y": 191.44683805896375}, "selected": false}, {"data": {"id": "466732", "MCODE_SCORE": 2.2758620689655173, "Symbol": "COM2", "_COUNT_004": 0.0, "_COUNT_003": 0.0, "MCODE_CLUSTER_ID": 1.0, "EvidenceScore": 3.0, "shared_name": "856867", "Gene": "856867", "name": "856867", "_COUNT_002": 0.0, "_COUNT_001": 1.0, "MCODE_TYPE": "Clustered", "SUID": 466732, "id_original": "856867", "selected": false, "canonicalName": "COM2", "_COUNT_004_PCT": 0.0, "_COUNT_003_PCT": 0.0, "_COUNT_002_PCT": 0.0, "_COUNT_001_PCT": 100.0}, "position": {"x": -106.76223076956916, "y": 331.555541672245}, "selected": false}, {"data": {"id": "466729", "MCODE_SCORE": 2.0, "Symbol": "DRS1", "_COUNT_004": 1.0, "_COUNT_003": 0.0, "MCODE_CLUSTER_ID": 2.0, "EvidenceScore": 3.0, "shared_name": "850652", "Gene": "850652", "name": "850652", "_COUNT_002": 0.0, "_COUNT_001": 0.0, "MCODE_TYPE": "Clustered", "SUID": 466729, "id_original": "850652", "selected": false, "canonicalName": "DRS1", "_COUNT_004_PCT": 100.0, "_COUNT_003_PCT": 0.0, "_COUNT_002_PCT": 0.0, "_COUNT_001_PCT": 0.0}, "position": {"x": 452.1064292035754, "y": 179.71589962436292}, "selected": false}, {"data": {"id": "466726", "MCODE_SCORE": 2.0, "Symbol": "MAK16", "_COUNT_004": 1.0, "_COUNT_003": 0.0, "MCODE_CLUSTER_ID": 2.0, "EvidenceScore": 3.0, "shared_name": "851208", "Gene": "851208", "name": "851208", "_COUNT_002": 0.0, "_COUNT_001": 0.0, "MCODE_TYPE": "Seed", "SUID": 466726, "id_original": "851208", "selected": false, "canonicalName": "MAK16", "_COUNT_004_PCT": 100.0, "_COUNT_003_PCT": 0.0, "_COUNT_002_PCT": 0.0, "_COUNT_001_PCT": 0.0}, "position": {"x": 302.93720923287225, "y": 199.23423162891004}, "selected": false}, {"data": {"id": "466723", "MCODE_SCORE": 2.0, "Symbol": "ECM1", "_COUNT_004": 1.0, "_COUNT_003": 0.0, "MCODE_CLUSTER_ID": 2.0, "EvidenceScore": 2.0, "shared_name": "851240", "Gene": "851240", "name": "851240", "_COUNT_002": 0.0, "_COUNT_001": 0.0, "MCODE_TYPE": "Clustered", "SUID": 466723, "id_original": "851240", "selected": false, "canonicalName": "ECM1", "_COUNT_004_PCT": 100.0, "_COUNT_003_PCT": 0.0, "_COUNT_002_PCT": 0.0, "_COUNT_001_PCT": 0.0}, "position": {"x": 421.7995444379504, "y": 265.97381559802625}, "selected": false}, {"data": {"id": "466720", "MCODE_SCORE": 2.0, "Symbol": "REI1", "_COUNT_004": 1.0, "_COUNT_003": 0.0, "MCODE_CLUSTER_ID": 2.0, "EvidenceScore": 2.0, "shared_name": "852569", "Gene": "852569", "name": "852569", "_COUNT_002": 0.0, "_COUNT_001": 0.0, "MCODE_TYPE": "Clustered", "SUID": 466720, "id_original": "852569", "selected": false, "canonicalName": "REI1", "_COUNT_004_PCT": 100.0, "_COUNT_003_PCT": 0.0, "_COUNT_002_PCT": 0.0, "_COUNT_001_PCT": 0.0}, "position": {"x": 379.8547812543566, "y": 204.37096373035047}, "selected": false}, {"data": {"id": "466717", "MCODE_SCORE": 2.0, "Symbol": "TPK1", "_COUNT_004": 0.0, "_COUNT_003": 0.0, "MCODE_CLUSTER_ID": 2.0, "EvidenceScore": 3.0, "shared_name": "853275", "Gene": "853275", "name": "853275", "_COUNT_002": 1.0, "_COUNT_001": 0.0, "MCODE_TYPE": "Clustered", "SUID": 466717, "id_original": "853275", "selected": false, "canonicalName": "TPK1", "_COUNT_004_PCT": 0.0, "_COUNT_003_PCT": 0.0, "_COUNT_002_PCT": 100.0, "_COUNT_001_PCT": 0.0}, "position": {"x": 583.6018820844347, "y": 169.26044432117078}, "selected": false}, {"data": {"id": "466714", "MCODE_SCORE": 2.0, "Symbol": "GAC1", "_COUNT_004": 0.0, "_COUNT_003": 1.0, "MCODE_CLUSTER_ID": 2.0, "EvidenceScore": 6.0, "shared_name": "854350", "Gene": "854350", "name": "854350", "_COUNT_002": 1.0, "_COUNT_001": 0.0, "MCODE_TYPE": "Clustered", "SUID": 466714, "id_original": "854350", "selected": false, "canonicalName": "GAC1", "_COUNT_004_PCT": 0.0, "_COUNT_003_PCT": 50.0, "_COUNT_002_PCT": 50.0, "_COUNT_001_PCT": 0.0}, "position": {"x": 769.9388495526964, "y": 313.4343563695106}, "selected": false}, {"data": {"id": "466711", "MCODE_SCORE": 2.0, "Symbol": "PIG2", "_COUNT_004": 0.0, "_COUNT_003": 0.0, "MCODE_CLUSTER_ID": 2.0, "EvidenceScore": 3.0, "shared_name": "854766", "Gene": "854766", "name": "854766", "_COUNT_002": 1.0, "_COUNT_001": 0.0, "MCODE_TYPE": "Clustered", "SUID": 466711, "id_original": "854766", "selected": false, "canonicalName": "PIG2", "_COUNT_004_PCT": 0.0, "_COUNT_003_PCT": 0.0, "_COUNT_002_PCT": 100.0, "_COUNT_001_PCT": 0.0}, "position": {"x": 810.7698813520128, "y": 215.95957914783094}, "selected": false}, {"data": {"id": "466708", "MCODE_SCORE": 2.0, "Symbol": "YPK2", "_COUNT_004": 0.0, "_COUNT_003": 0.0, "MCODE_CLUSTER_ID": 2.0, "EvidenceScore": 3.0, "shared_name": "855130", "Gene": "855130", "name": "855130", "_COUNT_002": 1.0, "_COUNT_001": 0.0, "MCODE_TYPE": "Clustered", "SUID": 466708, "id_original": "855130", "selected": false, "canonicalName": "YPK2", "_COUNT_004_PCT": 0.0, "_COUNT_003_PCT": 0.0, "_COUNT_002_PCT": 100.0, "_COUNT_001_PCT": 0.0}, "position": {"x": 514.8334189496691, "y": 84.49117247058484}, "selected": false}, {"data": {"id": "466705", "MCODE_SCORE": 2.0, "Symbol": "NOG2", "_COUNT_004": 1.0, "_COUNT_003": 0.0, "MCODE_CLUSTER_ID": 2.0, "EvidenceScore": 3.0, "shared_name": "855789", "Gene": "855789", "name": "855789", "_COUNT_002": 0.0, "_COUNT_001": 0.0, "MCODE_TYPE": "Clustered", "SUID": 466705, "id_original": "855789", "selected": false, "canonicalName": "NOG2", "_COUNT_004_PCT": 100.0, "_COUNT_003_PCT": 0.0, "_COUNT_002_PCT": 0.0, "_COUNT_001_PCT": 0.0}, "position": {"x": 339.8270712934191, "y": 273.6233593602333}, "selected": false}, {"data": {"id": "466702", "MCODE_SCORE": 2.0, "Symbol": "SSF1", "_COUNT_004": 1.0, "_COUNT_003": 0.0, "MCODE_CLUSTER_ID": 2.0, "EvidenceScore": 3.0, "shared_name": "856463", "Gene": "856463", "name": "856463", "_COUNT_002": 0.0, "_COUNT_001": 0.0, "MCODE_TYPE": "Clustered", "SUID": 466702, "id_original": "856463", "selected": false, "canonicalName": "SSF1", "_COUNT_004_PCT": 100.0, "_COUNT_003_PCT": 0.0, "_COUNT_002_PCT": 0.0, "_COUNT_001_PCT": 0.0}, "position": {"x": 362.245986088341, "y": 136.25486341907117}, "selected": false}, {"data": {"id": "466699", "MCODE_SCORE": 2.0, "Symbol": "MIG3", "_COUNT_004": 0.0, "_COUNT_003": 0.0, "MCODE_CLUSTER_ID": 2.0, "EvidenceScore": 2.0, "shared_name": "856750", "Gene": "856750", "name": "856750", "_COUNT_002": 0.0, "_COUNT_001": 1.0, "MCODE_TYPE": "Clustered", "SUID": 466699, "id_original": "856750", "selected": false, "canonicalName": "MIG3", "_COUNT_004_PCT": 0.0, "_COUNT_003_PCT": 0.0, "_COUNT_002_PCT": 0.0, "_COUNT_001_PCT": 100.0}, "position": {"x": 616.6379538617784, "y": 58.44871489001844}, "selected": false}, {"data": {"id": "466696", "MCODE_SCORE": 2.0, "Symbol": "GIP2", "_COUNT_004": 0.0, "_COUNT_003": 1.0, "MCODE_CLUSTER_ID": 2.0, "EvidenceScore": 3.0, "shared_name": "856781", "Gene": "856781", "name": "856781", "_COUNT_002": 0.0, "_COUNT_001": 0.0, "MCODE_TYPE": "Clustered", "SUID": 466696, "id_original": "856781", "selected": false, "canonicalName": "GIP2", "_COUNT_004_PCT": 0.0, "_COUNT_003_PCT": 100.0, "_COUNT_002_PCT": 0.0, "_COUNT_001_PCT": 0.0}, "position": {"x": 696.8072501264269, "y": 225.75861708118055}, "selected": false}, {"data": {"id": "466693", "MCODE_SCORE": 2.0, "Symbol": "PWP2", "_COUNT_004": 1.0, "_COUNT_003": 0.0, "MCODE_CLUSTER_ID": 5.0, "EvidenceScore": 3.0, "shared_name": "850422", "Gene": "850422", "name": "850422", "_COUNT_002": 0.0, "_COUNT_001": 0.0, "MCODE_TYPE": "Clustered", "SUID": 466693, "id_original": "850422", "selected": false, "canonicalName": "PWP2", "_COUNT_004_PCT": 100.0, "_COUNT_003_PCT": 0.0, "_COUNT_002_PCT": 0.0, "_COUNT_001_PCT": 0.0}, "position": {"x": -297.1746453203504, "y": 862.3012613434944}, "selected": false}, {"data": {"id": "466690", "MCODE_SCORE": 2.0, "Symbol": "DIP2", "_COUNT_004": 1.0, "_COUNT_003": 0.0, "MCODE_CLUSTER_ID": 5.0, "EvidenceScore": 3.0, "shared_name": "850820", "Gene": "850820", "name": "850820", "_COUNT_002": 0.0, "_COUNT_001": 0.0, "MCODE_TYPE": "Seed", "SUID": 466690, "id_original": "850820", "selected": false, "canonicalName": "DIP2", "_COUNT_004_PCT": 100.0, "_COUNT_003_PCT": 0.0, "_COUNT_002_PCT": 0.0, "_COUNT_001_PCT": 0.0}, "position": {"x": -406.5305336870496, "y": 804.1292988438759}, "selected": false}, {"data": {"id": "466687", "MCODE_SCORE": 2.0, "Symbol": "FAL1", "_COUNT_004": 1.0, "_COUNT_003": 0.0, "MCODE_CLUSTER_ID": 5.0, "EvidenceScore": 2.0, "shared_name": "851584", "Gene": "851584", "name": "851584", "_COUNT_002": 0.0, "_COUNT_001": 0.0, "MCODE_TYPE": "Clustered", "SUID": 466687, "id_original": "851584", "selected": false, "canonicalName": "FAL1", "_COUNT_004_PCT": 100.0, "_COUNT_003_PCT": 0.0, "_COUNT_002_PCT": 0.0, "_COUNT_001_PCT": 0.0}, "position": {"x": -374.12835969107795, "y": 871.6240774769935}, "selected": false}, {"data": {"id": "466684", "MCODE_SCORE": 2.0, "Symbol": "BFR2", "_COUNT_004": 1.0, "_COUNT_003": 0.0, "MCODE_CLUSTER_ID": 5.0, "EvidenceScore": 2.0, "shared_name": "851893", "Gene": "851893", "name": "851893", "_COUNT_002": 0.0, "_COUNT_001": 0.0, "MCODE_TYPE": "Clustered", "SUID": 466684, "id_original": "851893", "selected": false, "canonicalName": "BFR2", "_COUNT_004_PCT": 100.0, "_COUNT_003_PCT": 0.0, "_COUNT_002_PCT": 0.0, "_COUNT_001_PCT": 0.0}, "position": {"x": -280.55774392264533, "y": 788.6329266209755}, "selected": false}, {"data": {"id": "466681", "MCODE_SCORE": 2.0, "Symbol": "LCP5", "_COUNT_004": 1.0, "_COUNT_003": 0.0, "MCODE_CLUSTER_ID": 5.0, "EvidenceScore": 3.0, "shared_name": "856864", "Gene": "856864", "name": "856864", "_COUNT_002": 0.0, "_COUNT_001": 0.0, "MCODE_TYPE": "Clustered", "SUID": 466681, "id_original": "856864", "selected": false, "canonicalName": "LCP5", "_COUNT_004_PCT": 100.0, "_COUNT_003_PCT": 0.0, "_COUNT_002_PCT": 0.0, "_COUNT_001_PCT": 0.0}, "position": {"x": -349.396694556648, "y": 739.7568356175575}, "selected": false}, {"data": {"id": "466678", "MCODE_SCORE": 1.5714285714285714, "Symbol": "GLK1", "_COUNT_004": 0.0, "_COUNT_003": 0.0, "MCODE_CLUSTER_ID": 4.0, "EvidenceScore": 3.0, "shared_name": "850317", "Gene": "850317", "name": "850317", "_COUNT_002": 1.0, "_COUNT_001": 0.0, "MCODE_TYPE": "Seed", "SUID": 466678, "id_original": "850317", "selected": false, "canonicalName": "GLK1", "_COUNT_004_PCT": 0.0, "_COUNT_003_PCT": 0.0, "_COUNT_002_PCT": 100.0, "_COUNT_001_PCT": 0.0}, "position": {"x": 1163.0976706586534, "y": 58.44871489001844}, "selected": false}, {"data": {"id": "466675", "MCODE_SCORE": 1.5714285714285714, "Symbol": "HXK1", "_COUNT_004": 0.0, "_COUNT_003": 1.0, "MCODE_CLUSTER_ID": 4.0, "EvidenceScore": 6.0, "shared_name": "850614", "Gene": "850614", "name": "850614", "_COUNT_002": 1.0, "_COUNT_001": 0.0, "MCODE_TYPE": "Clustered", "SUID": 466675, "id_original": "850614", "selected": false, "canonicalName": "HXK1", "_COUNT_004_PCT": 0.0, "_COUNT_003_PCT": 50.0, "_COUNT_002_PCT": 50.0, "_COUNT_001_PCT": 0.0}, "position": {"x": 1155.0647421918566, "y": 182.9086147923622}, "selected": false}, {"data": {"id": "466672", "MCODE_SCORE": 1.5714285714285714, "Symbol": "HSP104", "_COUNT_004": 0.0, "_COUNT_003": 0.0, "MCODE_CLUSTER_ID": 4.0, "EvidenceScore": 3.0, "shared_name": "850633", "Gene": "850633", "name": "850633", "_COUNT_002": 1.0, "_COUNT_001": 0.0, "MCODE_TYPE": "Clustered", "SUID": 466672, "id_original": "850633", "selected": false, "canonicalName": "HSP104", "_COUNT_004_PCT": 0.0, "_COUNT_003_PCT": 0.0, "_COUNT_002_PCT": 100.0, "_COUNT_001_PCT": 0.0}, "position": {"x": 1258.8430014692003, "y": 119.19236723376844}, "selected": false}, {"data": {"id": "466669", "MCODE_SCORE": 1.5714285714285714, "Symbol": "SSA1", "_COUNT_004": 0.0, "_COUNT_003": 0.0, "MCODE_CLUSTER_ID": 4.0, "EvidenceScore": 3.0, "shared_name": "851259", "Gene": "851259", "name": "851259", "_COUNT_002": 1.0, "_COUNT_001": 0.0, "MCODE_TYPE": "Clustered", "SUID": 466669, "id_original": "851259", "selected": false, "canonicalName": "SSA1", "_COUNT_004_PCT": 0.0, "_COUNT_003_PCT": 0.0, "_COUNT_002_PCT": 100.0, "_COUNT_001_PCT": 0.0}, "position": {"x": 1251.4085684858019, "y": 211.16856352283094}, "selected": false}, {"data": {"id": "466666", "MCODE_SCORE": 1.5714285714285714, "Symbol": "HSP78", "_COUNT_004": 0.0, "_COUNT_003": 0.0, "MCODE_CLUSTER_ID": 4.0, "EvidenceScore": 3.0, "shared_name": "851845", "Gene": "851845", "name": "851845", "_COUNT_002": 1.0, "_COUNT_001": 0.0, "MCODE_TYPE": "Clustered", "SUID": 466666, "id_original": "851845", "selected": false, "canonicalName": "HSP78", "_COUNT_004_PCT": 0.0, "_COUNT_003_PCT": 0.0, "_COUNT_002_PCT": 100.0, "_COUNT_001_PCT": 0.0}, "position": {"x": 1346.3504630170519, "y": 213.4416958470497}, "selected": false}, {"data": {"id": "466663", "MCODE_SCORE": 1.5714285714285714, "Symbol": "SET6", "_COUNT_004": 0.0, "_COUNT_003": 0.0, "MCODE_CLUSTER_ID": 4.0, "EvidenceScore": 2.0, "shared_name": "855938", "Gene": "855938", "name": "855938", "_COUNT_002": 0.0, "_COUNT_001": 1.0, "MCODE_TYPE": "Clustered", "SUID": 466663, "id_original": "855938", "selected": false, "canonicalName": "SET6", "_COUNT_004_PCT": 0.0, "_COUNT_003_PCT": 0.0, "_COUNT_002_PCT": 0.0, "_COUNT_001_PCT": 100.0}, "position": {"x": 1354.7260886274034, "y": 138.2246548314247}, "selected": false}, {"data": {"id": "466660", "MCODE_SCORE": 1.5714285714285714, "Symbol": "LSP1", "_COUNT_004": 0.0, "_COUNT_003": 0.0, "MCODE_CLUSTER_ID": 4.0, "EvidenceScore": 3.0, "shared_name": "856103", "Gene": "856103", "name": "856103", "_COUNT_002": 1.0, "_COUNT_001": 0.0, "MCODE_TYPE": "Clustered", "SUID": 466660, "id_original": "856103", "selected": false, "canonicalName": "LSP1", "_COUNT_004_PCT": 0.0, "_COUNT_003_PCT": 0.0, "_COUNT_002_PCT": 100.0, "_COUNT_001_PCT": 0.0}, "position": {"x": 1162.0146323285753, "y": 128.42115751697156}, "selected": false}, {"data": {"id": "466657", "MCODE_SCORE": 1.0, "Symbol": "CIT1", "_COUNT_004": 0.0, "_COUNT_003": 0.0, "MCODE_CLUSTER_ID": 6.0, "EvidenceScore": 3.0, "shared_name": "855732", "Gene": "855732", "name": "855732", "_COUNT_002": 1.0, "_COUNT_001": 0.0, "MCODE_TYPE": "Clustered", "SUID": 466657, "id_original": "855732", "selected": false, "canonicalName": "CIT1", "_COUNT_004_PCT": 0.0, "_COUNT_003_PCT": 0.0, "_COUNT_002_PCT": 100.0, "_COUNT_001_PCT": 0.0}, "position": {"x": -136.1618451036756, "y": 837.9806515355262}, "selected": false}, {"data": {"id": "466654", "MCODE_SCORE": 1.0, "Symbol": "IRC15", "_COUNT_004": 0.0, "_COUNT_003": 0.0, "MCODE_CLUSTER_ID": 6.0, "EvidenceScore": 2.0, "shared_name": "856090", "Gene": "856090", "name": "856090", "_COUNT_002": 1.0, "_COUNT_001": 0.0, "MCODE_TYPE": "Seed", "SUID": 466654, "id_original": "856090", "selected": false, "canonicalName": "IRC15", "_COUNT_004_PCT": 0.0, "_COUNT_003_PCT": 0.0, "_COUNT_002_PCT": 100.0, "_COUNT_001_PCT": 0.0}, "position": {"x": -73.31292237418342, "y": 750.39611784412}, "selected": false}, {"data": {"id": "466651", "MCODE_SCORE": 1.0, "Symbol": "CYC7", "_COUNT_004": 0.0, "_COUNT_003": 0.0, "MCODE_CLUSTER_ID": 6.0, "EvidenceScore": 2.0, "shared_name": "856672", "Gene": "856672", "name": "856672", "_COUNT_002": 1.0, "_COUNT_001": 0.0, "MCODE_TYPE": "Clustered", "SUID": 466651, "id_original": "856672", "selected": false, "canonicalName": "CYC7", "_COUNT_004_PCT": 0.0, "_COUNT_003_PCT": 0.0, "_COUNT_002_PCT": 100.0, "_COUNT_001_PCT": 0.0}, "position": {"x": -180.55774392264533, "y": 739.7568356175575}, "selected": false}], "edges": [{"data": {"id": "467284", "source": "466840", "target": "466837", "EvidenceScore_B": 3.0, "EvidenceScore_A": 6.0, "SCORE": "999", "shared_interaction": "Direct", "source_original": "850569", "Name_B": "GSY2", "Name_A": "GSY1", "EvidenceScore": 3.0, "target_original": "850962", "Gene_B": "850962", "interaction": "Direct", "SUID": 467284, "TYPE": "Direct", "Gene_A": "850569", "support": "{\"StringDB\": \"physical\", \"StringEvidence\": \"experiments:0.999,coexpression:0.919,textmining:0.904,database:0.896,cooccurrence:0.425\", \"BioGrid\": \"genetic,physical\", \"BioGrid_PubMed\": \"20826334,18408719,16941010,16554755,11283351\", \"BioGrid_Type\": \"Two-hybrid,Affinity Capture-MS,Synthetic Lethality,Synthetic Growth Defect,Affinity Capture-Western\", \"String_Score_Physical\": 999, \"String_Score_Combined\": 999}", "selected": false}, "selected": false}, {"data": {"id": "467281", "source": "466840", "target": "466834", "EvidenceScore_B": 3.0, "EvidenceScore_A": 6.0, "SCORE": "650", "shared_interaction": "Direct", "source_original": "850569", "Name_B": "TPS2", "Name_A": "GSY1", "EvidenceScore": 3.0, "target_original": "851646", "Gene_B": "851646", "interaction": "Direct", "SUID": 467281, "TYPE": "Direct", "Gene_A": "850569", "support": "{\"StringDB\": \"physical\", \"StringEvidence\": \"coexpression:0.870,textmining:0.807,database:0.635,neighborhood:0.009\", \"String_Score_Physical\": 650, \"String_Score_Combined\": 991}", "selected": false}, "selected": false}, {"data": {"id": "467278", "source": "466840", "target": "466831", "EvidenceScore_B": 3.0, "EvidenceScore_A": 6.0, "SCORE": "740", "shared_interaction": "Direct", "source_original": "850569", "Name_B": "TPS1", "Name_A": "GSY1", "EvidenceScore": 3.0, "target_original": "852423", "Gene_B": "852423", "interaction": "Direct", "SUID": 467278, "TYPE": "Direct", "Gene_A": "850569", "support": "{\"StringDB\": \"physical\", \"StringEvidence\": \"coexpression:0.839,database:0.635,textmining:0.542,experiments:0.259,neighborhood:0.009\", \"BioGrid\": \"genetic\", \"BioGrid_PubMed\": \"31960994\", \"BioGrid_Type\": \"Phenotypic Enhancement\", \"String_Score_Physical\": 740, \"String_Score_Combined\": 981}", "selected": false}, "selected": false}, {"data": {"id": "467275", "source": "466840", "target": "466828", "EvidenceScore_B": 3.0, "EvidenceScore_A": 6.0, "SCORE": "900", "shared_interaction": "Direct", "source_original": "850569", "Name_B": "UGP1", "Name_A": "GSY1", "EvidenceScore": 3.0, "target_original": "853830", "Gene_B": "853830", "interaction": "Direct", "SUID": 467275, "TYPE": "Direct", "Gene_A": "850569", "support": "{\"StringDB\": \"physical\", \"StringEvidence\": \"database:0.896,textmining:0.750,coexpression:0.494\", \"String_Score_Physical\": 900, \"String_Score_Combined\": 987}", "selected": false}, "selected": false}, {"data": {"id": "467272", "source": "466840", "target": "466825", "EvidenceScore_B": 3.0, "EvidenceScore_A": 6.0, "SCORE": "972", "shared_interaction": "Direct", "source_original": "850569", "Name_B": "GLG1", "Name_A": "GSY1", "EvidenceScore": 3.0, "target_original": "853932", "Gene_B": "853932", "interaction": "Direct", "SUID": 467272, "TYPE": "Direct", "Gene_A": "850569", "support": "{\"StringDB\": \"physical\", \"StringEvidence\": \"textmining:0.943,experiments:0.861,database:0.791,coexpression:0.594\", \"BioGrid\": \"physical\", \"BioGrid_PubMed\": \"16554755\", \"BioGrid_Type\": \"Affinity Capture-MS\", \"String_Score_Physical\": 972, \"String_Score_Combined\": 999}", "selected": false}, "selected": false}, {"data": {"id": "467269", "source": "466840", "target": "466822", "EvidenceScore_B": 3.0, "EvidenceScore_A": 6.0, "SCORE": "650", "shared_interaction": "Direct", "source_original": "850569", "Name_B": "TSL1", "Name_A": "GSY1", "EvidenceScore": 3.0, "target_original": "854872", "Gene_B": "854872", "interaction": "Direct", "SUID": 467269, "TYPE": "Direct", "Gene_A": "850569", "support": "{\"StringDB\": \"physical\", \"StringEvidence\": \"coexpression:0.914,database:0.635,textmining:0.270,neighborhood:0.009\", \"String_Score_Physical\": 650, \"String_Score_Combined\": 978}", "selected": false}, "selected": false}, {"data": {"id": "467266", "source": "466840", "target": "466819", "EvidenceScore_B": 3.0, "EvidenceScore_A": 6.0, "SCORE": "650", "shared_interaction": "Direct", "source_original": "850569", "Name_B": "TPS3", "Name_A": "GSY1", "EvidenceScore": 3.0, "target_original": "855303", "Gene_B": "855303", "interaction": "Direct", "SUID": 467266, "TYPE": "Direct", "Gene_A": "850569", "support": "{\"StringDB\": \"physical\", \"StringEvidence\": \"textmining:0.734,database:0.635,coexpression:0.142,neighborhood:0.009\", \"String_Score_Physical\": 650, \"String_Score_Combined\": 920}", "selected": false}, "selected": false}, {"data": {"id": "467263", "source": "466837", "target": "466834", "EvidenceScore_B": 3.0, "EvidenceScore_A": 3.0, "SCORE": "655", "shared_interaction": "Direct", "source_original": "850962", "Name_B": "TPS2", "Name_A": "GSY2", "EvidenceScore": 3.0, "target_original": "851646", "Gene_B": "851646", "interaction": "Direct", "SUID": 467263, "TYPE": "Direct", "Gene_A": "850962", "support": "{\"StringDB\": \"physical\", \"StringEvidence\": \"coexpression:0.931,textmining:0.708,database:0.635,experiments:0.015,neighborhood:0.009\", \"BioGrid\": \"genetic\", \"BioGrid_PubMed\": \"21623372\", \"BioGrid_Type\": \"Positive Genetic\", \"BioGrid_Score\": \"0.1022\", \"String_Score_Physical\": 655, \"String_Score_Combined\": 993}", "selected": false}, "selected": false}, {"data": {"id": "467260", "source": "466837", "target": "466831", "EvidenceScore_B": 3.0, "EvidenceScore_A": 3.0, "SCORE": "791", "shared_interaction": "Direct", "source_original": "850962", "Name_B": "TPS1", "Name_A": "GSY2", "EvidenceScore": 3.0, "target_original": "852423", "Gene_B": "852423", "interaction": "Direct", "SUID": 467260, "TYPE": "Direct", "Gene_A": "850962", "support": "{\"StringDB\": \"physical\", \"StringEvidence\": \"coexpression:0.901,database:0.635,textmining:0.542,experiments:0.404,neighborhood:0.009\", \"BioGrid\": \"genetic\", \"BioGrid_PubMed\": \"31960994,27923067\", \"BioGrid_Type\": \"Phenotypic Enhancement\", \"String_Score_Physical\": 791, \"String_Score_Combined\": 990}", "selected": false}, "selected": false}, {"data": {"id": "467257", "source": "466837", "target": "466828", "EvidenceScore_B": 3.0, "EvidenceScore_A": 3.0, "SCORE": "900", "shared_interaction": "Direct", "source_original": "850962", "Name_B": "UGP1", "Name_A": "GSY2", "EvidenceScore": 3.0, "target_original": "853830", "Gene_B": "853830", "interaction": "Direct", "SUID": 467257, "TYPE": "Direct", "Gene_A": "850962", "support": "{\"StringDB\": \"physical\", \"StringEvidence\": \"database:0.896,textmining:0.873,coexpression:0.819\", \"String_Score_Physical\": 900, \"String_Score_Combined\": 997}", "selected": false}, "selected": false}, {"data": {"id": "467254", "source": "466837", "target": "466825", "EvidenceScore_B": 3.0, "EvidenceScore_A": 3.0, "SCORE": "986", "shared_interaction": "Direct", "source_original": "850962", "Name_B": "GLG1", "Name_A": "GSY2", "EvidenceScore": 3.0, "target_original": "853932", "Gene_B": "853932", "interaction": "Direct", "SUID": 467254, "TYPE": "Direct", "Gene_A": "850962", "support": "{\"StringDB\": \"physical\", \"StringEvidence\": \"experiments:0.935,textmining:0.933,database:0.791,coexpression:0.380\", \"BioGrid\": \"physical\", \"BioGrid_PubMed\": \"18467557,16554755\", \"BioGrid_Type\": \"PCA,Affinity Capture-MS\", \"String_Score_Physical\": 986, \"String_Score_Combined\": 999}", "selected": false}, "selected": false}, {"data": {"id": "467251", "source": "466837", "target": "466822", "EvidenceScore_B": 3.0, "EvidenceScore_A": 3.0, "SCORE": "650", "shared_interaction": "Direct", "source_original": "850962", "Name_B": "TSL1", "Name_A": "GSY2", "EvidenceScore": 3.0, "target_original": "854872", "Gene_B": "854872", "interaction": "Direct", "SUID": 467251, "TYPE": "Direct", "Gene_A": "850962", "support": "{\"StringDB\": \"physical\", \"StringEvidence\": \"coexpression:0.969,database:0.635,textmining:0.270,neighborhood:0.009\", \"String_Score_Physical\": 650, \"String_Score_Combined\": 992}", "selected": false}, "selected": false}, {"data": {"id": "467248", "source": "466837", "target": "466819", "EvidenceScore_B": 3.0, "EvidenceScore_A": 3.0, "SCORE": "650", "shared_interaction": "Direct", "source_original": "850962", "Name_B": "TPS3", "Name_A": "GSY2", "EvidenceScore": 3.0, "target_original": "855303", "Gene_B": "855303", "interaction": "Direct", "SUID": 467248, "TYPE": "Direct", "Gene_A": "850962", "support": "{\"StringDB\": \"physical\", \"StringEvidence\": \"textmining:0.673,database:0.635,coexpression:0.245,neighborhood:0.009\", \"String_Score_Physical\": 650, \"String_Score_Combined\": 914}", "selected": false}, "selected": false}, {"data": {"id": "467245", "source": "466834", "target": "466831", "EvidenceScore_B": 3.0, "EvidenceScore_A": 3.0, "SCORE": "992", "shared_interaction": "Direct", "source_original": "851646", "Name_B": "TPS1", "Name_A": "TPS2", "EvidenceScore": 3.0, "target_original": "852423", "Gene_B": "852423", "interaction": "Direct", "SUID": 467245, "TYPE": "Direct", "Gene_A": "851646", "support": "{\"StringDB\": \"physical\", \"StringEvidence\": \"textmining:0.937,coexpression:0.932,experiments:0.926,database:0.896,cooccurrence:0.425\", \"BioGrid\": \"genetic,physical\", \"BioGrid_PubMed\": \"9194697,8809751,35908239,27708008,21623372,20489023,20093466,19620241,16554755,16429126,11805826\", \"BioGrid_Type\": \"Two-hybrid,Affinity Capture-MS,Phenotypic Suppression,Phenotypic Enhancement,Positive Genetic\", \"BioGrid_Score\": \"0.1113,0.2632,0.2055,0.956\", \"String_Score_Physical\": 992, \"String_Score_Combined\": 999}", "selected": false}, "selected": false}, {"data": {"id": "467242", "source": "466834", "target": "466828", "EvidenceScore_B": 3.0, "EvidenceScore_A": 3.0, "SCORE": "900", "shared_interaction": "Direct", "source_original": "851646", "Name_B": "UGP1", "Name_A": "TPS2", "EvidenceScore": 3.0, "target_original": "853830", "Gene_B": "853830", "interaction": "Direct", "SUID": 467242, "TYPE": "Direct", "Gene_A": "851646", "support": "{\"StringDB\": \"physical\", \"StringEvidence\": \"database:0.896,coexpression:0.607,textmining:0.600\", \"String_Score_Physical\": 900, \"String_Score_Combined\": 984}", "selected": false}, "selected": false}, {"data": {"id": "467239", "source": "466834", "target": "466825", "EvidenceScore_B": 3.0, "EvidenceScore_A": 3.0, "SCORE": "650", "shared_interaction": "Direct", "source_original": "851646", "Name_B": "GLG1", "Name_A": "TPS2", "EvidenceScore": 3.0, "target_original": "853932", "Gene_B": "853932", "interaction": "Direct", "SUID": 467239, "TYPE": "Direct", "Gene_A": "851646", "support": "{\"StringDB\": \"physical\", \"StringEvidence\": \"database:0.635,coexpression:0.163,textmining:0.034\", \"String_Score_Physical\": 650, \"String_Score_Combined\": 717}", "selected": false}, "selected": false}, {"data": {"id": "467236", "source": "466834", "target": "466822", "EvidenceScore_B": 3.0, "EvidenceScore_A": 3.0, "SCORE": "977", "shared_interaction": "Direct", "source_original": "851646", "Name_B": "TSL1", "Name_A": "TPS2", "EvidenceScore": 3.0, "target_original": "854872", "Gene_B": "854872", "interaction": "Direct", "SUID": 467236, "TYPE": "Direct", "Gene_A": "851646", "support": "{\"StringDB\": \"physical\", \"StringEvidence\": \"coexpression:0.972,database:0.896,textmining:0.789,experiments:0.773,cooccurrence:0.424\", \"BioGrid\": \"genetic,physical\", \"BioGrid_PubMed\": \"9194697,21623372,16554755,16429126\", \"BioGrid_Type\": \"Positive Genetic,Two-hybrid,Affinity Capture-MS\", \"BioGrid_Score\": \"0.1279,0.0945\", \"String_Score_Physical\": 977, \"String_Score_Combined\": 999}", "selected": false}, "selected": false}, {"data": {"id": "467233", "source": "466834", "target": "466819", "EvidenceScore_B": 3.0, "EvidenceScore_A": 3.0, "SCORE": "999", "shared_interaction": "Direct", "source_original": "851646", "Name_B": "TPS3", "Name_A": "TPS2", "EvidenceScore": 3.0, "target_original": "855303", "Gene_B": "855303", "interaction": "Direct", "SUID": 467233, "TYPE": "Direct", "Gene_A": "851646", "support": "{\"StringDB\": \"physical\", \"StringEvidence\": \"experiments:0.999,textmining:0.992,database:0.896,cooccurrence:0.424,coexpression:0.285\", \"BioGrid\": \"physical\", \"BioGrid_PubMed\": \"9194697,20489023,16554755,16429126\", \"BioGrid_Type\": \"Two-hybrid,Affinity Capture-MS\", \"BioGrid_Score\": \"0.959\", \"String_Score_Physical\": 999, \"String_Score_Combined\": 999}", "selected": false}, "selected": false}, {"data": {"id": "467230", "source": "466831", "target": "466828", "EvidenceScore_B": 3.0, "EvidenceScore_A": 3.0, "SCORE": "900", "shared_interaction": "Direct", "source_original": "852423", "Name_B": "UGP1", "Name_A": "TPS1", "EvidenceScore": 3.0, "target_original": "853830", "Gene_B": "853830", "interaction": "Direct", "SUID": 467230, "TYPE": "Direct", "Gene_A": "852423", "support": "{\"StringDB\": \"physical\", \"StringEvidence\": \"coexpression:0.898,database:0.896,textmining:0.245\", \"String_Score_Physical\": 900, \"String_Score_Combined\": 992}", "selected": false}, "selected": false}, {"data": {"id": "467227", "source": "466831", "target": "466825", "EvidenceScore_B": 3.0, "EvidenceScore_A": 3.0, "SCORE": "740", "shared_interaction": "Direct", "source_original": "852423", "Name_B": "GLG1", "Name_A": "TPS1", "EvidenceScore": 3.0, "target_original": "853932", "Gene_B": "853932", "interaction": "Direct", "SUID": 467227, "TYPE": "Direct", "Gene_A": "852423", "support": "{\"StringDB\": \"physical\", \"StringEvidence\": \"database:0.635,experiments:0.259,coexpression:0.063\", \"BioGrid\": \"genetic\", \"BioGrid_PubMed\": \"16004992\", \"BioGrid_Type\": \"Phenotypic Enhancement\", \"String_Score_Physical\": 740, \"String_Score_Combined\": 756}", "selected": false}, "selected": false}, {"data": {"id": "467224", "source": "466831", "target": "466822", "EvidenceScore_B": 3.0, "EvidenceScore_A": 3.0, "SCORE": "999", "shared_interaction": "Direct", "source_original": "852423", "Name_B": "TSL1", "Name_A": "TPS1", "EvidenceScore": 3.0, "target_original": "854872", "Gene_B": "854872", "interaction": "Direct", "SUID": 467224, "TYPE": "Direct", "Gene_A": "852423", "support": "{\"StringDB\": \"physical\", \"StringEvidence\": \"experiments:0.999,coexpression:0.963,database:0.896,textmining:0.777,cooccurrence:0.425\", \"BioGrid\": \"genetic,physical\", \"BioGrid_PubMed\": \"9194697,18719252,16941010,16554755,16429126,11805826\", \"BioGrid_Type\": \"Two-hybrid,Synthetic Lethality,Affinity Capture-MS\", \"String_Score_Physical\": 999, \"String_Score_Combined\": 999}", "selected": false}, "selected": false}, {"data": {"id": "467221", "source": "466831", "target": "466819", "EvidenceScore_B": 3.0, "EvidenceScore_A": 3.0, "SCORE": "999", "shared_interaction": "Direct", "source_original": "852423", "Name_B": "TPS3", "Name_A": "TPS1", "EvidenceScore": 3.0, "target_original": "855303", "Gene_B": "855303", "interaction": "Direct", "SUID": 467221, "TYPE": "Direct", "Gene_A": "852423", "support": "{\"StringDB\": \"physical\", \"StringEvidence\": \"experiments:0.999,database:0.896,textmining:0.878,coexpression:0.626,cooccurrence:0.425\", \"BioGrid\": \"genetic,physical\", \"BioGrid_PubMed\": \"9194697,18719252,16941010,16554755,16429126,11805826\", \"BioGrid_Type\": \"Two-hybrid,Synthetic Lethality,Affinity Capture-MS\", \"String_Score_Physical\": 999, \"String_Score_Combined\": 999}", "selected": false}, "selected": false}, {"data": {"id": "467218", "source": "466828", "target": "466825", "EvidenceScore_B": 3.0, "EvidenceScore_A": 3.0, "SCORE": "900", "shared_interaction": "Direct", "source_original": "853830", "Name_B": "GLG1", "Name_A": "UGP1", "EvidenceScore": 3.0, "target_original": "853932", "Gene_B": "853932", "interaction": "Direct", "SUID": 467218, "TYPE": "Direct", "Gene_A": "853830", "support": "{\"StringDB\": \"physical\", \"StringEvidence\": \"database:0.896,textmining:0.615,coexpression:0.086\", \"String_Score_Physical\": 900, \"String_Score_Combined\": 964}", "selected": false}, "selected": false}, {"data": {"id": "467215", "source": "466828", "target": "466822", "EvidenceScore_B": 3.0, "EvidenceScore_A": 3.0, "SCORE": "900", "shared_interaction": "Direct", "source_original": "853830", "Name_B": "TSL1", "Name_A": "UGP1", "EvidenceScore": 3.0, "target_original": "854872", "Gene_B": "854872", "interaction": "Direct", "SUID": 467215, "TYPE": "Direct", "Gene_A": "853830", "support": "{\"StringDB\": \"physical\", \"StringEvidence\": \"database:0.896,coexpression:0.771,textmining:0.287\", \"String_Score_Physical\": 900, \"String_Score_Combined\": 983}", "selected": false}, "selected": false}, {"data": {"id": "467212", "source": "466828", "target": "466819", "EvidenceScore_B": 3.0, "EvidenceScore_A": 3.0, "SCORE": "900", "shared_interaction": "Direct", "source_original": "853830", "Name_B": "TPS3", "Name_A": "UGP1", "EvidenceScore": 3.0, "target_original": "855303", "Gene_B": "855303", "interaction": "Direct", "SUID": 467212, "TYPE": "Direct", "Gene_A": "853830", "support": "{\"StringDB\": \"physical\", \"StringEvidence\": \"database:0.896,textmining:0.332,coexpression:0.194\", \"String_Score_Physical\": 900, \"String_Score_Combined\": 946}", "selected": false}, "selected": false}, {"data": {"id": "467209", "source": "466825", "target": "466822", "EvidenceScore_B": 3.0, "EvidenceScore_A": 3.0, "SCORE": "650", "shared_interaction": "Direct", "source_original": "853932", "Name_B": "TSL1", "Name_A": "GLG1", "EvidenceScore": 3.0, "target_original": "854872", "Gene_B": "854872", "interaction": "Direct", "SUID": 467209, "TYPE": "Direct", "Gene_A": "853932", "support": "{\"StringDB\": \"physical\", \"StringEvidence\": \"database:0.635,coexpression:0.168\", \"String_Score_Physical\": 650, \"String_Score_Combined\": 708}", "selected": false}, "selected": false}, {"data": {"id": "467206", "source": "466825", "target": "466819", "EvidenceScore_B": 3.0, "EvidenceScore_A": 3.0, "SCORE": "650", "shared_interaction": "Direct", "source_original": "853932", "Name_B": "TPS3", "Name_A": "GLG1", "EvidenceScore": 3.0, "target_original": "855303", "Gene_B": "855303", "interaction": "Direct", "SUID": 467206, "TYPE": "Direct", "Gene_A": "853932", "support": "{\"StringDB\": \"physical\", \"StringEvidence\": \"database:0.635,textmining:0.036\", \"String_Score_Physical\": 650, \"String_Score_Combined\": 662}", "selected": false}, "selected": false}, {"data": {"id": "467203", "source": "466822", "target": "466819", "EvidenceScore_B": 3.0, "EvidenceScore_A": 3.0, "SCORE": "999", "shared_interaction": "Direct", "source_original": "854872", "Name_B": "TPS3", "Name_A": "TSL1", "EvidenceScore": 3.0, "target_original": "855303", "Gene_B": "855303", "interaction": "Direct", "SUID": 467203, "TYPE": "Direct", "Gene_A": "854872", "support": "{\"StringDB\": \"physical\", \"StringEvidence\": \"experiments:0.999,database:0.896,textmining:0.801,cooccurrence:0.425,coexpression:0.367\", \"BioGrid\": \"genetic,physical\", \"BioGrid_PubMed\": \"9837904,18408719,16941010,16554755\", \"BioGrid_Type\": \"Synthetic Lethality,Synthetic Growth Defect,Affinity Capture-MS,Phenotypic Enhancement\", \"String_Score_Physical\": 999, \"String_Score_Combined\": 999}", "selected": false}, "selected": false}, {"data": {"id": "467200", "source": "466816", "target": "466792", "EvidenceScore_B": 3.0, "EvidenceScore_A": 2.0, "SCORE": "578", "shared_interaction": "Direct", "source_original": "850799", "Name_B": "TSA2", "Name_A": "AHP1", "EvidenceScore": 2.0, "target_original": "852064", "Gene_B": "852064", "interaction": "Direct", "SUID": 467200, "TYPE": "Direct", "Gene_A": "850799", "support": "{\"StringDB\": \"physical\", \"StringEvidence\": \"textmining:0.933,experiments:0.561,coexpression:0.038\", \"BioGrid\": \"genetic\", \"BioGrid_PubMed\": \"21282621\", \"BioGrid_Type\": \"Synthetic Growth Defect\", \"String_Score_Physical\": 578, \"String_Score_Combined\": 972}", "selected": false}, "selected": false}, {"data": {"id": "467197", "source": "466816", "target": "466786", "EvidenceScore_B": 3.0, "EvidenceScore_A": 2.0, "SCORE": "443", "shared_interaction": "Direct", "source_original": "850799", "Name_B": "PRX1", "Name_A": "AHP1", "EvidenceScore": 2.0, "target_original": "852215", "Gene_B": "852215", "interaction": "Direct", "SUID": 467197, "TYPE": "Direct", "Gene_A": "850799", "support": "{\"StringDB\": \"physical\", \"StringEvidence\": \"textmining:0.957,experiments:0.419,coexpression:0.116\", \"BioGrid\": \"genetic\", \"BioGrid_PubMed\": \"21282621\", \"BioGrid_Type\": \"Synthetic Growth Defect\", \"String_Score_Physical\": 443, \"String_Score_Combined\": 978}", "selected": false}, "selected": false}, {"data": {"id": "467194", "source": "466816", "target": "466771", "EvidenceScore_B": 5.0, "EvidenceScore_A": 2.0, "SCORE": "198", "shared_interaction": "Direct", "source_original": "850799", "Name_B": "CTT1", "Name_A": "AHP1", "EvidenceScore": 2.0, "target_original": "852979", "Gene_B": "852979", "interaction": "Direct", "SUID": 467194, "TYPE": "Direct", "Gene_A": "850799", "support": "{\"StringDB\": \"physical\", \"StringEvidence\": \"textmining:0.882,experiments:0.164,neighborhood:0.049\", \"String_Score_Physical\": 198, \"String_Score_Combined\": 909}", "selected": false}, "selected": false}, {"data": {"id": "467191", "source": "466816", "target": "466762", "EvidenceScore_B": 3.0, "EvidenceScore_A": 2.0, "SCORE": "288", "shared_interaction": "Direct", "source_original": "850799", "Name_B": "GPX1", "Name_A": "AHP1", "EvidenceScore": 2.0, "target_original": "853842", "Gene_B": "853842", "interaction": "Direct", "SUID": 467191, "TYPE": "Direct", "Gene_A": "850799", "support": "{\"StringDB\": \"physical\", \"StringEvidence\": \"textmining:0.884,experiments:0.259,coexpression:0.038\", \"BioGrid\": \"genetic\", \"BioGrid_PubMed\": \"21282621\", \"BioGrid_Type\": \"Synthetic Growth Defect\", \"String_Score_Physical\": 288, \"String_Score_Combined\": 920}", "selected": false}, "selected": false}, {"data": {"id": "467188", "source": "466813", "target": "466810", "EvidenceScore_B": 3.0, "EvidenceScore_A": 3.0, "SCORE": "900", "shared_interaction": "Direct", "source_original": "851059", "Name_B": "FBP1", "Name_A": "YLR345W", "EvidenceScore": 3.0, "target_original": "851092", "Gene_B": "851092", "interaction": "Direct", "SUID": 467188, "TYPE": "Direct", "Gene_A": "851059", "support": "{\"StringDB\": \"physical\", \"StringEvidence\": \"database:0.896,textmining:0.419,coexpression:0.036\", \"String_Score_Physical\": 900, \"String_Score_Combined\": 943}", "selected": false}, "selected": false}, {"data": {"id": "467185", "source": "466813", "target": "466789", "EvidenceScore_B": 6.0, "EvidenceScore_A": 3.0, "SCORE": "662", "shared_interaction": "Direct", "source_original": "851059", "Name_B": "EMI2", "Name_A": "YLR345W", "EvidenceScore": 3.0, "target_original": "852128", "Gene_B": "852128", "interaction": "Direct", "SUID": 467185, "TYPE": "Direct", "Gene_A": "851059", "support": "{\"StringDB\": \"physical\", \"StringEvidence\": \"database:0.635,coexpression:0.509,textmining:0.044,experiments:0.034\", \"String_Score_Physical\": 662, \"String_Score_Combined\": 841}", "selected": false}, "selected": false}, {"data": {"id": "467182", "source": "466813", "target": "466741", "EvidenceScore_B": 3.0, "EvidenceScore_A": 3.0, "SCORE": "532", "shared_interaction": "Direct", "source_original": "851059", "Name_B": "TPK2", "Name_A": "YLR345W", "EvidenceScore": 3.0, "target_original": "855898", "Gene_B": "855898", "interaction": "Direct", "SUID": 467182, "TYPE": "Direct", "Gene_A": "851059", "support": "{\"StringDB\": \"physical\", \"StringEvidence\": \"coexpression:0.780,experiments:0.512\", \"String_Score_Physical\": 532, \"String_Score_Combined\": 897}", "selected": false}, "selected": false}, {"data": {"id": "467179", "source": "466810", "target": "466789", "EvidenceScore_B": 6.0, "EvidenceScore_A": 3.0, "SCORE": "900", "shared_interaction": "Direct", "source_original": "851092", "Name_B": "EMI2", "Name_A": "FBP1", "EvidenceScore": 3.0, "target_original": "852128", "Gene_B": "852128", "interaction": "Direct", "SUID": 467179, "TYPE": "Direct", "Gene_A": "851092", "support": "{\"StringDB\": \"physical\", \"StringEvidence\": \"database:0.896,textmining:0.442\", \"String_Score_Physical\": 900, \"String_Score_Combined\": 944}", "selected": false}, "selected": false}, {"data": {"id": "467176", "source": "466810", "target": "466783", "EvidenceScore_B": 3.0, "EvidenceScore_A": 3.0, "SCORE": "900", "shared_interaction": "Direct", "source_original": "851092", "Name_B": "TKL2", "Name_A": "FBP1", "EvidenceScore": 3.0, "target_original": "852414", "Gene_B": "852414", "interaction": "Direct", "SUID": 467176, "TYPE": "Direct", "Gene_A": "851092", "support": "{\"StringDB\": \"physical\", \"StringEvidence\": \"database:0.896,textmining:0.721,neighborhood:0.138,coexpression:0.020\", \"String_Score_Physical\": 900, \"String_Score_Combined\": 976}", "selected": false}, "selected": false}, {"data": {"id": "467173", "source": "466810", "target": "466777", "EvidenceScore_B": 3.0, "EvidenceScore_A": 3.0, "SCORE": "404", "shared_interaction": "Direct", "source_original": "851092", "Name_B": "SDS24", "Name_A": "FBP1", "EvidenceScore": 3.0, "target_original": "852515", "Gene_B": "852515", "interaction": "Direct", "SUID": 467173, "TYPE": "Direct", "Gene_A": "851092", "support": "{\"StringDB\": \"physical\", \"StringEvidence\": \"experiments:0.380,textmining:0.096,coexpression:0.046\", \"String_Score_Physical\": 404, \"String_Score_Combined\": 486}", "selected": false}, "selected": false}, {"data": {"id": "467170", "source": "466807", "target": "466801", "EvidenceScore_B": 6.0, "EvidenceScore_A": 3.0, "SCORE": "585", "shared_interaction": "Direct", "source_original": "851333", "Name_B": "MTH1", "Name_A": "SNF3", "EvidenceScore": 3.0, "target_original": "851870", "Gene_B": "851870", "interaction": "Direct", "SUID": 467170, "TYPE": "Direct", "Gene_A": "851333", "support": "{\"StringDB\": \"physical\", \"StringEvidence\": \"textmining:0.709,experiments:0.567,coexpression:0.110\", \"BioGrid\": \"genetic,physical\", \"BioGrid_PubMed\": \"23234240,10632886,10373505\", \"BioGrid_Type\": \"Synthetic Rescue,Phenotypic Suppression,Two-hybrid\", \"String_Score_Physical\": 585, \"String_Score_Combined\": 892}", "selected": false}, "selected": false}, {"data": {"id": "467167", "source": "466807", "target": "466753", "EvidenceScore_B": 6.0, "EvidenceScore_A": 3.0, "SCORE": "659", "shared_interaction": "Direct", "source_original": "851333", "Name_B": "HXT2", "Name_A": "SNF3", "EvidenceScore": 3.0, "target_original": "855023", "Gene_B": "855023", "interaction": "Direct", "SUID": 467167, "TYPE": "Direct", "Gene_A": "851333", "support": "{\"StringDB\": \"physical\", \"StringEvidence\": \"textmining:0.897,experiments:0.644,cooccurrence:0.423,coexpression:0.015\", \"BioGrid\": \"genetic\", \"BioGrid_PubMed\": \"9559544,7982576,23234240,2233722\", \"BioGrid_Type\": \"Dosage Rescue,Synthetic Growth Defect\", \"String_Score_Physical\": 659, \"String_Score_Combined\": 751}", "selected": false}, "selected": false}, {"data": {"id": "467164", "source": "466807", "target": "466738", "EvidenceScore_B": 3.0, "EvidenceScore_A": 3.0, "SCORE": "288", "shared_interaction": "Direct", "source_original": "851333", "Name_B": "HXT4", "Name_A": "SNF3", "EvidenceScore": 3.0, "target_original": "856492", "Gene_B": "856492", "interaction": "Direct", "SUID": 467164, "TYPE": "Direct", "Gene_A": "851333", "support": "{\"StringDB\": \"physical\", \"StringEvidence\": \"textmining:0.894,cooccurrence:0.424,experiments:0.259,coexpression:0.015\", \"BioGrid\": \"genetic\", \"BioGrid_PubMed\": \"7982576\", \"BioGrid_Type\": \"Dosage Rescue\", \"String_Score_Physical\": 288, \"String_Score_Combined\": 483}", "selected": false}, "selected": false}, {"data": {"id": "467161", "source": "466807", "target": "466735", "EvidenceScore_B": 2.0, "EvidenceScore_A": 3.0, "SCORE": "659", "shared_interaction": "Direct", "source_original": "851333", "Name_B": "HXT1", "Name_A": "SNF3", "EvidenceScore": 2.0, "target_original": "856494", "Gene_B": "856494", "interaction": "Direct", "SUID": 467161, "TYPE": "Direct", "Gene_A": "851333", "support": "{\"StringDB\": \"physical\", \"StringEvidence\": \"textmining:0.926,experiments:0.644,cooccurrence:0.424,coexpression:0.015\", \"BioGrid\": \"genetic\", \"BioGrid_PubMed\": \"8417358,7982576,2046678,20014043\", \"BioGrid_Type\": \"Synthetic Rescue,Dosage Rescue\", \"String_Score_Physical\": 659, \"String_Score_Combined\": 758}", "selected": false}, "selected": false}, {"data": {"id": "467158", "source": "466804", "target": "466780", "EvidenceScore_B": 5.0, "EvidenceScore_A": 4.0, "SCORE": "334", "shared_interaction": "Direct", "source_original": "851480", "Name_B": "SSE2", "Name_A": "MRK1", "EvidenceScore": 4.0, "target_original": "852467", "Gene_B": "852467", "interaction": "Direct", "SUID": 467158, "TYPE": "Direct", "Gene_A": "851480", "support": "{\"StringDB\": \"physical\", \"StringEvidence\": \"database:0.229,experiments:0.100,textmining:0.036\", \"String_Score_Physical\": 334, \"String_Score_Combined\": 359}", "selected": false}, "selected": false}, {"data": {"id": "467155", "source": "466804", "target": "466771", "EvidenceScore_B": 5.0, "EvidenceScore_A": 4.0, "SCORE": "312", "shared_interaction": "Direct", "source_original": "851480", "Name_B": "CTT1", "Name_A": "MRK1", "EvidenceScore": 4.0, "target_original": "852979", "Gene_B": "852979", "interaction": "Direct", "SUID": 467155, "TYPE": "Direct", "Gene_A": "851480", "support": "{\"StringDB\": \"physical\", \"StringEvidence\": \"textmining:0.245,database:0.241,experiments:0.055,neighborhood:0.014,coexpression:0.004\", \"String_Score_Physical\": 312, \"String_Score_Combined\": 490}", "selected": false}, "selected": false}, {"data": {"id": "467152", "source": "466804", "target": "466756", "EvidenceScore_B": 2.0, "EvidenceScore_A": 4.0, "SCORE": "367", "shared_interaction": "Direct", "source_original": "851480", "Name_B": "SDP1", "Name_A": "MRK1", "EvidenceScore": 2.0, "target_original": "854693", "Gene_B": "854693", "interaction": "Direct", "SUID": 467152, "TYPE": "Direct", "Gene_A": "851480", "support": "{\"StringDB\": \"physical\", \"StringEvidence\": \"database:0.229,experiments:0.144,textmining:0.046,coexpression:0.009\", \"String_Score_Physical\": 367, \"String_Score_Combined\": 402}", "selected": false}, "selected": false}, {"data": {"id": "467149", "source": "466804", "target": "466747", "EvidenceScore_B": 5.0, "EvidenceScore_A": 4.0, "SCORE": "417", "shared_interaction": "Direct", "source_original": "851480", "Name_B": "HSP82", "Name_A": "MRK1", "EvidenceScore": 4.0, "target_original": "855836", "Gene_B": "855836", "interaction": "Direct", "SUID": 467149, "TYPE": "Direct", "Gene_A": "851480", "support": "{\"StringDB\": \"physical\", \"StringEvidence\": \"textmining:0.452,database:0.241,experiments:0.200\", \"String_Score_Physical\": 417, \"String_Score_Combined\": 680}", "selected": false}, "selected": false}, {"data": {"id": "467146", "source": "466804", "target": "466744", "EvidenceScore_B": 5.0, "EvidenceScore_A": 4.0, "SCORE": "305", "shared_interaction": "Direct", "source_original": "851480", "Name_B": "USV1", "Name_A": "MRK1", "EvidenceScore": 4.0, "target_original": "855871", "Gene_B": "855871", "interaction": "Direct", "SUID": 467146, "TYPE": "Direct", "Gene_A": "851480", "support": "{\"StringDB\": \"physical\", \"StringEvidence\": \"coexpression:0.210,database:0.197,textmining:0.167,experiments:0.098\", \"String_Score_Physical\": 305, \"String_Score_Combined\": 543}", "selected": false}, "selected": false}, {"data": {"id": "467143", "source": "466804", "target": "466741", "EvidenceScore_B": 3.0, "EvidenceScore_A": 4.0, "SCORE": "404", "shared_interaction": "Direct", "source_original": "851480", "Name_B": "TPK2", "Name_A": "MRK1", "EvidenceScore": 3.0, "target_original": "855898", "Gene_B": "855898", "interaction": "Direct", "SUID": 467143, "TYPE": "Direct", "Gene_A": "851480", "support": "{\"StringDB\": \"physical\", \"StringEvidence\": \"textmining:0.240,database:0.229,experiments:0.194,coexpression:0.076\", \"String_Score_Physical\": 404, \"String_Score_Combined\": 503}", "selected": false}, "selected": false}, {"data": {"id": "467140", "source": "466804", "target": "466732", "EvidenceScore_B": 3.0, "EvidenceScore_A": 4.0, "SCORE": "305", "shared_interaction": "Direct", "source_original": "851480", "Name_B": "COM2", "Name_A": "MRK1", "EvidenceScore": 3.0, "target_original": "856867", "Gene_B": "856867", "interaction": "Direct", "SUID": 467140, "TYPE": "Direct", "Gene_A": "851480", "support": "{\"StringDB\": \"physical\", \"StringEvidence\": \"database:0.197,experiments:0.098,coexpression:0.009,textmining:0.003\", \"String_Score_Physical\": 305, \"String_Score_Combined\": 314}", "selected": false}, "selected": false}, {"data": {"id": "467137", "source": "466801", "target": "466753", "EvidenceScore_B": 6.0, "EvidenceScore_A": 6.0, "SCORE": "428", "shared_interaction": "Direct", "source_original": "851870", "Name_B": "HXT2", "Name_A": "MTH1", "EvidenceScore": 6.0, "target_original": "855023", "Gene_B": "855023", "interaction": "Direct", "SUID": 467137, "TYPE": "Direct", "Gene_A": "851870", "support": "{\"StringDB\": \"physical\", \"StringEvidence\": \"textmining:0.556,experiments:0.404,coexpression:0.056\", \"BioGrid\": \"genetic\", \"BioGrid_PubMed\": \"8002563,23234240\", \"BioGrid_Type\": \"Dosage Rescue,Synthetic Growth Defect\", \"String_Score_Physical\": 428, \"String_Score_Combined\": 760}", "selected": false}, "selected": false}, {"data": {"id": "467134", "source": "466801", "target": "466747", "EvidenceScore_B": 5.0, "EvidenceScore_A": 6.0, "SCORE": "208", "shared_interaction": "Direct", "source_original": "851870", "Name_B": "HSP82", "Name_A": "MTH1", "EvidenceScore": 5.0, "target_original": "855836", "Gene_B": "855836", "interaction": "Direct", "SUID": 467134, "TYPE": "Direct", "Gene_A": "851870", "support": "{\"BioGrid\": \"genetic,physical\", \"BioGrid_PubMed\": \"17923092,15766533\", \"BioGrid_Type\": \"Synthetic Growth Defect,Two-hybrid\"}", "selected": false}, "selected": false}, {"data": {"id": "467131", "source": "466801", "target": "466738", "EvidenceScore_B": 3.0, "EvidenceScore_A": 6.0, "SCORE": "288", "shared_interaction": "Direct", "source_original": "851870", "Name_B": "HXT4", "Name_A": "MTH1", "EvidenceScore": 3.0, "target_original": "856492", "Gene_B": "856492", "interaction": "Direct", "SUID": 467131, "TYPE": "Direct", "Gene_A": "851870", "support": "{\"StringDB\": \"physical\", \"StringEvidence\": \"textmining:0.298,experiments:0.259,coexpression:0.064\", \"BioGrid\": \"genetic\", \"BioGrid_PubMed\": \"8366037\", \"BioGrid_Type\": \"Dosage Rescue\", \"String_Score_Physical\": 288, \"String_Score_Combined\": 533}", "selected": false}, "selected": false}, {"data": {"id": "467128", "source": "466801", "target": "466735", "EvidenceScore_B": 2.0, "EvidenceScore_A": 6.0, "SCORE": "428", "shared_interaction": "Direct", "source_original": "851870", "Name_B": "HXT1", "Name_A": "MTH1", "EvidenceScore": 2.0, "target_original": "856494", "Gene_B": "856494", "interaction": "Direct", "SUID": 467128, "TYPE": "Direct", "Gene_A": "851870", "support": "{\"StringDB\": \"physical\", \"StringEvidence\": \"textmining:0.555,experiments:0.404,coexpression:0.004\", \"BioGrid\": \"genetic\", \"BioGrid_PubMed\": \"8366037,8002563\", \"BioGrid_Type\": \"Dosage Rescue\", \"String_Score_Physical\": 428, \"String_Score_Combined\": 746}", "selected": false}, "selected": false}, {"data": {"id": "467125", "source": "466798", "target": "466795", "EvidenceScore_B": 6.0, "EvidenceScore_A": 6.0, "SCORE": "288", "shared_interaction": "Direct", "source_original": "851943", "Name_B": "HXT6", "Name_A": "HXT7", "EvidenceScore": 6.0, "target_original": "851944", "Gene_B": "851944", "interaction": "Direct", "SUID": 467125, "TYPE": "Direct", "Gene_A": "851943", "support": "{\"StringDB\": \"physical\", \"StringEvidence\": \"coexpression:0.987,textmining:0.943,cooccurrence:0.425,experiments:0.259\", \"BioGrid\": \"genetic\", \"BioGrid_PubMed\": \"9151960\", \"BioGrid_Type\": \"Phenotypic Enhancement\", \"String_Score_Physical\": 288, \"String_Score_Combined\": 991}", "selected": false}, "selected": false}, {"data": {"id": "467122", "source": "466798", "target": "466753", "EvidenceScore_B": 6.0, "EvidenceScore_A": 6.0, "SCORE": "288", "shared_interaction": "Direct", "source_original": "851943", "Name_B": "HXT2", "Name_A": "HXT7", "EvidenceScore": 6.0, "target_original": "855023", "Gene_B": "855023", "interaction": "Direct", "SUID": 467122, "TYPE": "Direct", "Gene_A": "851943", "support": "{\"StringDB\": \"physical\", \"StringEvidence\": \"textmining:0.917,cooccurrence:0.425,experiments:0.259\", \"BioGrid\": \"genetic\", \"BioGrid_PubMed\": \"9151960\", \"BioGrid_Type\": \"Phenotypic Enhancement\", \"String_Score_Physical\": 288, \"String_Score_Combined\": 315}", "selected": false}, "selected": false}, {"data": {"id": "467119", "source": "466798", "target": "466738", "EvidenceScore_B": 3.0, "EvidenceScore_A": 6.0, "SCORE": "288", "shared_interaction": "Direct", "source_original": "851943", "Name_B": "HXT4", "Name_A": "HXT7", "EvidenceScore": 3.0, "target_original": "856492", "Gene_B": "856492", "interaction": "Direct", "SUID": 467119, "TYPE": "Direct", "Gene_A": "851943", "support": "{\"StringDB\": \"physical\", \"StringEvidence\": \"textmining:0.940,cooccurrence:0.425,experiments:0.259,coexpression:0.168\", \"BioGrid\": \"genetic\", \"BioGrid_PubMed\": \"9151960\", \"BioGrid_Type\": \"Phenotypic Enhancement\", \"String_Score_Physical\": 288, \"String_Score_Combined\": 422}", "selected": false}, "selected": false}, {"data": {"id": "467116", "source": "466798", "target": "466735", "EvidenceScore_B": 2.0, "EvidenceScore_A": 6.0, "SCORE": "288", "shared_interaction": "Direct", "source_original": "851943", "Name_B": "HXT1", "Name_A": "HXT7", "EvidenceScore": 2.0, "target_original": "856494", "Gene_B": "856494", "interaction": "Direct", "SUID": 467116, "TYPE": "Direct", "Gene_A": "851943", "support": "{\"StringDB\": \"physical\", \"StringEvidence\": \"textmining:0.950,cooccurrence:0.425,experiments:0.259\", \"BioGrid\": \"genetic\", \"BioGrid_PubMed\": \"9151960\", \"BioGrid_Type\": \"Phenotypic Enhancement\", \"String_Score_Physical\": 288, \"String_Score_Combined\": 312}", "selected": false}, "selected": false}, {"data": {"id": "467113", "source": "466795", "target": "466753", "EvidenceScore_B": 6.0, "EvidenceScore_A": 6.0, "SCORE": "288", "shared_interaction": "Direct", "source_original": "851944", "Name_B": "HXT2", "Name_A": "HXT6", "EvidenceScore": 6.0, "target_original": "855023", "Gene_B": "855023", "interaction": "Direct", "SUID": 467113, "TYPE": "Direct", "Gene_A": "851944", "support": "{\"StringDB\": \"physical\", \"StringEvidence\": \"textmining:0.909,cooccurrence:0.425,experiments:0.259\", \"BioGrid\": \"genetic\", \"BioGrid_PubMed\": \"9151960\", \"BioGrid_Type\": \"Phenotypic Enhancement\", \"String_Score_Physical\": 288, \"String_Score_Combined\": 315}", "selected": false}, "selected": false}, {"data": {"id": "467110", "source": "466795", "target": "466738", "EvidenceScore_B": 3.0, "EvidenceScore_A": 6.0, "SCORE": "288", "shared_interaction": "Direct", "source_original": "851944", "Name_B": "HXT4", "Name_A": "HXT6", "EvidenceScore": 3.0, "target_original": "856492", "Gene_B": "856492", "interaction": "Direct", "SUID": 467110, "TYPE": "Direct", "Gene_A": "851944", "support": "{\"StringDB\": \"physical\", \"StringEvidence\": \"textmining:0.931,cooccurrence:0.425,experiments:0.259,coexpression:0.138\", \"BioGrid\": \"genetic\", \"BioGrid_PubMed\": \"9151960\", \"BioGrid_Type\": \"Phenotypic Enhancement\", \"String_Score_Physical\": 288, \"String_Score_Combined\": 401}", "selected": false}, "selected": false}, {"data": {"id": "467107", "source": "466795", "target": "466735", "EvidenceScore_B": 2.0, "EvidenceScore_A": 6.0, "SCORE": "288", "shared_interaction": "Direct", "source_original": "851944", "Name_B": "HXT1", "Name_A": "HXT6", "EvidenceScore": 2.0, "target_original": "856494", "Gene_B": "856494", "interaction": "Direct", "SUID": 467107, "TYPE": "Direct", "Gene_A": "851944", "support": "{\"StringDB\": \"physical\", \"StringEvidence\": \"textmining:0.913,cooccurrence:0.425,experiments:0.259\", \"BioGrid\": \"genetic\", \"BioGrid_PubMed\": \"9151960\", \"BioGrid_Type\": \"Phenotypic Enhancement\", \"String_Score_Physical\": 288, \"String_Score_Combined\": 311}", "selected": false}, "selected": false}, {"data": {"id": "467104", "source": "466792", "target": "466786", "EvidenceScore_B": 3.0, "EvidenceScore_A": 3.0, "SCORE": "413", "shared_interaction": "Direct", "source_original": "852064", "Name_B": "PRX1", "Name_A": "TSA2", "EvidenceScore": 3.0, "target_original": "852215", "Gene_B": "852215", "interaction": "Direct", "SUID": 467104, "TYPE": "Direct", "Gene_A": "852064", "support": "{\"StringDB\": \"physical\", \"StringEvidence\": \"textmining:0.939,experiments:0.388,coexpression:0.301\", \"BioGrid\": \"genetic\", \"BioGrid_PubMed\": \"21282621\", \"BioGrid_Type\": \"Synthetic Growth Defect\", \"String_Score_Physical\": 413, \"String_Score_Combined\": 691}", "selected": false}, "selected": false}, {"data": {"id": "467101", "source": "466792", "target": "466771", "EvidenceScore_B": 5.0, "EvidenceScore_A": 3.0, "SCORE": "445", "shared_interaction": "Direct", "source_original": "852064", "Name_B": "CTT1", "Name_A": "TSA2", "EvidenceScore": 3.0, "target_original": "852979", "Gene_B": "852979", "interaction": "Direct", "SUID": 467101, "TYPE": "Direct", "Gene_A": "852064", "support": "{\"StringDB\": \"physical\", \"StringEvidence\": \"textmining:0.852,experiments:0.422,coexpression:0.351,neighborhood:0.005\", \"BioGrid\": \"genetic\", \"BioGrid_PubMed\": \"24418709\", \"BioGrid_Type\": \"Phenotypic Suppression\", \"String_Score_Physical\": 445, \"String_Score_Combined\": 946}", "selected": false}, "selected": false}, {"data": {"id": "467098", "source": "466792", "target": "466762", "EvidenceScore_B": 3.0, "EvidenceScore_A": 3.0, "SCORE": "406", "shared_interaction": "Direct", "source_original": "852064", "Name_B": "GPX1", "Name_A": "TSA2", "EvidenceScore": 3.0, "target_original": "853842", "Gene_B": "853842", "interaction": "Direct", "SUID": 467098, "TYPE": "Direct", "Gene_A": "852064", "support": "{\"StringDB\": \"physical\", \"StringEvidence\": \"textmining:0.866,experiments:0.381,coexpression:0.105\", \"BioGrid\": \"genetic\", \"BioGrid_PubMed\": \"21282621\", \"BioGrid_Type\": \"Synthetic Growth Defect\", \"String_Score_Physical\": 406, \"String_Score_Combined\": 928}", "selected": false}, "selected": false}, {"data": {"id": "467095", "source": "466789", "target": "466783", "EvidenceScore_B": 3.0, "EvidenceScore_A": 6.0, "SCORE": "600", "shared_interaction": "Direct", "source_original": "852128", "Name_B": "TKL2", "Name_A": "EMI2", "EvidenceScore": 3.0, "target_original": "852414", "Gene_B": "852414", "interaction": "Direct", "SUID": 467095, "TYPE": "Direct", "Gene_A": "852128", "support": "{\"StringDB\": \"physical\", \"StringEvidence\": \"database:0.583,textmining:0.096,coexpression:0.015\", \"String_Score_Physical\": 600, \"String_Score_Combined\": 643}", "selected": false}, "selected": false}, {"data": {"id": "467092", "source": "466789", "target": "466750", "EvidenceScore_B": 3.0, "EvidenceScore_A": 6.0, "SCORE": "650", "shared_interaction": "Direct", "source_original": "852128", "Name_B": "PGM2", "Name_A": "EMI2", "EvidenceScore": 3.0, "target_original": "855131", "Gene_B": "855131", "interaction": "Direct", "SUID": 467092, "TYPE": "Direct", "Gene_A": "852128", "support": "{\"StringDB\": \"physical\", \"StringEvidence\": \"coexpression:0.920,database:0.635,textmining:0.496\", \"String_Score_Physical\": 650, \"String_Score_Combined\": 985}", "selected": false}, "selected": false}, {"data": {"id": "467089", "source": "466789", "target": "466747", "EvidenceScore_B": 5.0, "EvidenceScore_A": 6.0, "SCORE": "208", "shared_interaction": "Direct", "source_original": "852128", "Name_B": "HSP82", "Name_A": "EMI2", "EvidenceScore": 5.0, "target_original": "855836", "Gene_B": "855836", "interaction": "Direct", "SUID": 467089, "TYPE": "Direct", "Gene_A": "852128", "support": "{\"BioGrid\": \"physical\", \"BioGrid_PubMed\": \"26217697,25452130\", \"BioGrid_Type\": \"Affinity Capture-MS\"}", "selected": false}, "selected": false}, {"data": {"id": "467086", "source": "466786", "target": "466771", "EvidenceScore_B": 5.0, "EvidenceScore_A": 3.0, "SCORE": "189", "shared_interaction": "Direct", "source_original": "852215", "Name_B": "CTT1", "Name_A": "PRX1", "EvidenceScore": 3.0, "target_original": "852979", "Gene_B": "852979", "interaction": "Direct", "SUID": 467086, "TYPE": "Direct", "Gene_A": "852215", "support": "{\"StringDB\": \"physical\", \"StringEvidence\": \"textmining:0.870,coexpression:0.467,experiments:0.154,neighborhood:0.005\", \"String_Score_Physical\": 189, \"String_Score_Combined\": 944}", "selected": false}, "selected": false}, {"data": {"id": "467083", "source": "466786", "target": "466762", "EvidenceScore_B": 3.0, "EvidenceScore_A": 3.0, "SCORE": "389", "shared_interaction": "Direct", "source_original": "852215", "Name_B": "GPX1", "Name_A": "PRX1", "EvidenceScore": 3.0, "target_original": "853842", "Gene_B": "853842", "interaction": "Direct", "SUID": 467083, "TYPE": "Direct", "Gene_A": "852215", "support": "{\"StringDB\": \"physical\", \"StringEvidence\": \"textmining:0.881,experiments:0.364,coexpression:0.209\", \"BioGrid\": \"genetic\", \"BioGrid_PubMed\": \"21282621\", \"BioGrid_Type\": \"Synthetic Growth Defect\", \"String_Score_Physical\": 389, \"String_Score_Combined\": 942}", "selected": false}, "selected": false}, {"data": {"id": "467080", "source": "466783", "target": "466750", "EvidenceScore_B": 3.0, "EvidenceScore_A": 3.0, "SCORE": "900", "shared_interaction": "Direct", "source_original": "852414", "Name_B": "PGM2", "Name_A": "TKL2", "EvidenceScore": 3.0, "target_original": "855131", "Gene_B": "855131", "interaction": "Direct", "SUID": 467080, "TYPE": "Direct", "Gene_A": "852414", "support": "{\"StringDB\": \"physical\", \"StringEvidence\": \"database:0.896,textmining:0.480,coexpression:0.270,neighborhood:0.115\", \"String_Score_Physical\": 900, \"String_Score_Combined\": 966}", "selected": false}, "selected": false}, {"data": {"id": "467077", "source": "466780", "target": "466756", "EvidenceScore_B": 2.0, "EvidenceScore_A": 5.0, "SCORE": "324", "shared_interaction": "Direct", "source_original": "852467", "Name_B": "SDP1", "Name_A": "SSE2", "EvidenceScore": 2.0, "target_original": "854693", "Gene_B": "854693", "interaction": "Direct", "SUID": 467077, "TYPE": "Direct", "Gene_A": "852467", "support": "{\"StringDB\": \"physical\", \"StringEvidence\": \"database:0.229,coexpression:0.122,experiments:0.086\", \"String_Score_Physical\": 324, \"String_Score_Combined\": 406}", "selected": false}, "selected": false}, {"data": {"id": "467074", "source": "466780", "target": "466747", "EvidenceScore_B": 5.0, "EvidenceScore_A": 5.0, "SCORE": "796", "shared_interaction": "Direct", "source_original": "852467", "Name_B": "HSP82", "Name_A": "SSE2", "EvidenceScore": 5.0, "target_original": "855836", "Gene_B": "855836", "interaction": "Direct", "SUID": 467074, "TYPE": "Direct", "Gene_A": "852467", "support": "{\"StringDB\": \"physical\", \"StringEvidence\": \"textmining:0.805,coexpression:0.730,experiments:0.685,database:0.327\", \"BioGrid\": \"physical\", \"BioGrid_PubMed\": \"31399574,20237159\", \"BioGrid_Type\": \"Affinity Capture-MS,Affinity Capture-Western\", \"String_Score_Physical\": 796, \"String_Score_Combined\": 989}", "selected": false}, "selected": false}, {"data": {"id": "467071", "source": "466777", "target": "466774", "EvidenceScore_B": 2.0, "EvidenceScore_A": 3.0, "SCORE": "490", "shared_interaction": "Direct", "source_original": "852515", "Name_B": "FMP48", "Name_A": "SDS24", "EvidenceScore": 2.0, "target_original": "852943", "Gene_B": "852943", "interaction": "Direct", "SUID": 467071, "TYPE": "Direct", "Gene_A": "852515", "support": "{\"StringDB\": \"physical\", \"StringEvidence\": \"database:0.346,experiments:0.187,coexpression:0.108,textmining:0.047\", \"String_Score_Physical\": 490, \"String_Score_Combined\": 566}", "selected": false}, "selected": false}, {"data": {"id": "467068", "source": "466777", "target": "466765", "EvidenceScore_B": 2.0, "EvidenceScore_A": 3.0, "SCORE": "490", "shared_interaction": "Direct", "source_original": "852515", "Name_B": "PTK2", "Name_A": "SDS24", "EvidenceScore": 2.0, "target_original": "853522", "Gene_B": "853522", "interaction": "Direct", "SUID": 467068, "TYPE": "Direct", "Gene_A": "852515", "support": "{\"StringDB\": \"physical\", \"StringEvidence\": \"database:0.346,coexpression:0.216,experiments:0.187,textmining:0.047\", \"String_Score_Physical\": 490, \"String_Score_Combined\": 619}", "selected": false}, "selected": false}, {"data": {"id": "467065", "source": "466777", "target": "466747", "EvidenceScore_B": 5.0, "EvidenceScore_A": 3.0, "SCORE": "208", "shared_interaction": "Direct", "source_original": "852515", "Name_B": "HSP82", "Name_A": "SDS24", "EvidenceScore": 3.0, "target_original": "855836", "Gene_B": "855836", "interaction": "Direct", "SUID": 467065, "TYPE": "Direct", "Gene_A": "852515", "support": "{\"BioGrid\": \"physical\", \"BioGrid_PubMed\": \"31399574\", \"BioGrid_Type\": \"Affinity Capture-MS\"}", "selected": false}, "selected": false}, {"data": {"id": "467062", "source": "466777", "target": "466741", "EvidenceScore_B": 3.0, "EvidenceScore_A": 3.0, "SCORE": "487", "shared_interaction": "Direct", "source_original": "852515", "Name_B": "TPK2", "Name_A": "SDS24", "EvidenceScore": 3.0, "target_original": "855898", "Gene_B": "855898", "interaction": "Direct", "SUID": 467062, "TYPE": "Direct", "Gene_A": "852515", "support": "{\"StringDB\": \"physical\", \"StringEvidence\": \"coexpression:0.637,database:0.379,experiments:0.141\", \"String_Score_Physical\": 487, \"String_Score_Combined\": 814}", "selected": false}, "selected": false}, {"data": {"id": "467059", "source": "466774", "target": "466747", "EvidenceScore_B": 5.0, "EvidenceScore_A": 2.0, "SCORE": "389", "shared_interaction": "Direct", "source_original": "852943", "Name_B": "HSP82", "Name_A": "FMP48", "EvidenceScore": 2.0, "target_original": "855836", "Gene_B": "855836", "interaction": "Direct", "SUID": 467059, "TYPE": "Direct", "Gene_A": "852943", "support": "{\"StringDB\": \"physical\", \"StringEvidence\": \"database:0.265,experiments:0.133,textmining:0.034\", \"String_Score_Physical\": 389, \"String_Score_Combined\": 410}", "selected": false}, "selected": false}, {"data": {"id": "467056", "source": "466774", "target": "466741", "EvidenceScore_B": 3.0, "EvidenceScore_A": 2.0, "SCORE": "315", "shared_interaction": "Direct", "source_original": "852943", "Name_B": "TPK2", "Name_A": "FMP48", "EvidenceScore": 2.0, "target_original": "855898", "Gene_B": "855898", "interaction": "Direct", "SUID": 467056, "TYPE": "Direct", "Gene_A": "852943", "support": "{\"StringDB\": \"physical\", \"StringEvidence\": \"cooccurrence:0.415,database:0.208,coexpression:0.152,experiments:0.099,textmining:0.048\", \"String_Score_Physical\": 315, \"String_Score_Combined\": 518}", "selected": false}, "selected": false}, {"data": {"id": "467053", "source": "466771", "target": "466762", "EvidenceScore_B": 3.0, "EvidenceScore_A": 5.0, "SCORE": "347", "shared_interaction": "Direct", "source_original": "852979", "Name_B": "GPX1", "Name_A": "CTT1", "EvidenceScore": 3.0, "target_original": "853842", "Gene_B": "853842", "interaction": "Direct", "SUID": 467053, "TYPE": "Direct", "Gene_A": "852979", "support": "{\"StringDB\": \"physical\", \"StringEvidence\": \"textmining:0.922,experiments:0.319,coexpression:0.271\", \"String_Score_Physical\": 347, \"String_Score_Combined\": 962}", "selected": false}, "selected": false}, {"data": {"id": "467050", "source": "466771", "target": "466750", "EvidenceScore_B": 3.0, "EvidenceScore_A": 5.0, "SCORE": "191", "shared_interaction": "Direct", "source_original": "852979", "Name_B": "PGM2", "Name_A": "CTT1", "EvidenceScore": 3.0, "target_original": "855131", "Gene_B": "855131", "interaction": "Direct", "SUID": 467050, "TYPE": "Direct", "Gene_A": "852979", "support": "{\"StringDB\": \"physical\", \"StringEvidence\": \"coexpression:0.907,textmining:0.250,experiments:0.156\", \"String_Score_Physical\": 191, \"String_Score_Combined\": 943}", "selected": false}, "selected": false}, {"data": {"id": "467047", "source": "466768", "target": "466765", "EvidenceScore_B": 2.0, "EvidenceScore_A": 2.0, "SCORE": "208", "shared_interaction": "Direct", "source_original": "853164", "Name_B": "PTK2", "Name_A": "MGA1", "EvidenceScore": 2.0, "target_original": "853522", "Gene_B": "853522", "interaction": "Direct", "SUID": 467047, "TYPE": "Direct", "Gene_A": "853164", "support": "{\"BioGrid\": \"physical\", \"BioGrid_PubMed\": \"16319894\", \"BioGrid_Type\": \"Biochemical Activity\"}", "selected": false}, "selected": false}, {"data": {"id": "467044", "source": "466768", "target": "466747", "EvidenceScore_B": 5.0, "EvidenceScore_A": 2.0, "SCORE": "674", "shared_interaction": "Direct", "source_original": "853164", "Name_B": "HSP82", "Name_A": "MGA1", "EvidenceScore": 2.0, "target_original": "855836", "Gene_B": "855836", "interaction": "Direct", "SUID": 467044, "TYPE": "Direct", "Gene_A": "853164", "support": "{\"StringDB\": \"physical\", \"StringEvidence\": \"database:0.583,textmining:0.342,experiments:0.186,coexpression:0.002\", \"BioGrid\": \"genetic\", \"BioGrid_PubMed\": \"15766533\", \"BioGrid_Type\": \"Synthetic Lethality\", \"String_Score_Physical\": 674, \"String_Score_Combined\": 786}", "selected": false}, "selected": false}, {"data": {"id": "467041", "source": "466768", "target": "466741", "EvidenceScore_B": 3.0, "EvidenceScore_A": 2.0, "SCORE": "304", "shared_interaction": "Direct", "source_original": "853164", "Name_B": "TPK2", "Name_A": "MGA1", "EvidenceScore": 2.0, "target_original": "855898", "Gene_B": "855898", "interaction": "Direct", "SUID": 467041, "TYPE": "Direct", "Gene_A": "853164", "support": "{\"StringDB\": \"physical\", \"StringEvidence\": \"experiments:0.274,textmining:0.056,coexpression:0.009\", \"BioGrid\": \"physical\", \"BioGrid_PubMed\": \"9811878,16319894\", \"BioGrid_Type\": \"Biochemical Activity,Two-hybrid\", \"String_Score_Physical\": 304, \"String_Score_Combined\": 348}", "selected": false}, "selected": false}, {"data": {"id": "467038", "source": "466765", "target": "466747", "EvidenceScore_B": 5.0, "EvidenceScore_A": 2.0, "SCORE": "389", "shared_interaction": "Direct", "source_original": "853522", "Name_B": "HSP82", "Name_A": "PTK2", "EvidenceScore": 2.0, "target_original": "855836", "Gene_B": "855836", "interaction": "Direct", "SUID": 467038, "TYPE": "Direct", "Gene_A": "853522", "support": "{\"StringDB\": \"physical\", \"StringEvidence\": \"database:0.265,experiments:0.133,textmining:0.034\", \"String_Score_Physical\": 389, \"String_Score_Combined\": 410}", "selected": false}, "selected": false}, {"data": {"id": "467035", "source": "466765", "target": "466741", "EvidenceScore_B": 3.0, "EvidenceScore_A": 2.0, "SCORE": "315", "shared_interaction": "Direct", "source_original": "853522", "Name_B": "TPK2", "Name_A": "PTK2", "EvidenceScore": 2.0, "target_original": "855898", "Gene_B": "855898", "interaction": "Direct", "SUID": 467035, "TYPE": "Direct", "Gene_A": "853522", "support": "{\"StringDB\": \"physical\", \"StringEvidence\": \"database:0.208,coexpression:0.158,textmining:0.142,experiments:0.099\", \"String_Score_Physical\": 315, \"String_Score_Combined\": 457}", "selected": false}, "selected": false}, {"data": {"id": "467032", "source": "466759", "target": "466756", "EvidenceScore_B": 2.0, "EvidenceScore_A": 2.0, "SCORE": "315", "shared_interaction": "Direct", "source_original": "854541", "Name_B": "SDP1", "Name_A": "VTS1", "EvidenceScore": 2.0, "target_original": "854693", "Gene_B": "854693", "interaction": "Direct", "SUID": 467032, "TYPE": "Direct", "Gene_A": "854541", "support": "{\"StringDB\": \"physical\", \"StringEvidence\": \"experiments:0.286,coexpression:0.006\", \"BioGrid\": \"physical\", \"BioGrid_PubMed\": \"28325876\", \"BioGrid_Type\": \"Affinity Capture-RNA\", \"String_Score_Physical\": 315, \"String_Score_Combined\": 319}", "selected": false}, "selected": false}, {"data": {"id": "467029", "source": "466759", "target": "466747", "EvidenceScore_B": 5.0, "EvidenceScore_A": 2.0, "SCORE": "236", "shared_interaction": "Direct", "source_original": "854541", "Name_B": "HSP82", "Name_A": "VTS1", "EvidenceScore": 2.0, "target_original": "855836", "Gene_B": "855836", "interaction": "Direct", "SUID": 467029, "TYPE": "Direct", "Gene_A": "854541", "support": "{\"StringDB\": \"physical\", \"StringEvidence\": \"experiments:0.203,textmining:0.067,coexpression:0.003\", \"String_Score_Physical\": 236, \"String_Score_Combined\": 289}", "selected": false}, "selected": false}, {"data": {"id": "467026", "source": "466756", "target": "466747", "EvidenceScore_B": 5.0, "EvidenceScore_A": 2.0, "SCORE": "459", "shared_interaction": "Direct", "source_original": "854693", "Name_B": "HSP82", "Name_A": "SDP1", "EvidenceScore": 2.0, "target_original": "855836", "Gene_B": "855836", "interaction": "Direct", "SUID": 467026, "TYPE": "Direct", "Gene_A": "854693", "support": "{\"StringDB\": \"physical\", \"StringEvidence\": \"database:0.381,experiments:0.091,textmining:0.060,coexpression:0.002\", \"String_Score_Physical\": 459, \"String_Score_Combined\": 493}", "selected": false}, "selected": false}, {"data": {"id": "467023", "source": "466753", "target": "466738", "EvidenceScore_B": 3.0, "EvidenceScore_A": 6.0, "SCORE": "288", "shared_interaction": "Direct", "source_original": "855023", "Name_B": "HXT4", "Name_A": "HXT2", "EvidenceScore": 3.0, "target_original": "856492", "Gene_B": "856492", "interaction": "Direct", "SUID": 467023, "TYPE": "Direct", "Gene_A": "855023", "support": "{\"StringDB\": \"physical\", \"StringEvidence\": \"textmining:0.943,cooccurrence:0.425,experiments:0.259,coexpression:0.100\", \"BioGrid\": \"genetic\", \"BioGrid_PubMed\": \"9151960\", \"BioGrid_Type\": \"Phenotypic Enhancement\", \"String_Score_Physical\": 288, \"String_Score_Combined\": 385}", "selected": false}, "selected": false}, {"data": {"id": "467020", "source": "466753", "target": "466735", "EvidenceScore_B": 2.0, "EvidenceScore_A": 6.0, "SCORE": "418", "shared_interaction": "Direct", "source_original": "855023", "Name_B": "HXT1", "Name_A": "HXT2", "EvidenceScore": 2.0, "target_original": "856494", "Gene_B": "856494", "interaction": "Direct", "SUID": 467020, "TYPE": "Direct", "Gene_A": "855023", "support": "{\"StringDB\": \"physical\", \"StringEvidence\": \"textmining:0.942,cooccurrence:0.425,experiments:0.393\", \"BioGrid\": \"genetic,physical\", \"BioGrid_PubMed\": \"9151960,18467557\", \"BioGrid_Type\": \"PCA,Phenotypic Enhancement\", \"String_Score_Physical\": 418, \"String_Score_Combined\": 443}", "selected": false}, "selected": false}, {"data": {"id": "467017", "source": "466747", "target": "466741", "EvidenceScore_B": 3.0, "EvidenceScore_A": 5.0, "SCORE": "428", "shared_interaction": "Direct", "source_original": "855836", "Name_B": "TPK2", "Name_A": "HSP82", "EvidenceScore": 3.0, "target_original": "855898", "Gene_B": "855898", "interaction": "Direct", "SUID": 467017, "TYPE": "Direct", "Gene_A": "855836", "support": "{\"StringDB\": \"physical\", \"StringEvidence\": \"textmining:0.454,database:0.311,experiments:0.136,coexpression:0.060\", \"String_Score_Physical\": 428, \"String_Score_Combined\": 706}", "selected": false}, "selected": false}, {"data": {"id": "467014", "source": "466747", "target": "466735", "EvidenceScore_B": 2.0, "EvidenceScore_A": 5.0, "SCORE": "208", "shared_interaction": "Direct", "source_original": "855836", "Name_B": "HXT1", "Name_A": "HSP82", "EvidenceScore": 2.0, "target_original": "856494", "Gene_B": "856494", "interaction": "Direct", "SUID": 467014, "TYPE": "Direct", "Gene_A": "855836", "support": "{\"BioGrid\": \"physical\", \"BioGrid_PubMed\": \"15879519\", \"BioGrid_Type\": \"Two-hybrid\"}", "selected": false}, "selected": false}, {"data": {"id": "467011", "source": "466744", "target": "466741", "EvidenceScore_B": 3.0, "EvidenceScore_A": 5.0, "SCORE": "335", "shared_interaction": "Direct", "source_original": "855871", "Name_B": "TPK2", "Name_A": "USV1", "EvidenceScore": 3.0, "target_original": "855898", "Gene_B": "855898", "interaction": "Direct", "SUID": 467011, "TYPE": "Direct", "Gene_A": "855871", "support": "{\"StringDB\": \"physical\", \"StringEvidence\": \"coexpression:0.256,database:0.197,experiments:0.137,textmining:0.019\", \"String_Score_Physical\": 335, \"String_Score_Combined\": 514}", "selected": false}, "selected": false}, {"data": {"id": "467008", "source": "466741", "target": "466732", "EvidenceScore_B": 3.0, "EvidenceScore_A": 3.0, "SCORE": "335", "shared_interaction": "Direct", "source_original": "855898", "Name_B": "COM2", "Name_A": "TPK2", "EvidenceScore": 3.0, "target_original": "856867", "Gene_B": "856867", "interaction": "Direct", "SUID": 467008, "TYPE": "Direct", "Gene_A": "855898", "support": "{\"StringDB\": \"physical\", \"StringEvidence\": \"database:0.197,experiments:0.137,coexpression:0.053,textmining:0.003\", \"String_Score_Physical\": 335, \"String_Score_Combined\": 372}", "selected": false}, "selected": false}, {"data": {"id": "467005", "source": "466738", "target": "466735", "EvidenceScore_B": 2.0, "EvidenceScore_A": 3.0, "SCORE": "288", "shared_interaction": "Direct", "source_original": "856492", "Name_B": "HXT1", "Name_A": "HXT4", "EvidenceScore": 2.0, "target_original": "856494", "Gene_B": "856494", "interaction": "Direct", "SUID": 467005, "TYPE": "Direct", "Gene_A": "856492", "support": "{\"StringDB\": \"physical\", \"StringEvidence\": \"textmining:0.940,cooccurrence:0.425,experiments:0.259,coexpression:0.235\", \"BioGrid\": \"genetic\", \"BioGrid_PubMed\": \"9151960\", \"BioGrid_Type\": \"Phenotypic Enhancement\", \"String_Score_Physical\": 288, \"String_Score_Combined\": 473}", "selected": false}, "selected": false}, {"data": {"id": "467002", "source": "466729", "target": "466726", "EvidenceScore_B": 3.0, "EvidenceScore_A": 3.0, "SCORE": "918", "shared_interaction": "Direct", "source_original": "850652", "Name_B": "MAK16", "Name_A": "DRS1", "EvidenceScore": 3.0, "target_original": "851208", "Gene_B": "851208", "interaction": "Direct", "SUID": 467002, "TYPE": "Direct", "Gene_A": "850652", "support": "{\"StringDB\": \"physical\", \"StringEvidence\": \"coexpression:0.985,database:0.896,experiments:0.181\", \"BioGrid\": \"genetic\", \"BioGrid_PubMed\": \"27708008\", \"BioGrid_Type\": \"Negative Genetic\", \"BioGrid_Score\": \"-0.1873\", \"String_Score_Physical\": 918, \"String_Score_Combined\": 998}", "selected": false}, "selected": false}, {"data": {"id": "466999", "source": "466729", "target": "466723", "EvidenceScore_B": 2.0, "EvidenceScore_A": 3.0, "SCORE": "900", "shared_interaction": "Direct", "source_original": "850652", "Name_B": "ECM1", "Name_A": "DRS1", "EvidenceScore": 2.0, "target_original": "851240", "Gene_B": "851240", "interaction": "Direct", "SUID": 466999, "TYPE": "Direct", "Gene_A": "850652", "support": "{\"StringDB\": \"physical\", \"StringEvidence\": \"database:0.896,coexpression:0.602\", \"String_Score_Physical\": 900, \"String_Score_Combined\": 960}", "selected": false}, "selected": false}, {"data": {"id": "466996", "source": "466729", "target": "466720", "EvidenceScore_B": 2.0, "EvidenceScore_A": 3.0, "SCORE": "900", "shared_interaction": "Direct", "source_original": "850652", "Name_B": "REI1", "Name_A": "DRS1", "EvidenceScore": 2.0, "target_original": "852569", "Gene_B": "852569", "interaction": "Direct", "SUID": 466996, "TYPE": "Direct", "Gene_A": "850652", "support": "{\"StringDB\": \"physical\", \"StringEvidence\": \"database:0.896,coexpression:0.319,textmining:0.130\", \"String_Score_Physical\": 900, \"String_Score_Combined\": 940}", "selected": false}, "selected": false}, {"data": {"id": "466993", "source": "466729", "target": "466717", "EvidenceScore_B": 3.0, "EvidenceScore_A": 3.0, "SCORE": "208", "shared_interaction": "Direct", "source_original": "850652", "Name_B": "TPK1", "Name_A": "DRS1", "EvidenceScore": 3.0, "target_original": "853275", "Gene_B": "853275", "interaction": "Direct", "SUID": 466993, "TYPE": "Direct", "Gene_A": "850652", "support": "{\"BioGrid\": \"physical\", \"BioGrid_PubMed\": \"16319894\", \"BioGrid_Type\": \"Biochemical Activity\"}", "selected": false}, "selected": false}, {"data": {"id": "466990", "source": "466729", "target": "466708", "EvidenceScore_B": 3.0, "EvidenceScore_A": 3.0, "SCORE": "310", "shared_interaction": "Direct", "source_original": "850652", "Name_B": "YPK2", "Name_A": "DRS1", "EvidenceScore": 3.0, "target_original": "855130", "Gene_B": "855130", "interaction": "Direct", "SUID": 466990, "TYPE": "Direct", "Gene_A": "850652", "support": "{\"StringDB\": \"physical\", \"StringEvidence\": \"database:0.266,experiments:0.021,coexpression:0.002\", \"String_Score_Physical\": 310, \"String_Score_Combined\": 312}", "selected": false}, "selected": false}, {"data": {"id": "466987", "source": "466729", "target": "466705", "EvidenceScore_B": 3.0, "EvidenceScore_A": 3.0, "SCORE": "946", "shared_interaction": "Direct", "source_original": "850652", "Name_B": "NOG2", "Name_A": "DRS1", "EvidenceScore": 3.0, "target_original": "855789", "Gene_B": "855789", "interaction": "Direct", "SUID": 466987, "TYPE": "Direct", "Gene_A": "850652", "support": "{\"StringDB\": \"physical\", \"StringEvidence\": \"coexpression:0.982,database:0.896,experiments:0.468,textmining:0.106\", \"BioGrid\": \"physical\", \"BioGrid_PubMed\": \"23874617\", \"BioGrid_Type\": \"Affinity Capture-MS\", \"String_Score_Physical\": 946, \"String_Score_Combined\": 999}", "selected": false}, "selected": false}, {"data": {"id": "466984", "source": "466729", "target": "466702", "EvidenceScore_B": 3.0, "EvidenceScore_A": 3.0, "SCORE": "999", "shared_interaction": "Direct", "source_original": "850652", "Name_B": "SSF1", "Name_A": "DRS1", "EvidenceScore": 3.0, "target_original": "856463", "Gene_B": "856463", "interaction": "Direct", "SUID": 466984, "TYPE": "Direct", "Gene_A": "850652", "support": "{\"StringDB\": \"physical\", \"StringEvidence\": \"experiments:0.992,coexpression:0.952,database:0.896,textmining:0.005\", \"BioGrid\": \"genetic,physical\", \"BioGrid_PubMed\": \"27708008,26823502,11864607,11805826\", \"BioGrid_Type\": \"Negative Genetic,Affinity Capture-MS,Affinity Capture-Western\", \"BioGrid_Score\": \"-0.3941\", \"String_Score_Physical\": 999, \"String_Score_Combined\": 999}", "selected": false}, "selected": false}, {"data": {"id": "466981", "source": "466726", "target": "466723", "EvidenceScore_B": 2.0, "EvidenceScore_A": 3.0, "SCORE": "900", "shared_interaction": "Direct", "source_original": "851208", "Name_B": "ECM1", "Name_A": "MAK16", "EvidenceScore": 2.0, "target_original": "851240", "Gene_B": "851240", "interaction": "Direct", "SUID": 466981, "TYPE": "Direct", "Gene_A": "851208", "support": "{\"StringDB\": \"physical\", \"StringEvidence\": \"coexpression:0.920,database:0.896,textmining:0.056\", \"String_Score_Physical\": 900, \"String_Score_Combined\": 992}", "selected": false}, "selected": false}, {"data": {"id": "466978", "source": "466726", "target": "466720", "EvidenceScore_B": 2.0, "EvidenceScore_A": 3.0, "SCORE": "900", "shared_interaction": "Direct", "source_original": "851208", "Name_B": "REI1", "Name_A": "MAK16", "EvidenceScore": 2.0, "target_original": "852569", "Gene_B": "852569", "interaction": "Direct", "SUID": 466978, "TYPE": "Direct", "Gene_A": "851208", "support": "{\"StringDB\": \"physical\", \"StringEvidence\": \"coexpression:0.936,database:0.896,textmining:0.035\", \"String_Score_Physical\": 900, \"String_Score_Combined\": 993}", "selected": false}, "selected": false}, {"data": {"id": "466975", "source": "466726", "target": "466705", "EvidenceScore_B": 3.0, "EvidenceScore_A": 3.0, "SCORE": "900", "shared_interaction": "Direct", "source_original": "851208", "Name_B": "NOG2", "Name_A": "MAK16", "EvidenceScore": 3.0, "target_original": "855789", "Gene_B": "855789", "interaction": "Direct", "SUID": 466975, "TYPE": "Direct", "Gene_A": "851208", "support": "{\"StringDB\": \"physical\", \"StringEvidence\": \"coexpression:0.991,database:0.896,textmining:0.627\", \"String_Score_Physical\": 900, \"String_Score_Combined\": 999}", "selected": false}, "selected": false}, {"data": {"id": "466972", "source": "466726", "target": "466702", "EvidenceScore_B": 3.0, "EvidenceScore_A": 3.0, "SCORE": "988", "shared_interaction": "Direct", "source_original": "851208", "Name_B": "SSF1", "Name_A": "MAK16", "EvidenceScore": 3.0, "target_original": "856463", "Gene_B": "856463", "interaction": "Direct", "SUID": 466972, "TYPE": "Direct", "Gene_A": "851208", "support": "{\"StringDB\": \"physical\", \"StringEvidence\": \"coexpression:0.991,database:0.896,experiments:0.882\", \"BioGrid\": \"genetic,physical\", \"BioGrid_PubMed\": \"27708008,11864607\", \"BioGrid_Type\": \"Negative Genetic,Affinity Capture-MS\", \"BioGrid_Score\": \"-0.2785,-0.1703\", \"String_Score_Physical\": 988, \"String_Score_Combined\": 999}", "selected": false}, "selected": false}, {"data": {"id": "466969", "source": "466723", "target": "466720", "EvidenceScore_B": 2.0, "EvidenceScore_A": 2.0, "SCORE": "900", "shared_interaction": "Direct", "source_original": "851240", "Name_B": "REI1", "Name_A": "ECM1", "EvidenceScore": 2.0, "target_original": "852569", "Gene_B": "852569", "interaction": "Direct", "SUID": 466969, "TYPE": "Direct", "Gene_A": "851240", "support": "{\"StringDB\": \"physical\", \"StringEvidence\": \"database:0.896,coexpression:0.635,textmining:0.551\", \"String_Score_Physical\": 900, \"String_Score_Combined\": 983}", "selected": false}, "selected": false}, {"data": {"id": "466966", "source": "466723", "target": "466705", "EvidenceScore_B": 3.0, "EvidenceScore_A": 2.0, "SCORE": "944", "shared_interaction": "Direct", "source_original": "851240", "Name_B": "NOG2", "Name_A": "ECM1", "EvidenceScore": 2.0, "target_original": "855789", "Gene_B": "855789", "interaction": "Direct", "SUID": 466966, "TYPE": "Direct", "Gene_A": "851240", "support": "{\"StringDB\": \"physical\", \"StringEvidence\": \"database:0.896,coexpression:0.886,textmining:0.504,experiments:0.441\", \"BioGrid\": \"physical\", \"BioGrid_PubMed\": \"27390266,20348449\", \"BioGrid_Type\": \"Affinity Capture-MS,Affinity Capture-Western\", \"String_Score_Physical\": 944, \"String_Score_Combined\": 996}", "selected": false}, "selected": false}, {"data": {"id": "466963", "source": "466723", "target": "466702", "EvidenceScore_B": 3.0, "EvidenceScore_A": 2.0, "SCORE": "900", "shared_interaction": "Direct", "source_original": "851240", "Name_B": "SSF1", "Name_A": "ECM1", "EvidenceScore": 2.0, "target_original": "856463", "Gene_B": "856463", "interaction": "Direct", "SUID": 466963, "TYPE": "Direct", "Gene_A": "851240", "support": "{\"StringDB\": \"physical\", \"StringEvidence\": \"database:0.896,coexpression:0.727\", \"String_Score_Physical\": 900, \"String_Score_Combined\": 972}", "selected": false}, "selected": false}, {"data": {"id": "466960", "source": "466720", "target": "466705", "EvidenceScore_B": 3.0, "EvidenceScore_A": 2.0, "SCORE": "914", "shared_interaction": "Direct", "source_original": "852569", "Name_B": "NOG2", "Name_A": "REI1", "EvidenceScore": 2.0, "target_original": "855789", "Gene_B": "855789", "interaction": "Direct", "SUID": 466960, "TYPE": "Direct", "Gene_A": "852569", "support": "{\"StringDB\": \"physical\", \"StringEvidence\": \"database:0.896,coexpression:0.866,textmining:0.731,experiments:0.143\", \"String_Score_Physical\": 914, \"String_Score_Combined\": 996}", "selected": false}, "selected": false}, {"data": {"id": "466957", "source": "466720", "target": "466702", "EvidenceScore_B": 3.0, "EvidenceScore_A": 2.0, "SCORE": "904", "shared_interaction": "Direct", "source_original": "852569", "Name_B": "SSF1", "Name_A": "REI1", "EvidenceScore": 2.0, "target_original": "856463", "Gene_B": "856463", "interaction": "Direct", "SUID": 466957, "TYPE": "Direct", "Gene_A": "852569", "support": "{\"StringDB\": \"physical\", \"StringEvidence\": \"coexpression:0.928,database:0.896,experiments:0.041\", \"BioGrid\": \"genetic\", \"BioGrid_PubMed\": \"17314980\", \"BioGrid_Type\": \"Positive Genetic\", \"BioGrid_Score\": \"2.632224\", \"String_Score_Physical\": 904, \"String_Score_Combined\": 993}", "selected": false}, "selected": false}, {"data": {"id": "466954", "source": "466717", "target": "466708", "EvidenceScore_B": 3.0, "EvidenceScore_A": 3.0, "SCORE": "229", "shared_interaction": "Direct", "source_original": "853275", "Name_B": "YPK2", "Name_A": "TPK1", "EvidenceScore": 3.0, "target_original": "855130", "Gene_B": "855130", "interaction": "Direct", "SUID": 466954, "TYPE": "Direct", "Gene_A": "853275", "support": "{\"StringDB\": \"physical\", \"StringEvidence\": \"textmining:0.461,experiments:0.197,coexpression:0.009\", \"String_Score_Physical\": 229, \"String_Score_Combined\": 280}", "selected": false}, "selected": false}, {"data": {"id": "466951", "source": "466717", "target": "466699", "EvidenceScore_B": 2.0, "EvidenceScore_A": 3.0, "SCORE": "335", "shared_interaction": "Direct", "source_original": "853275", "Name_B": "MIG3", "Name_A": "TPK1", "EvidenceScore": 2.0, "target_original": "856750", "Gene_B": "856750", "interaction": "Direct", "SUID": 466951, "TYPE": "Direct", "Gene_A": "853275", "support": "{\"StringDB\": \"physical\", \"StringEvidence\": \"database:0.197,experiments:0.137,coexpression:0.053,textmining:0.003\", \"String_Score_Physical\": 335, \"String_Score_Combined\": 372}", "selected": false}, "selected": false}, {"data": {"id": "466948", "source": "466717", "target": "466696", "EvidenceScore_B": 3.0, "EvidenceScore_A": 3.0, "SCORE": "222", "shared_interaction": "Direct", "source_original": "853275", "Name_B": "GIP2", "Name_A": "TPK1", "EvidenceScore": 3.0, "target_original": "856781", "Gene_B": "856781", "interaction": "Direct", "SUID": 466948, "TYPE": "Direct", "Gene_A": "853275", "support": "{\"StringDB\": \"physical\", \"StringEvidence\": \"coexpression:0.235,experiments:0.189,textmining:0.064\", \"BioGrid\": \"physical\", \"BioGrid_PubMed\": \"20489023\", \"BioGrid_Type\": \"Affinity Capture-MS\", \"BioGrid_Score\": \"1.0\", \"String_Score_Physical\": 222, \"String_Score_Combined\": 442}", "selected": false}, "selected": false}, {"data": {"id": "466945", "source": "466714", "target": "466711", "EvidenceScore_B": 3.0, "EvidenceScore_A": 6.0, "SCORE": "954", "shared_interaction": "Direct", "source_original": "854350", "Name_B": "PIG2", "Name_A": "GAC1", "EvidenceScore": 3.0, "target_original": "854766", "Gene_B": "854766", "interaction": "Direct", "SUID": 466945, "TYPE": "Direct", "Gene_A": "854350", "support": "{\"StringDB\": \"physical\", \"StringEvidence\": \"database:0.896,textmining:0.851,experiments:0.543,coexpression:0.086\", \"BioGrid\": \"physical\", \"BioGrid_PubMed\": \"18719252\", \"BioGrid_Type\": \"Two-hybrid\", \"String_Score_Physical\": 954, \"String_Score_Combined\": 974}", "selected": false}, "selected": false}, {"data": {"id": "466942", "source": "466714", "target": "466696", "EvidenceScore_B": 3.0, "EvidenceScore_A": 6.0, "SCORE": "900", "shared_interaction": "Direct", "source_original": "854350", "Name_B": "GIP2", "Name_A": "GAC1", "EvidenceScore": 3.0, "target_original": "856781", "Gene_B": "856781", "interaction": "Direct", "SUID": 466942, "TYPE": "Direct", "Gene_A": "854350", "support": "{\"StringDB\": \"physical\", \"StringEvidence\": \"database:0.896,textmining:0.844,coexpression:0.721\", \"String_Score_Physical\": 900, \"String_Score_Combined\": 982}", "selected": false}, "selected": false}, {"data": {"id": "466939", "source": "466711", "target": "466696", "EvidenceScore_B": 3.0, "EvidenceScore_A": 3.0, "SCORE": "900", "shared_interaction": "Direct", "source_original": "854766", "Name_B": "GIP2", "Name_A": "PIG2", "EvidenceScore": 3.0, "target_original": "856781", "Gene_B": "856781", "interaction": "Direct", "SUID": 466939, "TYPE": "Direct", "Gene_A": "854766", "support": "{\"StringDB\": \"physical\", \"StringEvidence\": \"textmining:0.906,database:0.896,coexpression:0.215\", \"String_Score_Physical\": 900, \"String_Score_Combined\": 934}", "selected": false}, "selected": false}, {"data": {"id": "466936", "source": "466708", "target": "466699", "EvidenceScore_B": 2.0, "EvidenceScore_A": 3.0, "SCORE": "319", "shared_interaction": "Direct", "source_original": "855130", "Name_B": "MIG3", "Name_A": "YPK2", "EvidenceScore": 2.0, "target_original": "856750", "Gene_B": "856750", "interaction": "Direct", "SUID": 466936, "TYPE": "Direct", "Gene_A": "855130", "support": "{\"StringDB\": \"physical\", \"StringEvidence\": \"database:0.267,experiments:0.032,textmining:0.007\", \"String_Score_Physical\": 319, \"String_Score_Combined\": 324}", "selected": false}, "selected": false}, {"data": {"id": "466933", "source": "466705", "target": "466702", "EvidenceScore_B": 3.0, "EvidenceScore_A": 3.0, "SCORE": "910", "shared_interaction": "Direct", "source_original": "855789", "Name_B": "SSF1", "Name_A": "NOG2", "EvidenceScore": 3.0, "target_original": "856463", "Gene_B": "856463", "interaction": "Direct", "SUID": 466933, "TYPE": "Direct", "Gene_A": "855789", "support": "{\"StringDB\": \"physical\", \"StringEvidence\": \"coexpression:0.969,database:0.896,experiments:0.100,textmining:0.031\", \"String_Score_Physical\": 910, \"String_Score_Combined\": 997}", "selected": false}, "selected": false}, {"data": {"id": "466930", "source": "466693", "target": "466690", "EvidenceScore_B": 3.0, "EvidenceScore_A": 3.0, "SCORE": "999", "shared_interaction": "Direct", "source_original": "850422", "Name_B": "DIP2", "Name_A": "PWP2", "EvidenceScore": 3.0, "target_original": "850820", "Gene_B": "850820", "interaction": "Direct", "SUID": 466930, "TYPE": "Direct", "Gene_A": "850422", "support": "{\"StringDB\": \"physical\", \"StringEvidence\": \"experiments:0.999,coexpression:0.991,textmining:0.987,database:0.896\", \"BioGrid\": \"physical\", \"BioGrid_PubMed\": \"29054886,28600509,25501974,21724601,18467557,16554755,16429126,15231838,12150911,11805826\", \"BioGrid_Type\": \"Two-hybrid,Reconstituted Complex,PCA,Affinity Capture-MS\", \"String_Score_Physical\": 999, \"String_Score_Combined\": 999}", "selected": false}, "selected": false}, {"data": {"id": "466927", "source": "466693", "target": "466687", "EvidenceScore_B": 2.0, "EvidenceScore_A": 3.0, "SCORE": "207", "shared_interaction": "Direct", "source_original": "850422", "Name_B": "FAL1", "Name_A": "PWP2", "EvidenceScore": 2.0, "target_original": "851584", "Gene_B": "851584", "interaction": "Direct", "SUID": 466927, "TYPE": "Direct", "Gene_A": "850422", "support": "{\"StringDB\": \"physical\", \"StringEvidence\": \"coexpression:0.847,experiments:0.174,textmining:0.039\", \"BioGrid\": \"genetic\", \"BioGrid_PubMed\": \"27708008\", \"BioGrid_Type\": \"Negative Genetic\", \"BioGrid_Score\": \"-0.1266\", \"String_Score_Physical\": 207, \"String_Score_Combined\": 883}", "selected": false}, "selected": false}, {"data": {"id": "466924", "source": "466693", "target": "466684", "EvidenceScore_B": 2.0, "EvidenceScore_A": 3.0, "SCORE": "999", "shared_interaction": "Direct", "source_original": "850422", "Name_B": "BFR2", "Name_A": "PWP2", "EvidenceScore": 2.0, "target_original": "851893", "Gene_B": "851893", "interaction": "Direct", "SUID": 466924, "TYPE": "Direct", "Gene_A": "850422", "support": "{\"StringDB\": \"physical\", \"StringEvidence\": \"experiments:0.998,coexpression:0.990,database:0.896,textmining:0.326\", \"BioGrid\": \"physical\", \"BioGrid_PubMed\": \"35650250,21724601,16429126,11805826\", \"BioGrid_Type\": \"Affinity Capture-MS\", \"String_Score_Physical\": 999, \"String_Score_Combined\": 999}", "selected": false}, "selected": false}, {"data": {"id": "466921", "source": "466693", "target": "466681", "EvidenceScore_B": 3.0, "EvidenceScore_A": 3.0, "SCORE": "999", "shared_interaction": "Direct", "source_original": "850422", "Name_B": "LCP5", "Name_A": "PWP2", "EvidenceScore": 3.0, "target_original": "856864", "Gene_B": "856864", "interaction": "Direct", "SUID": 466921, "TYPE": "Direct", "Gene_A": "850422", "support": "{\"StringDB\": \"physical\", \"StringEvidence\": \"experiments:0.999,coexpression:0.987,database:0.520,textmining:0.252\", \"BioGrid\": \"physical\", \"BioGrid_PubMed\": \"35650250,29054886,21724601\", \"BioGrid_Type\": \"Two-hybrid,Affinity Capture-MS\", \"String_Score_Physical\": 999, \"String_Score_Combined\": 999}", "selected": false}, "selected": false}, {"data": {"id": "466918", "source": "466690", "target": "466687", "EvidenceScore_B": 2.0, "EvidenceScore_A": 3.0, "SCORE": "277", "shared_interaction": "Direct", "source_original": "850820", "Name_B": "FAL1", "Name_A": "DIP2", "EvidenceScore": 2.0, "target_original": "851584", "Gene_B": "851584", "interaction": "Direct", "SUID": 466918, "TYPE": "Direct", "Gene_A": "850820", "support": "{\"StringDB\": \"physical\", \"StringEvidence\": \"coexpression:0.855,experiments:0.246,textmining:0.077\", \"BioGrid\": \"genetic\", \"BioGrid_PubMed\": \"27708008\", \"BioGrid_Type\": \"Negative Genetic\", \"BioGrid_Score\": \"-0.2036\", \"String_Score_Physical\": 277, \"String_Score_Combined\": 902}", "selected": false}, "selected": false}, {"data": {"id": "466915", "source": "466690", "target": "466684", "EvidenceScore_B": 2.0, "EvidenceScore_A": 3.0, "SCORE": "994", "shared_interaction": "Direct", "source_original": "850820", "Name_B": "BFR2", "Name_A": "DIP2", "EvidenceScore": 2.0, "target_original": "851893", "Gene_B": "851893", "interaction": "Direct", "SUID": 466915, "TYPE": "Direct", "Gene_A": "850820", "support": "{\"StringDB\": \"physical\", \"StringEvidence\": \"coexpression:0.991,experiments:0.947,database:0.896,textmining:0.340\", \"String_Score_Physical\": 994, \"String_Score_Combined\": 999}", "selected": false}, "selected": false}, {"data": {"id": "466912", "source": "466690", "target": "466681", "EvidenceScore_B": 3.0, "EvidenceScore_A": 3.0, "SCORE": "967", "shared_interaction": "Direct", "source_original": "850820", "Name_B": "LCP5", "Name_A": "DIP2", "EvidenceScore": 3.0, "target_original": "856864", "Gene_B": "856864", "interaction": "Direct", "SUID": 466912, "TYPE": "Direct", "Gene_A": "850820", "support": "{\"StringDB\": \"physical\", \"StringEvidence\": \"coexpression:0.958,experiments:0.929,database:0.520,textmining:0.273\", \"String_Score_Physical\": 967, \"String_Score_Combined\": 998}", "selected": false}, "selected": false}, {"data": {"id": "466909", "source": "466687", "target": "466684", "EvidenceScore_B": 2.0, "EvidenceScore_A": 2.0, "SCORE": "302", "shared_interaction": "Direct", "source_original": "851584", "Name_B": "BFR2", "Name_A": "FAL1", "EvidenceScore": 2.0, "target_original": "851893", "Gene_B": "851893", "interaction": "Direct", "SUID": 466909, "TYPE": "Direct", "Gene_A": "851584", "support": "{\"StringDB\": \"physical\", \"StringEvidence\": \"coexpression:0.929,experiments:0.272,textmining:0.043\", \"BioGrid\": \"genetic\", \"BioGrid_PubMed\": \"27708008\", \"BioGrid_Type\": \"Negative Genetic\", \"BioGrid_Score\": \"-0.3587\", \"String_Score_Physical\": 302, \"String_Score_Combined\": 952}", "selected": false}, "selected": false}, {"data": {"id": "466906", "source": "466687", "target": "466681", "EvidenceScore_B": 3.0, "EvidenceScore_A": 2.0, "SCORE": "999", "shared_interaction": "Direct", "source_original": "851584", "Name_B": "LCP5", "Name_A": "FAL1", "EvidenceScore": 2.0, "target_original": "856864", "Gene_B": "856864", "interaction": "Direct", "SUID": 466906, "TYPE": "Direct", "Gene_A": "851584", "support": "{\"StringDB\": \"physical\", \"StringEvidence\": \"experiments:0.999,coexpression:0.914,textmining:0.016\", \"BioGrid\": \"genetic,physical\", \"BioGrid_PubMed\": \"9814757,29054886,27708008\", \"BioGrid_Type\": \"Negative Genetic,Synthetic Lethality,Two-hybrid\", \"BioGrid_Score\": \"-0.2456\", \"String_Score_Physical\": 999, \"String_Score_Combined\": 999}", "selected": false}, "selected": false}, {"data": {"id": "466903", "source": "466684", "target": "466681", "EvidenceScore_B": 3.0, "EvidenceScore_A": 2.0, "SCORE": "999", "shared_interaction": "Direct", "source_original": "851893", "Name_B": "LCP5", "Name_A": "BFR2", "EvidenceScore": 2.0, "target_original": "856864", "Gene_B": "856864", "interaction": "Direct", "SUID": 466903, "TYPE": "Direct", "Gene_A": "851893", "support": "{\"StringDB\": \"physical\", \"StringEvidence\": \"experiments:0.998,coexpression:0.993,textmining:0.893,database:0.520\", \"BioGrid\": \"physical\", \"BioGrid_PubMed\": \"35650250,16554755,11283351,10688190\", \"BioGrid_Type\": \"Reconstituted Complex,Two-hybrid,Affinity Capture-Western,Affinity Capture-MS\", \"String_Score_Physical\": 999, \"String_Score_Combined\": 999}", "selected": false}, "selected": false}, {"data": {"id": "466900", "source": "466678", "target": "466675", "EvidenceScore_B": 6.0, "EvidenceScore_A": 3.0, "SCORE": "999", "shared_interaction": "Direct", "source_original": "850317", "Name_B": "HXK1", "Name_A": "GLK1", "EvidenceScore": 3.0, "target_original": "850614", "Gene_B": "850614", "interaction": "Direct", "SUID": 466900, "TYPE": "Direct", "Gene_A": "850317", "support": "{\"StringDB\": \"physical\", \"StringEvidence\": \"experiments:0.999,textmining:0.981,coexpression:0.968,database:0.583,cooccurrence:0.422\", \"BioGrid\": \"genetic\", \"BioGrid_PubMed\": \"19525230,16941010,15358789,10217505\", \"BioGrid_Type\": \"Synthetic Lethality,Phenotypic Enhancement\", \"String_Score_Physical\": 999, \"String_Score_Combined\": 999}", "selected": false}, "selected": false}, {"data": {"id": "466897", "source": "466678", "target": "466672", "EvidenceScore_B": 3.0, "EvidenceScore_A": 3.0, "SCORE": "315", "shared_interaction": "Direct", "source_original": "850317", "Name_B": "HSP104", "Name_A": "GLK1", "EvidenceScore": 3.0, "target_original": "850633", "Gene_B": "850633", "interaction": "Direct", "SUID": 466897, "TYPE": "Direct", "Gene_A": "850317", "support": "{\"StringDB\": \"physical\", \"StringEvidence\": \"coexpression:0.907,experiments:0.286,textmining:0.267\", \"BioGrid\": \"physical\", \"BioGrid_PubMed\": \"28484020\", \"BioGrid_Type\": \"Affinity Capture-MS\", \"String_Score_Physical\": 315, \"String_Score_Combined\": 953}", "selected": false}, "selected": false}, {"data": {"id": "466894", "source": "466675", "target": "466672", "EvidenceScore_B": 3.0, "EvidenceScore_A": 6.0, "SCORE": "315", "shared_interaction": "Direct", "source_original": "850614", "Name_B": "HSP104", "Name_A": "HXK1", "EvidenceScore": 3.0, "target_original": "850633", "Gene_B": "850633", "interaction": "Direct", "SUID": 466894, "TYPE": "Direct", "Gene_A": "850614", "support": "{\"StringDB\": \"physical\", \"StringEvidence\": \"coexpression:0.605,textmining:0.552,experiments:0.286\", \"BioGrid\": \"physical\", \"BioGrid_PubMed\": \"28484020,27373154\", \"BioGrid_Type\": \"Affinity Capture-MS\", \"String_Score_Physical\": 315, \"String_Score_Combined\": 878}", "selected": false}, "selected": false}, {"data": {"id": "466891", "source": "466675", "target": "466669", "EvidenceScore_B": 3.0, "EvidenceScore_A": 6.0, "SCORE": "198", "shared_interaction": "Direct", "source_original": "850614", "Name_B": "SSA1", "Name_A": "HXK1", "EvidenceScore": 3.0, "target_original": "851259", "Gene_B": "851259", "interaction": "Direct", "SUID": 466891, "TYPE": "Direct", "Gene_A": "850614", "support": "{\"StringDB\": \"physical\", \"StringEvidence\": \"textmining:0.238,experiments:0.164\", \"String_Score_Physical\": 198, \"String_Score_Combined\": 389}", "selected": false}, "selected": false}, {"data": {"id": "466888", "source": "466672", "target": "466669", "EvidenceScore_B": 3.0, "EvidenceScore_A": 3.0, "SCORE": "810", "shared_interaction": "Direct", "source_original": "850633", "Name_B": "SSA1", "Name_A": "HSP104", "EvidenceScore": 3.0, "target_original": "851259", "Gene_B": "851259", "interaction": "Direct", "SUID": 466888, "TYPE": "Direct", "Gene_A": "850633", "support": "{\"StringDB\": \"physical\", \"StringEvidence\": \"textmining:0.985,experiments:0.803,coexpression:0.666,neighborhood:0.025\", \"BioGrid\": \"genetic,physical\", \"BioGrid_PubMed\": \"9891066,32205407,31649258,28484020,26217697,25452130,23650362,20654624,11416143\", \"BioGrid_Type\": \"Dosage Rescue,Affinity Capture-MS,Reconstituted Complex,Phenotypic Suppression,Protein-peptide,Phenotypic Enhancement\", \"String_Score_Physical\": 810, \"String_Score_Combined\": 999}", "selected": false}, "selected": false}, {"data": {"id": "466885", "source": "466672", "target": "466666", "EvidenceScore_B": 3.0, "EvidenceScore_A": 3.0, "SCORE": "802", "shared_interaction": "Direct", "source_original": "850633", "Name_B": "HSP78", "Name_A": "HSP104", "EvidenceScore": 3.0, "target_original": "851845", "Gene_B": "851845", "interaction": "Direct", "SUID": 466885, "TYPE": "Direct", "Gene_A": "850633", "support": "{\"StringDB\": \"physical\", \"StringEvidence\": \"coexpression:0.997,textmining:0.973,database:0.791,cooccurrence:0.425,experiments:0.014\", \"String_Score_Physical\": 802, \"String_Score_Combined\": 999}", "selected": false}, "selected": false}, {"data": {"id": "466882", "source": "466672", "target": "466663", "EvidenceScore_B": 2.0, "EvidenceScore_A": 3.0, "SCORE": "471", "shared_interaction": "Direct", "source_original": "850633", "Name_B": "SET6", "Name_A": "HSP104", "EvidenceScore": 2.0, "target_original": "855938", "Gene_B": "855938", "interaction": "Direct", "SUID": 466882, "TYPE": "Direct", "Gene_A": "850633", "support": "{\"StringDB\": \"physical\", \"StringEvidence\": \"experiments:0.448,coexpression:0.015\", \"String_Score_Physical\": 471, \"String_Score_Combined\": 478}", "selected": false}, "selected": false}, {"data": {"id": "466879", "source": "466672", "target": "466660", "EvidenceScore_B": 3.0, "EvidenceScore_A": 3.0, "SCORE": "208", "shared_interaction": "Direct", "source_original": "850633", "Name_B": "LSP1", "Name_A": "HSP104", "EvidenceScore": 3.0, "target_original": "856103", "Gene_B": "856103", "interaction": "Direct", "SUID": 466879, "TYPE": "Direct", "Gene_A": "850633", "support": "{\"StringDB\": \"functional\", \"StringEvidence\": \"coexpression:0.460,textmining:0.079\", \"BioGrid\": \"physical\", \"BioGrid_PubMed\": \"27373154\", \"BioGrid_Type\": \"Affinity Capture-MS\", \"String_Score_Combined\": 522, \"String_Score_Physical\": 208}", "selected": false}, "selected": false}, {"data": {"id": "466876", "source": "466669", "target": "466666", "EvidenceScore_B": 3.0, "EvidenceScore_A": 3.0, "SCORE": "284", "shared_interaction": "Direct", "source_original": "851259", "Name_B": "HSP78", "Name_A": "SSA1", "EvidenceScore": 3.0, "target_original": "851845", "Gene_B": "851845", "interaction": "Direct", "SUID": 466876, "TYPE": "Direct", "Gene_A": "851259", "support": "{\"StringDB\": \"physical\", \"StringEvidence\": \"textmining:0.773,coexpression:0.530,experiments:0.253,neighborhood:0.025\", \"String_Score_Physical\": 284, \"String_Score_Combined\": 925}", "selected": false}, "selected": false}, {"data": {"id": "466873", "source": "466669", "target": "466663", "EvidenceScore_B": 2.0, "EvidenceScore_A": 3.0, "SCORE": "208", "shared_interaction": "Direct", "source_original": "851259", "Name_B": "SET6", "Name_A": "SSA1", "EvidenceScore": 2.0, "target_original": "855938", "Gene_B": "855938", "interaction": "Direct", "SUID": 466873, "TYPE": "Direct", "Gene_A": "851259", "support": "{\"BioGrid\": \"physical\", \"BioGrid_PubMed\": \"19536198\", \"BioGrid_Type\": \"Affinity Capture-MS\"}", "selected": false}, "selected": false}, {"data": {"id": "466870", "source": "466669", "target": "466660", "EvidenceScore_B": 3.0, "EvidenceScore_A": 3.0, "SCORE": "208", "shared_interaction": "Direct", "source_original": "851259", "Name_B": "LSP1", "Name_A": "SSA1", "EvidenceScore": 3.0, "target_original": "856103", "Gene_B": "856103", "interaction": "Direct", "SUID": 466870, "TYPE": "Direct", "Gene_A": "851259", "support": "{\"BioGrid\": \"physical\", \"BioGrid_PubMed\": \"19536198\", \"BioGrid_Type\": \"Affinity Capture-MS\"}", "selected": false}, "selected": false}, {"data": {"id": "466867", "source": "466657", "target": "466654", "EvidenceScore_B": 2.0, "EvidenceScore_A": 3.0, "SCORE": "187", "shared_interaction": "Direct", "source_original": "855732", "Name_B": "IRC15", "Name_A": "CIT1", "EvidenceScore": 2.0, "target_original": "856090", "Gene_B": "856090", "interaction": "Direct", "SUID": 466867, "TYPE": "Direct", "Gene_A": "855732", "support": "{\"StringDB\": \"physical\", \"StringEvidence\": \"textmining:0.179,experiments:0.152,coexpression:0.076,neighborhood:0.027\", \"String_Score_Physical\": 187, \"String_Score_Combined\": 400}", "selected": false}, "selected": false}, {"data": {"id": "466864", "source": "466657", "target": "466651", "EvidenceScore_B": 2.0, "EvidenceScore_A": 3.0, "SCORE": "187", "shared_interaction": "Direct", "source_original": "855732", "Name_B": "CYC7", "Name_A": "CIT1", "EvidenceScore": 2.0, "target_original": "856672", "Gene_B": "856672", "interaction": "Direct", "SUID": 466864, "TYPE": "Direct", "Gene_A": "855732", "support": "{\"StringDB\": \"physical\", \"StringEvidence\": \"textmining:0.369,experiments:0.152,coexpression:0.101\", \"String_Score_Physical\": 187, \"String_Score_Combined\": 538}", "selected": false}, "selected": false}, {"data": {"id": "466843", "source": "466654", "target": "466651", "EvidenceScore_B": 2.0, "EvidenceScore_A": 2.0, "SCORE": "679", "shared_interaction": "Direct", "source_original": "856090", "Name_B": "CYC7", "Name_A": "IRC15", "EvidenceScore": 2.0, "target_original": "856672", "Gene_B": "856672", "interaction": "Direct", "SUID": 466843, "TYPE": "Direct", "Gene_A": "856090", "support": "{\"StringDB\": \"physical\", \"StringEvidence\": \"experiments:0.665,textmining:0.118,coexpression:0.089\", \"String_Score_Physical\": 679, \"String_Score_Combined\": 741}", "selected": false}, "selected": false}]}}, "upreg_Rapa_Treated_5hr_MCODE_ALL_PPIColorByCluster": {"format_version": "1.0", "generated_by": "cytoscape-3.9.1", "target_cytoscapejs_version": "~2.1", "data": {"shared_name": "upreg_Rapa_Treated_5hr_MCODE_ALL_PPIColorByCluster", "name": "upreg_Rapa_Treated_5hr_MCODE_ALL_PPIColorByCluster", "SUID": 467813, "__Annotations": [], "selected": true}, "elements": {"nodes": [{"data": {"id": "467898", "MCODE_SCORE": 2.0, "Symbol": "LCP5", "MCODE_CLUSTER_ID": 2.0, "shared_name": "856864", "Gene": "856864", "name": "856864", "MCODE_TYPE": "Clustered", "SUID": 467898, "DEGREE": 4.0, "id_original": "856864", "selected": false, "canonicalName": "LCP5"}, "position": {"x": 448.96565062764944, "y": 226.25909162643927}, "selected": false}, {"data": {"id": "467895", "MCODE_SCORE": 2.0, "Symbol": "BFR2", "MCODE_CLUSTER_ID": 2.0, "shared_name": "851893", "Gene": "851893", "name": "851893", "MCODE_TYPE": "Clustered", "SUID": 467895, "DEGREE": 4.0, "id_original": "851893", "selected": false, "canonicalName": "BFR2"}, "position": {"x": 517.8046012616521, "y": 275.13518262985724}, "selected": false}, {"data": {"id": "467892", "MCODE_SCORE": 2.0, "Symbol": "FAL1", "MCODE_CLUSTER_ID": 2.0, "shared_name": "851584", "Gene": "851584", "name": "851584", "MCODE_TYPE": "Clustered", "SUID": 467892, "DEGREE": 4.0, "id_original": "851584", "selected": false, "canonicalName": "FAL1"}, "position": {"x": 424.2339854932195, "y": 358.1263334858753}, "selected": false}, {"data": {"id": "467889", "MCODE_SCORE": 2.0, "Symbol": "DIP2", "MCODE_CLUSTER_ID": 2.0, "shared_name": "850820", "Gene": "850820", "name": "850820", "MCODE_TYPE": "Seed", "SUID": 467889, "DEGREE": 4.0, "id_original": "850820", "selected": false, "canonicalName": "DIP2"}, "position": {"x": 391.8318114972478, "y": 290.63155485275763}, "selected": false}, {"data": {"id": "467886", "MCODE_SCORE": 2.0, "Symbol": "PWP2", "MCODE_CLUSTER_ID": 2.0, "shared_name": "850422", "Gene": "850422", "name": "850422", "MCODE_TYPE": "Clustered", "SUID": 467886, "DEGREE": 4.0, "id_original": "850422", "selected": false, "canonicalName": "PWP2"}, "position": {"x": 501.18769986394705, "y": 348.80351735237616}, "selected": false}, {"data": {"id": "467883", "MCODE_SCORE": 2.5, "Symbol": "SSF1", "MCODE_CLUSTER_ID": 1.0, "shared_name": "856463", "Gene": "856463", "name": "856463", "MCODE_TYPE": "Clustered", "SUID": 467883, "DEGREE": 5.0, "id_original": "856463", "selected": false, "canonicalName": "SSF1"}, "position": {"x": 153.40262753728686, "y": 331.4893772709705}, "selected": false}, {"data": {"id": "467880", "MCODE_SCORE": 2.5, "Symbol": "NOG2", "MCODE_CLUSTER_ID": 1.0, "shared_name": "855789", "Gene": "855789", "name": "855789", "MCODE_TYPE": "Clustered", "SUID": 467880, "DEGREE": 5.0, "id_original": "855789", "selected": false, "canonicalName": "NOG2"}, "position": {"x": 248.6844268536931, "y": 226.25909162643927}, "selected": false}, {"data": {"id": "467877", "MCODE_SCORE": 2.5, "Symbol": "REI1", "MCODE_CLUSTER_ID": 1.0, "shared_name": "852569", "Gene": "852569", "name": "852569", "MCODE_TYPE": "Clustered", "SUID": 467877, "DEGREE": 5.0, "id_original": "852569", "selected": false, "canonicalName": "REI1"}, "position": {"x": 162.66797787908374, "y": 244.58538557175177}, "selected": false}, {"data": {"id": "467874", "MCODE_SCORE": 2.5, "Symbol": "ECM1", "MCODE_CLUSTER_ID": 1.0, "shared_name": "851240", "Gene": "851240", "name": "851240", "MCODE_TYPE": "Clustered", "SUID": 467874, "DEGREE": 5.0, "id_original": "851240", "selected": false, "canonicalName": "ECM1"}, "position": {"x": 291.8318114972478, "y": 302.728024731908}, "selected": false}, {"data": {"id": "467871", "MCODE_SCORE": 2.5, "Symbol": "MAK16", "MCODE_CLUSTER_ID": 1.0, "shared_name": "851208", "Gene": "851208", "name": "851208", "MCODE_TYPE": "Seed", "SUID": 467871, "DEGREE": 5.0, "id_original": "851208", "selected": false, "canonicalName": "MAK16"}, "position": {"x": 232.96087033513842, "y": 367.09768415573615}, "selected": false}, {"data": {"id": "467868", "MCODE_SCORE": 2.5, "Symbol": "DRS1", "MCODE_CLUSTER_ID": 1.0, "shared_name": "850652", "Gene": "850652", "name": "850652", "MCODE_TYPE": "Clustered", "SUID": 467868, "DEGREE": 5.0, "id_original": "850652", "selected": false, "canonicalName": "DRS1"}, "position": {"x": 218.07854611638842, "y": 294.19619489792365}, "selected": false}], "edges": [{"data": {"id": "467964", "source": "467895", "target": "467898", "SCORE": "999", "shared_interaction": "Direct", "source_original": "851893", "Name_B": "LCP5", "Name_A": "BFR2", "target_original": "856864", "Gene_B": "856864", "interaction": "Direct", "SUID": 467964, "TYPE": "Direct", "Gene_A": "851893", "support": "{\"StringDB\": \"physical\", \"StringEvidence\": \"experiments:0.998,coexpression:0.993,textmining:0.893,database:0.520\", \"BioGrid\": \"physical\", \"BioGrid_PubMed\": \"35650250,16554755,11283351,10688190\", \"BioGrid_Type\": \"Reconstituted Complex,Two-hybrid,Affinity Capture-Western,Affinity Capture-MS\", \"String_Score_Physical\": 999, \"String_Score_Combined\": 999}", "selected": false}, "selected": false}, {"data": {"id": "467961", "source": "467892", "target": "467898", "SCORE": "999", "shared_interaction": "Direct", "source_original": "851584", "Name_B": "LCP5", "Name_A": "FAL1", "target_original": "856864", "Gene_B": "856864", "interaction": "Direct", "SUID": 467961, "TYPE": "Direct", "Gene_A": "851584", "support": "{\"StringDB\": \"physical\", \"StringEvidence\": \"experiments:0.999,coexpression:0.914,textmining:0.016\", \"BioGrid\": \"genetic,physical\", \"BioGrid_PubMed\": \"9814757,29054886,27708008\", \"BioGrid_Type\": \"Negative Genetic,Synthetic Lethality,Two-hybrid\", \"BioGrid_Score\": \"-0.2456\", \"String_Score_Physical\": 999, \"String_Score_Combined\": 999}", "selected": false}, "selected": false}, {"data": {"id": "467958", "source": "467892", "target": "467895", "SCORE": "302", "shared_interaction": "Direct", "source_original": "851584", "Name_B": "BFR2", "Name_A": "FAL1", "target_original": "851893", "Gene_B": "851893", "interaction": "Direct", "SUID": 467958, "TYPE": "Direct", "Gene_A": "851584", "support": "{\"StringDB\": \"physical\", \"StringEvidence\": \"coexpression:0.929,experiments:0.272,textmining:0.043\", \"BioGrid\": \"genetic\", \"BioGrid_PubMed\": \"27708008\", \"BioGrid_Type\": \"Negative Genetic\", \"BioGrid_Score\": \"-0.3587\", \"String_Score_Physical\": 302, \"String_Score_Combined\": 952}", "selected": false}, "selected": false}, {"data": {"id": "467934", "source": "467889", "target": "467898", "SCORE": "967", "shared_interaction": "Direct", "source_original": "850820", "Name_B": "LCP5", "Name_A": "DIP2", "target_original": "856864", "Gene_B": "856864", "interaction": "Direct", "SUID": 467934, "TYPE": "Direct", "Gene_A": "850820", "support": "{\"StringDB\": \"physical\", \"StringEvidence\": \"coexpression:0.958,experiments:0.929,database:0.520,textmining:0.273\", \"String_Score_Physical\": 967, \"String_Score_Combined\": 998}", "selected": false}, "selected": false}, {"data": {"id": "467931", "source": "467889", "target": "467895", "SCORE": "994", "shared_interaction": "Direct", "source_original": "850820", "Name_B": "BFR2", "Name_A": "DIP2", "target_original": "851893", "Gene_B": "851893", "interaction": "Direct", "SUID": 467931, "TYPE": "Direct", "Gene_A": "850820", "support": "{\"StringDB\": \"physical\", \"StringEvidence\": \"coexpression:0.991,experiments:0.947,database:0.896,textmining:0.340\", \"String_Score_Physical\": 994, \"String_Score_Combined\": 999}", "selected": false}, "selected": false}, {"data": {"id": "467928", "source": "467889", "target": "467892", "SCORE": "277", "shared_interaction": "Direct", "source_original": "850820", "Name_B": "FAL1", "Name_A": "DIP2", "target_original": "851584", "Gene_B": "851584", "interaction": "Direct", "SUID": 467928, "TYPE": "Direct", "Gene_A": "850820", "support": "{\"StringDB\": \"physical\", \"StringEvidence\": \"coexpression:0.855,experiments:0.246,textmining:0.077\", \"BioGrid\": \"genetic\", \"BioGrid_PubMed\": \"27708008\", \"BioGrid_Type\": \"Negative Genetic\", \"BioGrid_Score\": \"-0.2036\", \"String_Score_Physical\": 277, \"String_Score_Combined\": 902}", "selected": false}, "selected": false}, {"data": {"id": "467910", "source": "467886", "target": "467898", "SCORE": "999", "shared_interaction": "Direct", "source_original": "850422", "Name_B": "LCP5", "Name_A": "PWP2", "target_original": "856864", "Gene_B": "856864", "interaction": "Direct", "SUID": 467910, "TYPE": "Direct", "Gene_A": "850422", "support": "{\"StringDB\": \"physical\", \"StringEvidence\": \"experiments:0.999,coexpression:0.987,database:0.520,textmining:0.252\", \"BioGrid\": \"physical\", \"BioGrid_PubMed\": \"35650250,29054886,21724601\", \"BioGrid_Type\": \"Two-hybrid,Affinity Capture-MS\", \"String_Score_Physical\": 999, \"String_Score_Combined\": 999}", "selected": false}, "selected": false}, {"data": {"id": "467907", "source": "467886", "target": "467895", "SCORE": "999", "shared_interaction": "Direct", "source_original": "850422", "Name_B": "BFR2", "Name_A": "PWP2", "target_original": "851893", "Gene_B": "851893", "interaction": "Direct", "SUID": 467907, "TYPE": "Direct", "Gene_A": "850422", "support": "{\"StringDB\": \"physical\", \"StringEvidence\": \"experiments:0.998,coexpression:0.990,database:0.896,textmining:0.326\", \"BioGrid\": \"physical\", \"BioGrid_PubMed\": \"35650250,21724601,16429126,11805826\", \"BioGrid_Type\": \"Affinity Capture-MS\", \"String_Score_Physical\": 999, \"String_Score_Combined\": 999}", "selected": false}, "selected": false}, {"data": {"id": "467904", "source": "467886", "target": "467892", "SCORE": "207", "shared_interaction": "Direct", "source_original": "850422", "Name_B": "FAL1", "Name_A": "PWP2", "target_original": "851584", "Gene_B": "851584", "interaction": "Direct", "SUID": 467904, "TYPE": "Direct", "Gene_A": "850422", "support": "{\"StringDB\": \"physical\", \"StringEvidence\": \"coexpression:0.847,experiments:0.174,textmining:0.039\", \"BioGrid\": \"genetic\", \"BioGrid_PubMed\": \"27708008\", \"BioGrid_Type\": \"Negative Genetic\", \"BioGrid_Score\": \"-0.1266\", \"String_Score_Physical\": 207, \"String_Score_Combined\": 883}", "selected": false}, "selected": false}, {"data": {"id": "467901", "source": "467886", "target": "467889", "SCORE": "999", "shared_interaction": "Direct", "source_original": "850422", "Name_B": "DIP2", "Name_A": "PWP2", "target_original": "850820", "Gene_B": "850820", "interaction": "Direct", "SUID": 467901, "TYPE": "Direct", "Gene_A": "850422", "support": "{\"StringDB\": \"physical\", \"StringEvidence\": \"experiments:0.999,coexpression:0.991,textmining:0.987,database:0.896\", \"BioGrid\": \"physical\", \"BioGrid_PubMed\": \"29054886,28600509,25501974,21724601,18467557,16554755,16429126,15231838,12150911,11805826\", \"BioGrid_Type\": \"Two-hybrid,Reconstituted Complex,PCA,Affinity Capture-MS\", \"String_Score_Physical\": 999, \"String_Score_Combined\": 999}", "selected": false}, "selected": false}, {"data": {"id": "467973", "source": "467880", "target": "467883", "SCORE": "910", "shared_interaction": "Direct", "source_original": "855789", "Name_B": "SSF1", "Name_A": "NOG2", "target_original": "856463", "Gene_B": "856463", "interaction": "Direct", "SUID": 467973, "TYPE": "Direct", "Gene_A": "855789", "support": "{\"StringDB\": \"physical\", \"StringEvidence\": \"coexpression:0.969,database:0.896,experiments:0.100,textmining:0.031\", \"String_Score_Physical\": 910, \"String_Score_Combined\": 997}", "selected": false}, "selected": false}, {"data": {"id": "467970", "source": "467877", "target": "467883", "SCORE": "904", "shared_interaction": "Direct", "source_original": "852569", "Name_B": "SSF1", "Name_A": "REI1", "target_original": "856463", "Gene_B": "856463", "interaction": "Direct", "SUID": 467970, "TYPE": "Direct", "Gene_A": "852569", "support": "{\"StringDB\": \"physical\", \"StringEvidence\": \"coexpression:0.928,database:0.896,experiments:0.041\", \"BioGrid\": \"genetic\", \"BioGrid_PubMed\": \"17314980\", \"BioGrid_Type\": \"Positive Genetic\", \"BioGrid_Score\": \"2.632224\", \"String_Score_Physical\": 904, \"String_Score_Combined\": 993}", "selected": false}, "selected": false}, {"data": {"id": "467967", "source": "467877", "target": "467880", "SCORE": "914", "shared_interaction": "Direct", "source_original": "852569", "Name_B": "NOG2", "Name_A": "REI1", "target_original": "855789", "Gene_B": "855789", "interaction": "Direct", "SUID": 467967, "TYPE": "Direct", "Gene_A": "852569", "support": "{\"StringDB\": \"physical\", \"StringEvidence\": \"database:0.896,coexpression:0.866,textmining:0.731,experiments:0.143\", \"String_Score_Physical\": 914, \"String_Score_Combined\": 996}", "selected": false}, "selected": false}, {"data": {"id": "467955", "source": "467874", "target": "467883", "SCORE": "900", "shared_interaction": "Direct", "source_original": "851240", "Name_B": "SSF1", "Name_A": "ECM1", "target_original": "856463", "Gene_B": "856463", "interaction": "Direct", "SUID": 467955, "TYPE": "Direct", "Gene_A": "851240", "support": "{\"StringDB\": \"physical\", \"StringEvidence\": \"database:0.896,coexpression:0.727\", \"String_Score_Physical\": 900, \"String_Score_Combined\": 972}", "selected": false}, "selected": false}, {"data": {"id": "467952", "source": "467874", "target": "467880", "SCORE": "944", "shared_interaction": "Direct", "source_original": "851240", "Name_B": "NOG2", "Name_A": "ECM1", "target_original": "855789", "Gene_B": "855789", "interaction": "Direct", "SUID": 467952, "TYPE": "Direct", "Gene_A": "851240", "support": "{\"StringDB\": \"physical\", \"StringEvidence\": \"database:0.896,coexpression:0.886,textmining:0.504,experiments:0.441\", \"BioGrid\": \"physical\", \"BioGrid_PubMed\": \"27390266,20348449\", \"BioGrid_Type\": \"Affinity Capture-MS,Affinity Capture-Western\", \"String_Score_Physical\": 944, \"String_Score_Combined\": 996}", "selected": false}, "selected": false}, {"data": {"id": "467949", "source": "467874", "target": "467877", "SCORE": "900", "shared_interaction": "Direct", "source_original": "851240", "Name_B": "REI1", "Name_A": "ECM1", "target_original": "852569", "Gene_B": "852569", "interaction": "Direct", "SUID": 467949, "TYPE": "Direct", "Gene_A": "851240", "support": "{\"StringDB\": \"physical\", \"StringEvidence\": \"database:0.896,coexpression:0.635,textmining:0.551\", \"String_Score_Physical\": 900, \"String_Score_Combined\": 983}", "selected": false}, "selected": false}, {"data": {"id": "467946", "source": "467871", "target": "467883", "SCORE": "988", "shared_interaction": "Direct", "source_original": "851208", "Name_B": "SSF1", "Name_A": "MAK16", "target_original": "856463", "Gene_B": "856463", "interaction": "Direct", "SUID": 467946, "TYPE": "Direct", "Gene_A": "851208", "support": "{\"StringDB\": \"physical\", \"StringEvidence\": \"coexpression:0.991,database:0.896,experiments:0.882\", \"BioGrid\": \"genetic,physical\", \"BioGrid_PubMed\": \"27708008,11864607\", \"BioGrid_Type\": \"Negative Genetic,Affinity Capture-MS\", \"BioGrid_Score\": \"-0.2785,-0.1703\", \"String_Score_Physical\": 988, \"String_Score_Combined\": 999}", "selected": false}, "selected": false}, {"data": {"id": "467943", "source": "467871", "target": "467880", "SCORE": "900", "shared_interaction": "Direct", "source_original": "851208", "Name_B": "NOG2", "Name_A": "MAK16", "target_original": "855789", "Gene_B": "855789", "interaction": "Direct", "SUID": 467943, "TYPE": "Direct", "Gene_A": "851208", "support": "{\"StringDB\": \"physical\", \"StringEvidence\": \"coexpression:0.991,database:0.896,textmining:0.627\", \"String_Score_Physical\": 900, \"String_Score_Combined\": 999}", "selected": false}, "selected": false}, {"data": {"id": "467940", "source": "467871", "target": "467877", "SCORE": "900", "shared_interaction": "Direct", "source_original": "851208", "Name_B": "REI1", "Name_A": "MAK16", "target_original": "852569", "Gene_B": "852569", "interaction": "Direct", "SUID": 467940, "TYPE": "Direct", "Gene_A": "851208", "support": "{\"StringDB\": \"physical\", \"StringEvidence\": \"coexpression:0.936,database:0.896,textmining:0.035\", \"String_Score_Physical\": 900, \"String_Score_Combined\": 993}", "selected": false}, "selected": false}, {"data": {"id": "467937", "source": "467871", "target": "467874", "SCORE": "900", "shared_interaction": "Direct", "source_original": "851208", "Name_B": "ECM1", "Name_A": "MAK16", "target_original": "851240", "Gene_B": "851240", "interaction": "Direct", "SUID": 467937, "TYPE": "Direct", "Gene_A": "851208", "support": "{\"StringDB\": \"physical\", \"StringEvidence\": \"coexpression:0.920,database:0.896,textmining:0.056\", \"String_Score_Physical\": 900, \"String_Score_Combined\": 992}", "selected": false}, "selected": false}, {"data": {"id": "467925", "source": "467868", "target": "467883", "SCORE": "999", "shared_interaction": "Direct", "source_original": "850652", "Name_B": "SSF1", "Name_A": "DRS1", "target_original": "856463", "Gene_B": "856463", "interaction": "Direct", "SUID": 467925, "TYPE": "Direct", "Gene_A": "850652", "support": "{\"StringDB\": \"physical\", \"StringEvidence\": \"experiments:0.992,coexpression:0.952,database:0.896,textmining:0.005\", \"BioGrid\": \"genetic,physical\", \"BioGrid_PubMed\": \"27708008,26823502,11864607,11805826\", \"BioGrid_Type\": \"Negative Genetic,Affinity Capture-MS,Affinity Capture-Western\", \"BioGrid_Score\": \"-0.3941\", \"String_Score_Physical\": 999, \"String_Score_Combined\": 999}", "selected": false}, "selected": false}, {"data": {"id": "467922", "source": "467868", "target": "467880", "SCORE": "946", "shared_interaction": "Direct", "source_original": "850652", "Name_B": "NOG2", "Name_A": "DRS1", "target_original": "855789", "Gene_B": "855789", "interaction": "Direct", "SUID": 467922, "TYPE": "Direct", "Gene_A": "850652", "support": "{\"StringDB\": \"physical\", \"StringEvidence\": \"coexpression:0.982,database:0.896,experiments:0.468,textmining:0.106\", \"BioGrid\": \"physical\", \"BioGrid_PubMed\": \"23874617\", \"BioGrid_Type\": \"Affinity Capture-MS\", \"String_Score_Physical\": 946, \"String_Score_Combined\": 999}", "selected": false}, "selected": false}, {"data": {"id": "467919", "source": "467868", "target": "467877", "SCORE": "900", "shared_interaction": "Direct", "source_original": "850652", "Name_B": "REI1", "Name_A": "DRS1", "target_original": "852569", "Gene_B": "852569", "interaction": "Direct", "SUID": 467919, "TYPE": "Direct", "Gene_A": "850652", "support": "{\"StringDB\": \"physical\", \"StringEvidence\": \"database:0.896,coexpression:0.319,textmining:0.130\", \"String_Score_Physical\": 900, \"String_Score_Combined\": 940}", "selected": false}, "selected": false}, {"data": {"id": "467916", "source": "467868", "target": "467874", "SCORE": "900", "shared_interaction": "Direct", "source_original": "850652", "Name_B": "ECM1", "Name_A": "DRS1", "target_original": "851240", "Gene_B": "851240", "interaction": "Direct", "SUID": 467916, "TYPE": "Direct", "Gene_A": "850652", "support": "{\"StringDB\": \"physical\", \"StringEvidence\": \"database:0.896,coexpression:0.602\", \"String_Score_Physical\": 900, \"String_Score_Combined\": 960}", "selected": false}, "selected": false}, {"data": {"id": "467913", "source": "467868", "target": "467871", "SCORE": "918", "shared_interaction": "Direct", "source_original": "850652", "Name_B": "MAK16", "Name_A": "DRS1", "target_original": "851208", "Gene_B": "851208", "interaction": "Direct", "SUID": 467913, "TYPE": "Direct", "Gene_A": "850652", "support": "{\"StringDB\": \"physical\", \"StringEvidence\": \"coexpression:0.985,database:0.896,experiments:0.181\", \"BioGrid\": \"genetic\", \"BioGrid_PubMed\": \"27708008\", \"BioGrid_Type\": \"Negative Genetic\", \"BioGrid_Score\": \"-0.1873\", \"String_Score_Physical\": 918, \"String_Score_Combined\": 998}", "selected": false}, "selected": false}]}}, "downreg_CR_Treated_5hr_MCODE_ALL_PPIColorByCluster": {"format_version": "1.0", "generated_by": "cytoscape-3.9.1", "target_cytoscapejs_version": "~2.1", "data": {"shared_name": "downreg_CR_Treated_5hr_MCODE_ALL_PPIColorByCluster", "name": "downreg_CR_Treated_5hr_MCODE_ALL_PPIColorByCluster", "SUID": 468110, "__Annotations": [], "selected": true}, "elements": {"nodes": [{"data": {"id": "468171", "MCODE_SCORE": 1.0, "Symbol": "HXT1", "MCODE_CLUSTER_ID": 1.0, "shared_name": "856494", "Gene": "856494", "name": "856494", "MCODE_TYPE": "Clustered", "SUID": 468171, "DEGREE": 2.0, "id_original": "856494", "selected": false, "canonicalName": "HXT1"}, "position": {"x": 204.21084794013342, "y": 286.3236025143976}, "selected": false}, {"data": {"id": "468168", "MCODE_SCORE": 1.0, "Symbol": "TPO3", "MCODE_CLUSTER_ID": 1.0, "shared_name": "856279", "Gene": "856279", "name": "856279", "MCODE_TYPE": "Seed", "SUID": 468168, "DEGREE": 2.0, "id_original": "856279", "selected": false, "canonicalName": "TPO3"}, "position": {"x": 311.45566948859533, "y": 296.9628847409601}, "selected": false}, {"data": {"id": "468165", "MCODE_SCORE": 1.0, "Symbol": "TPO2", "MCODE_CLUSTER_ID": 1.0, "shared_name": "853039", "Gene": "853039", "name": "853039", "MCODE_TYPE": "Clustered", "SUID": 468165, "DEGREE": 2.0, "id_original": "853039", "selected": false, "canonicalName": "TPO2"}, "position": {"x": 248.60674675910315, "y": 384.5474184323663}, "selected": false}], "edges": [{"data": {"id": "468180", "source": "468168", "target": "468171", "SCORE": "325", "shared_interaction": "Direct", "source_original": "856279", "Name_B": "HXT1", "Name_A": "TPO3", "target_original": "856494", "Gene_B": "856494", "interaction": "Direct", "SUID": 468180, "TYPE": "Direct", "Gene_A": "856279", "support": "{\"StringDB\": \"physical\", \"StringEvidence\": \"experiments:0.297,textmining:0.076,coexpression:0.002\", \"BioGrid\": \"physical\", \"BioGrid_PubMed\": \"18467557\", \"BioGrid_Type\": \"PCA\", \"String_Score_Physical\": 325, \"String_Score_Combined\": 378}", "selected": false}, "selected": false}, {"data": {"id": "468177", "source": "468165", "target": "468171", "SCORE": "272", "shared_interaction": "Direct", "source_original": "853039", "Name_B": "HXT1", "Name_A": "TPO2", "target_original": "856494", "Gene_B": "856494", "interaction": "Direct", "SUID": 468177, "TYPE": "Direct", "Gene_A": "853039", "support": "{\"StringDB\": \"physical\", \"StringEvidence\": \"textmining:0.255,experiments:0.241,coexpression:0.002\", \"BioGrid\": \"physical\", \"BioGrid_PubMed\": \"18467557\", \"BioGrid_Type\": \"PCA\", \"String_Score_Physical\": 272, \"String_Score_Combined\": 458}", "selected": false}, "selected": false}, {"data": {"id": "468174", "source": "468165", "target": "468168", "SCORE": "999", "shared_interaction": "Direct", "source_original": "853039", "Name_B": "TPO3", "Name_A": "TPO2", "target_original": "856279", "Gene_B": "856279", "interaction": "Direct", "SUID": 468174, "TYPE": "Direct", "Gene_A": "853039", "support": "{\"StringDB\": \"physical\", \"StringEvidence\": \"experiments:0.999,textmining:0.922,coexpression:0.539\", \"BioGrid\": \"genetic,physical\", \"BioGrid_PubMed\": \"35717394,18467557\", \"BioGrid_Type\": \"Synthetic Growth Defect,PCA\", \"String_Score_Physical\": 999, \"String_Score_Combined\": 999}", "selected": false}, "selected": false}]}}, "downreg_CR_Treated_5hr_PPIColorByCluster": {"format_version": "1.0", "generated_by": "cytoscape-3.9.1", "target_cytoscapejs_version": "~2.1", "data": {"shared_name": "downreg_CR_Treated_5hr_PPIColorByCluster", "name": "downreg_CR_Treated_5hr_PPIColorByCluster", "SUID": 468249, "__Annotations": [], "selected": true}, "elements": {"nodes": [{"data": {"id": "468433", "MCODE_SCORE": 0.0, "Symbol": "SPI1", "MCODE_CLUSTER_ID": 0.0, "shared_name": "856893", "Gene": "856893", "name": "856893", "MCODE_TYPE": "", "SUID": 468433, "DEGREE": 1.0, "id_original": "856893", "selected": false, "canonicalName": "SPI1"}, "position": {"x": 809.9946837781274, "y": 171.26373924766955}, "selected": false}, {"data": {"id": "468430", "MCODE_SCORE": 0.0, "Symbol": "COM2", "MCODE_CLUSTER_ID": 0.0, "shared_name": "856867", "Gene": "856867", "name": "856867", "MCODE_TYPE": "", "SUID": 468430, "DEGREE": 8.0, "id_original": "856867", "selected": false, "canonicalName": "COM2"}, "position": {"x": 346.1853461621606, "y": 184.73734154259142}, "selected": false}, {"data": {"id": "468427", "MCODE_SCORE": 0.0, "Symbol": "GPP2", "MCODE_CLUSTER_ID": 0.0, "shared_name": "856791", "Gene": "856791", "name": "856791", "MCODE_TYPE": "", "SUID": 468427, "DEGREE": 1.0, "id_original": "856791", "selected": false, "canonicalName": "GPP2"}, "position": {"x": 542.2062201855981, "y": 308.6583887532848}, "selected": false}, {"data": {"id": "468424", "MCODE_SCORE": 0.0, "Symbol": "MIG3", "MCODE_CLUSTER_ID": 0.0, "shared_name": "856750", "Gene": "856750", "name": "856750", "MCODE_TYPE": "", "SUID": 468424, "DEGREE": 9.0, "id_original": "856750", "selected": false, "canonicalName": "MIG3"}, "position": {"x": 302.71116403325436, "y": 189.4544283345836}, "selected": false}, {"data": {"id": "468421", "MCODE_SCORE": 0.0, "Symbol": "CRG1", "MCODE_CLUSTER_ID": 0.0, "shared_name": "856616", "Gene": "856616", "name": "856616", "MCODE_TYPE": "", "SUID": 468421, "DEGREE": 2.0, "id_original": "856616", "selected": false, "canonicalName": "CRG1"}, "position": {"x": 352.67152169927, "y": 72.95181908165392}, "selected": false}, {"data": {"id": "468418", "MCODE_SCORE": 0.0, "Symbol": "YHR140W", "MCODE_CLUSTER_ID": 0.0, "shared_name": "856543", "Gene": "856543", "name": "856543", "MCODE_TYPE": "", "SUID": 468418, "DEGREE": 1.0, "id_original": "856543", "selected": false, "canonicalName": "YHR140W"}, "position": {"x": -225.50561758295657, "y": 391.55113853966174}, "selected": false}, {"data": {"id": "468415", "MCODE_SCORE": 1.0, "Symbol": "HXT1", "MCODE_CLUSTER_ID": 1.0, "shared_name": "856494", "Gene": "856494", "name": "856494", "MCODE_TYPE": "Clustered", "SUID": 468415, "DEGREE": 4.0, "id_original": "856494", "selected": false, "canonicalName": "HXT1"}, "position": {"x": -17.54038473383548, "y": 301.9311071828502}, "selected": false}, {"data": {"id": "468412", "MCODE_SCORE": 0.0, "Symbol": "YPR158W-B", "MCODE_CLUSTER_ID": 0.0, "shared_name": "856283", "Gene": "856283", "name": "856283", "MCODE_TYPE": "", "SUID": 468412, "DEGREE": 2.0, "id_original": "856283", "selected": false, "canonicalName": "YPR158W-B"}, "position": {"x": 365.32078317387936, "y": 296.08326210533556}, "selected": false}, {"data": {"id": "468409", "MCODE_SCORE": 1.0, "Symbol": "TPO3", "MCODE_CLUSTER_ID": 1.0, "shared_name": "856279", "Gene": "856279", "name": "856279", "MCODE_TYPE": "Seed", "SUID": 468409, "DEGREE": 3.0, "id_original": "856279", "selected": false, "canonicalName": "TPO3"}, "position": {"x": -100.46036382929447, "y": 417.3820558980602}, "selected": false}, {"data": {"id": "468406", "MCODE_SCORE": 0.0, "Symbol": "SET6", "MCODE_CLUSTER_ID": 0.0, "shared_name": "855938", "Gene": "855938", "name": "855938", "MCODE_TYPE": "", "SUID": 468406, "DEGREE": 2.0, "id_original": "855938", "selected": false, "canonicalName": "SET6"}, "position": {"x": 279.67454293950436, "y": 291.42981209312853}, "selected": false}, {"data": {"id": "468403", "MCODE_SCORE": 0.0, "Symbol": "DIP5", "MCODE_CLUSTER_ID": 0.0, "shared_name": "855863", "Gene": "855863", "name": "855863", "MCODE_TYPE": "", "SUID": 468403, "DEGREE": 2.0, "id_original": "855863", "selected": false, "canonicalName": "DIP5"}, "position": {"x": -27.95821615473392, "y": 405.29775108848986}, "selected": false}, {"data": {"id": "468400", "MCODE_SCORE": 0.0, "Symbol": "HSP82", "MCODE_CLUSTER_ID": 0.0, "shared_name": "855836", "Gene": "855836", "name": "855836", "MCODE_TYPE": "", "SUID": 468400, "DEGREE": 7.0, "id_original": "855836", "selected": false, "canonicalName": "HSP82"}, "position": {"x": 106.90224984868405, "y": 189.42328514610705}, "selected": false}, {"data": {"id": "468397", "MCODE_SCORE": 0.0, "Symbol": "YNL284C-B", "MCODE_CLUSTER_ID": 0.0, "shared_name": "855433", "Gene": "855433", "name": "855433", "MCODE_TYPE": "", "SUID": 468397, "DEGREE": 2.0, "id_original": "855433", "selected": false, "canonicalName": "YNL284C-B"}, "position": {"x": 281.499890839895, "y": 80.5101381734508}, "selected": false}, {"data": {"id": "468394", "MCODE_SCORE": 0.0, "Symbol": "SNZ1", "MCODE_CLUSTER_ID": 0.0, "shared_name": "855121", "Gene": "855121", "name": "855121", "MCODE_TYPE": "", "SUID": 468394, "DEGREE": 1.0, "id_original": "855121", "selected": false, "canonicalName": "SNZ1"}, "position": {"x": 912.3162742017114, "y": 171.26373924766955}, "selected": false}, {"data": {"id": "468391", "MCODE_SCORE": 0.0, "Symbol": "SNO1", "MCODE_CLUSTER_ID": 0.0, "shared_name": "855120", "Gene": "855120", "name": "855120", "MCODE_TYPE": "", "SUID": 468391, "DEGREE": 1.0, "id_original": "855120", "selected": false, "canonicalName": "SNO1"}, "position": {"x": 914.6378646252954, "y": 63.52438988243517}, "selected": false}, {"data": {"id": "468388", "MCODE_SCORE": 0.0, "Symbol": "PLB1", "MCODE_CLUSTER_ID": 0.0, "shared_name": "855020", "Gene": "855020", "name": "855020", "MCODE_TYPE": "", "SUID": 468388, "DEGREE": 1.0, "id_original": "855020", "selected": false, "canonicalName": "PLB1"}, "position": {"x": 1014.6378646252954, "y": 171.26373924766955}, "selected": false}, {"data": {"id": "468385", "MCODE_SCORE": 0.0, "Symbol": "NRE1", "MCODE_CLUSTER_ID": 0.0, "shared_name": "854853", "Gene": "854853", "name": "854853", "MCODE_TYPE": "", "SUID": 468385, "DEGREE": 1.0, "id_original": "854853", "selected": false, "canonicalName": "NRE1"}, "position": {"x": 668.8017669080102, "y": 490.4041506246227}, "selected": false}, {"data": {"id": "468382", "MCODE_SCORE": 0.0, "Symbol": "CSS1", "MCODE_CLUSTER_ID": 0.0, "shared_name": "854637", "Gene": "854637", "name": "854637", "MCODE_TYPE": "", "SUID": 468382, "DEGREE": 1.0, "id_original": "854637", "selected": false, "canonicalName": "CSS1"}, "position": {"x": 1116.9594550488794, "y": 171.26373924766955}, "selected": false}, {"data": {"id": "468379", "MCODE_SCORE": 0.0, "Symbol": "PLB3", "MCODE_CLUSTER_ID": 0.0, "shared_name": "854151", "Gene": "854151", "name": "854151", "MCODE_TYPE": "", "SUID": 468379, "DEGREE": 1.0, "id_original": "854151", "selected": false, "canonicalName": "PLB3"}, "position": {"x": 1016.9594550488794, "y": 63.52438988243517}, "selected": false}, {"data": {"id": "468376", "MCODE_SCORE": 0.0, "Symbol": "HPF1", "MCODE_CLUSTER_ID": 0.0, "shared_name": "854010", "Gene": "854010", "name": "854010", "MCODE_TYPE": "", "SUID": 468376, "DEGREE": 1.0, "id_original": "854010", "selected": false, "canonicalName": "HPF1"}, "position": {"x": 1119.2810454724633, "y": 63.52438988243517}, "selected": false}, {"data": {"id": "468373", "MCODE_SCORE": 0.0, "Symbol": "FRE2", "MCODE_CLUSTER_ID": 0.0, "shared_name": "853660", "Gene": "853660", "name": "853660", "MCODE_TYPE": "", "SUID": 468373, "DEGREE": 2.0, "id_original": "853660", "selected": false, "canonicalName": "FRE2"}, "position": {"x": -217.6704430224097, "y": 595.1915041402476}, "selected": false}, {"data": {"id": "468370", "MCODE_SCORE": 0.0, "Symbol": "YJR154W", "MCODE_CLUSTER_ID": 0.0, "shared_name": "853619", "Gene": "853619", "name": "853619", "MCODE_TYPE": "", "SUID": 468370, "DEGREE": 2.0, "id_original": "853619", "selected": false, "canonicalName": "YJR154W"}, "position": {"x": 690.2707076428735, "y": 162.22611107384142}, "selected": false}, {"data": {"id": "468367", "MCODE_SCORE": 0.0, "Symbol": "TDH1", "MCODE_CLUSTER_ID": 0.0, "shared_name": "853395", "Gene": "853395", "name": "853395", "MCODE_TYPE": "", "SUID": 468367, "DEGREE": 1.0, "id_original": "853395", "selected": false, "canonicalName": "TDH1"}, "position": {"x": -13.413168394724153, "y": 188.28742088829455}, "selected": false}, {"data": {"id": "468364", "MCODE_SCORE": 1.0, "Symbol": "TPO2", "MCODE_CLUSTER_ID": 1.0, "shared_name": "853039", "Gene": "853039", "name": "853039", "MCODE_TYPE": "Clustered", "SUID": 468364, "DEGREE": 4.0, "id_original": "853039", "selected": false, "canonicalName": "TPO2"}, "position": {"x": -132.8146538378394, "y": 346.4696976140636}, "selected": false}, {"data": {"id": "468361", "MCODE_SCORE": 0.0, "Symbol": "CTT1", "MCODE_CLUSTER_ID": 0.0, "shared_name": "852979", "Gene": "852979", "name": "852979", "MCODE_TYPE": "", "SUID": 468361, "DEGREE": 2.0, "id_original": "852979", "selected": false, "canonicalName": "CTT1"}, "position": {"x": 709.9946837781274, "y": 271.8292604879039}, "selected": false}, {"data": {"id": "468358", "MCODE_SCORE": 0.0, "Symbol": "FMP48", "MCODE_CLUSTER_ID": 0.0, "shared_name": "852943", "Gene": "852943", "name": "852943", "MCODE_TYPE": "", "SUID": 468358, "DEGREE": 1.0, "id_original": "852943", "selected": false, "canonicalName": "FMP48"}, "position": {"x": 8.7044349072778, "y": 103.87064232384142}, "selected": false}, {"data": {"id": "468355", "MCODE_SCORE": 0.0, "Symbol": "ARI1", "MCODE_CLUSTER_ID": 0.0, "shared_name": "852720", "Gene": "852720", "name": "852720", "MCODE_TYPE": "", "SUID": 468355, "DEGREE": 2.0, "id_original": "852720", "selected": false, "canonicalName": "ARI1"}, "position": {"x": 149.34014657719968, "y": 77.20834984337267}, "selected": false}, {"data": {"id": "468352", "MCODE_SCORE": 0.0, "Symbol": "TOS3", "MCODE_CLUSTER_ID": 0.0, "shared_name": "852696", "Gene": "852696", "name": "852696", "MCODE_TYPE": "", "SUID": 468352, "DEGREE": 1.0, "id_original": "852696", "selected": false, "canonicalName": "TOS3"}, "position": {"x": 642.2062201855981, "y": 63.52438988243517}, "selected": false}, {"data": {"id": "468349", "MCODE_SCORE": 0.0, "Symbol": "SMP1", "MCODE_CLUSTER_ID": 0.0, "shared_name": "852480", "Gene": "852480", "name": "852480", "MCODE_TYPE": "", "SUID": 468349, "DEGREE": 3.0, "id_original": "852480", "selected": false, "canonicalName": "SMP1"}, "position": {"x": 433.21568063481686, "y": 252.60859550987658}, "selected": false}, {"data": {"id": "468346", "MCODE_SCORE": 0.0, "Symbol": "SSE2", "MCODE_CLUSTER_ID": 0.0, "shared_name": "852467", "Gene": "852467", "name": "852467", "MCODE_TYPE": "", "SUID": 468346, "DEGREE": 1.0, "id_original": "852467", "selected": false, "canonicalName": "SSE2"}, "position": {"x": 71.53567270024655, "y": 63.52438988243517}, "selected": false}, {"data": {"id": "468343", "MCODE_SCORE": 0.0, "Symbol": "YRO2", "MCODE_CLUSTER_ID": 0.0, "shared_name": "852343", "Gene": "852343", "name": "852343", "MCODE_TYPE": "", "SUID": 468343, "DEGREE": 1.0, "id_original": "852343", "selected": false, "canonicalName": "YRO2"}, "position": {"x": -225.50561758295657, "y": 916.3445497945445}, "selected": false}, {"data": {"id": "468340", "MCODE_SCORE": 0.0, "Symbol": "SED1", "MCODE_CLUSTER_ID": 0.0, "shared_name": "851649", "Gene": "851649", "name": "851649", "MCODE_TYPE": "", "SUID": 468340, "DEGREE": 1.0, "id_original": "851649", "selected": false, "canonicalName": "SED1"}, "position": {"x": 812.3162742017114, "y": 63.52438988243517}, "selected": false}, {"data": {"id": "468337", "MCODE_SCORE": 0.0, "Symbol": "BAP3", "MCODE_CLUSTER_ID": 0.0, "shared_name": "851616", "Gene": "851616", "name": "851616", "MCODE_TYPE": "", "SUID": 468337, "DEGREE": 1.0, "id_original": "851616", "selected": false, "canonicalName": "BAP3"}, "position": {"x": 120.20815805180905, "y": 305.42331375633654}, "selected": false}, {"data": {"id": "468334", "MCODE_SCORE": 0.0, "Symbol": "YDR034C-D", "MCODE_CLUSTER_ID": 0.0, "shared_name": "851599", "Gene": "851599", "name": "851599", "MCODE_TYPE": "", "SUID": 468334, "DEGREE": 2.0, "id_original": "851599", "selected": false, "canonicalName": "YDR034C-D"}, "position": {"x": 413.94013742192624, "y": 108.91937889610705}, "selected": false}, {"data": {"id": "468331", "MCODE_SCORE": 0.0, "Symbol": "MRH1", "MCODE_CLUSTER_ID": 0.0, "shared_name": "851597", "Gene": "851597", "name": "851597", "MCODE_TYPE": "", "SUID": 468331, "DEGREE": 1.0, "id_original": "851597", "selected": false, "canonicalName": "MRH1"}, "position": {"x": -223.1840271593726, "y": 808.6052004293101}, "selected": false}, {"data": {"id": "468328", "MCODE_SCORE": 0.0, "Symbol": "FRE1", "MCODE_CLUSTER_ID": 0.0, "shared_name": "850911", "Gene": "850911", "name": "850911", "MCODE_TYPE": "", "SUID": 468328, "DEGREE": 1.0, "id_original": "850911", "selected": false, "canonicalName": "FRE1"}, "position": {"x": -218.4895805956519, "y": 708.6052004293101}, "selected": false}, {"data": {"id": "468325", "MCODE_SCORE": 0.0, "Symbol": "YPS3", "MCODE_CLUSTER_ID": 0.0, "shared_name": "850812", "Gene": "850812", "name": "850812", "MCODE_TYPE": "", "SUID": 468325, "DEGREE": 1.0, "id_original": "850812", "selected": false, "canonicalName": "YPS3"}, "position": {"x": -123.18402715937259, "y": 916.3445497945445}, "selected": false}, {"data": {"id": "468322", "MCODE_SCORE": 0.0, "Symbol": "YPS1", "MCODE_CLUSTER_ID": 0.0, "shared_name": "850811", "Gene": "850811", "name": "850811", "MCODE_TYPE": "", "SUID": 468322, "DEGREE": 1.0, "id_original": "850811", "selected": false, "canonicalName": "YPS1"}, "position": {"x": -120.8624367357886, "y": 808.6052004293101}, "selected": false}, {"data": {"id": "468319", "MCODE_SCORE": 0.0, "Symbol": "AHP1", "MCODE_CLUSTER_ID": 0.0, "shared_name": "850799", "Gene": "850799", "name": "850799", "MCODE_TYPE": "", "SUID": 468319, "DEGREE": 2.0, "id_original": "850799", "selected": false, "canonicalName": "AHP1"}, "position": {"x": 699.9306502698266, "y": 384.4400392964977}, "selected": false}, {"data": {"id": "468316", "MCODE_SCORE": 0.0, "Symbol": "YLR035C-A", "MCODE_CLUSTER_ID": 0.0, "shared_name": "850724", "Gene": "850724", "name": "850724", "MCODE_TYPE": "", "SUID": 468316, "DEGREE": 3.0, "id_original": "850724", "selected": false, "canonicalName": "YLR035C-A"}, "position": {"x": 223.45271066411374, "y": 150.0743013814586}, "selected": false}, {"data": {"id": "468313", "MCODE_SCORE": 0.0, "Symbol": "YCR101C", "MCODE_CLUSTER_ID": 0.0, "shared_name": "850465", "Gene": "850465", "name": "850465", "MCODE_TYPE": "", "SUID": 468313, "DEGREE": 2.0, "id_original": "850465", "selected": false, "canonicalName": "YCR101C"}, "position": {"x": 441.651746308645, "y": 175.10370506798205}, "selected": false}, {"data": {"id": "468310", "MCODE_SCORE": 0.0, "Symbol": "HSP30", "MCODE_CLUSTER_ID": 0.0, "shared_name": "850385", "Gene": "850385", "name": "850385", "MCODE_TYPE": "", "SUID": 468310, "DEGREE": 2.0, "id_original": "850385", "selected": false, "canonicalName": "HSP30"}, "position": {"x": -185.34669729487064, "y": 476.8590456441539}, "selected": false}, {"data": {"id": "468307", "MCODE_SCORE": 0.0, "Symbol": "FRM2", "MCODE_CLUSTER_ID": 0.0, "shared_name": "850332", "Gene": "850332", "name": "850332", "MCODE_TYPE": "", "SUID": 468307, "DEGREE": 1.0, "id_original": "850332", "selected": false, "canonicalName": "FRM2"}, "position": {"x": -20.862436735788606, "y": 916.3445497945445}, "selected": false}, {"data": {"id": "468304", "MCODE_SCORE": 0.0, "Symbol": "HBN1", "MCODE_CLUSTER_ID": 0.0, "shared_name": "850331", "Gene": "850331", "name": "850331", "MCODE_TYPE": "", "SUID": 468304, "DEGREE": 1.0, "id_original": "850331", "selected": false, "canonicalName": "HBN1"}, "position": {"x": -18.54084631220462, "y": 808.6052004293101}, "selected": false}], "edges": [{"data": {"id": "468568", "source": "468421", "target": "468430", "SCORE": "285", "shared_interaction": "Direct", "source_original": "856616", "Name_B": "COM2", "Name_A": "CRG1", "target_original": "856867", "Gene_B": "856867", "interaction": "Direct", "SUID": 468568, "TYPE": "Direct", "Gene_A": "856616", "support": "{\"StringDB\": \"physical\", \"StringEvidence\": \"database:0.229,experiments:0.033\", \"String_Score_Physical\": 285, \"String_Score_Combined\": 285}", "selected": false}, "selected": false}, {"data": {"id": "468565", "source": "468421", "target": "468424", "SCORE": "285", "shared_interaction": "Direct", "source_original": "856616", "Name_B": "MIG3", "Name_A": "CRG1", "target_original": "856750", "Gene_B": "856750", "interaction": "Direct", "SUID": 468565, "TYPE": "Direct", "Gene_A": "856616", "support": "{\"StringDB\": \"physical\", \"StringEvidence\": \"database:0.229,experiments:0.033\", \"String_Score_Physical\": 285, \"String_Score_Combined\": 285}", "selected": false}, "selected": false}, {"data": {"id": "468562", "source": "468412", "target": "468430", "SCORE": "246", "shared_interaction": "Direct", "source_original": "856283", "Name_B": "COM2", "Name_A": "YPR158W-B", "target_original": "856867", "Gene_B": "856867", "interaction": "Direct", "SUID": 468562, "TYPE": "Direct", "Gene_A": "856283", "support": "{\"StringDB\": \"physical\", \"StringEvidence\": \"database:0.190,experiments:0.030,coexpression:0.013\", \"String_Score_Physical\": 246, \"String_Score_Combined\": 255}", "selected": false}, "selected": false}, {"data": {"id": "468559", "source": "468412", "target": "468424", "SCORE": "246", "shared_interaction": "Direct", "source_original": "856283", "Name_B": "MIG3", "Name_A": "YPR158W-B", "target_original": "856750", "Gene_B": "856750", "interaction": "Direct", "SUID": 468559, "TYPE": "Direct", "Gene_A": "856283", "support": "{\"StringDB\": \"physical\", \"StringEvidence\": \"database:0.190,experiments:0.030,coexpression:0.013\", \"String_Score_Physical\": 246, \"String_Score_Combined\": 255}", "selected": false}, "selected": false}, {"data": {"id": "468556", "source": "468409", "target": "468418", "SCORE": "208", "shared_interaction": "Direct", "source_original": "856279", "Name_B": "YHR140W", "Name_A": "TPO3", "target_original": "856543", "Gene_B": "856543", "interaction": "Direct", "SUID": 468556, "TYPE": "Direct", "Gene_A": "856279", "support": "{\"BioGrid\": \"physical\", \"BioGrid_PubMed\": \"16093310\", \"BioGrid_Type\": \"PCA\"}", "selected": false}, "selected": false}, {"data": {"id": "468553", "source": "468409", "target": "468415", "SCORE": "325", "shared_interaction": "Direct", "source_original": "856279", "Name_B": "HXT1", "Name_A": "TPO3", "target_original": "856494", "Gene_B": "856494", "interaction": "Direct", "SUID": 468553, "TYPE": "Direct", "Gene_A": "856279", "support": "{\"StringDB\": \"physical\", \"StringEvidence\": \"experiments:0.297,textmining:0.076,coexpression:0.002\", \"BioGrid\": \"physical\", \"BioGrid_PubMed\": \"18467557\", \"BioGrid_Type\": \"PCA\", \"String_Score_Physical\": 325, \"String_Score_Combined\": 378}", "selected": false}, "selected": false}, {"data": {"id": "468550", "source": "468406", "target": "468430", "SCORE": "367", "shared_interaction": "Direct", "source_original": "855938", "Name_B": "COM2", "Name_A": "SET6", "target_original": "856867", "Gene_B": "856867", "interaction": "Direct", "SUID": 468550, "TYPE": "Direct", "Gene_A": "855938", "support": "{\"StringDB\": \"physical\", \"StringEvidence\": \"database:0.229,experiments:0.144,textmining:0.011,coexpression:0.008\", \"String_Score_Physical\": 367, \"String_Score_Combined\": 379}", "selected": false}, "selected": false}, {"data": {"id": "468547", "source": "468406", "target": "468424", "SCORE": "367", "shared_interaction": "Direct", "source_original": "855938", "Name_B": "MIG3", "Name_A": "SET6", "target_original": "856750", "Gene_B": "856750", "interaction": "Direct", "SUID": 468547, "TYPE": "Direct", "Gene_A": "855938", "support": "{\"StringDB\": \"physical\", \"StringEvidence\": \"database:0.229,experiments:0.144,textmining:0.011,coexpression:0.008\", \"String_Score_Physical\": 367, \"String_Score_Combined\": 379}", "selected": false}, "selected": false}, {"data": {"id": "468544", "source": "468403", "target": "468415", "SCORE": "305", "shared_interaction": "Direct", "source_original": "855863", "Name_B": "HXT1", "Name_A": "DIP5", "target_original": "856494", "Gene_B": "856494", "interaction": "Direct", "SUID": 468544, "TYPE": "Direct", "Gene_A": "855863", "support": "{\"StringDB\": \"physical\", \"StringEvidence\": \"experiments:0.276,textmining:0.249\", \"BioGrid\": \"physical\", \"BioGrid_PubMed\": \"18467557\", \"BioGrid_Type\": \"PCA\", \"String_Score_Physical\": 305, \"String_Score_Combined\": 478}", "selected": false}, "selected": false}, {"data": {"id": "468541", "source": "468400", "target": "468424", "SCORE": "208", "shared_interaction": "Direct", "source_original": "855836", "Name_B": "MIG3", "Name_A": "HSP82", "target_original": "856750", "Gene_B": "856750", "interaction": "Direct", "SUID": 468541, "TYPE": "Direct", "Gene_A": "855836", "support": "{\"BioGrid\": \"physical\", \"BioGrid_PubMed\": \"15766533\", \"BioGrid_Type\": \"Two-hybrid\"}", "selected": false}, "selected": false}, {"data": {"id": "468538", "source": "468400", "target": "468415", "SCORE": "208", "shared_interaction": "Direct", "source_original": "855836", "Name_B": "HXT1", "Name_A": "HSP82", "target_original": "856494", "Gene_B": "856494", "interaction": "Direct", "SUID": 468538, "TYPE": "Direct", "Gene_A": "855836", "support": "{\"BioGrid\": \"physical\", \"BioGrid_PubMed\": \"15879519\", \"BioGrid_Type\": \"Two-hybrid\"}", "selected": false}, "selected": false}, {"data": {"id": "468535", "source": "468397", "target": "468430", "SCORE": "246", "shared_interaction": "Direct", "source_original": "855433", "Name_B": "COM2", "Name_A": "YNL284C-B", "target_original": "856867", "Gene_B": "856867", "interaction": "Direct", "SUID": 468535, "TYPE": "Direct", "Gene_A": "855433", "support": "{\"StringDB\": \"physical\", \"StringEvidence\": \"database:0.190,experiments:0.030,coexpression:0.013\", \"String_Score_Physical\": 246, \"String_Score_Combined\": 255}", "selected": false}, "selected": false}, {"data": {"id": "468532", "source": "468397", "target": "468424", "SCORE": "246", "shared_interaction": "Direct", "source_original": "855433", "Name_B": "MIG3", "Name_A": "YNL284C-B", "target_original": "856750", "Gene_B": "856750", "interaction": "Direct", "SUID": 468532, "TYPE": "Direct", "Gene_A": "855433", "support": "{\"StringDB\": \"physical\", \"StringEvidence\": \"database:0.190,experiments:0.030,coexpression:0.013\", \"String_Score_Physical\": 246, \"String_Score_Combined\": 255}", "selected": false}, "selected": false}, {"data": {"id": "468529", "source": "468391", "target": "468394", "SCORE": "987", "shared_interaction": "Direct", "source_original": "855120", "Name_B": "SNZ1", "Name_A": "SNO1", "target_original": "855121", "Gene_B": "855121", "interaction": "Direct", "SUID": 468529, "TYPE": "Direct", "Gene_A": "855120", "support": "{\"StringDB\": \"physical\", \"StringEvidence\": \"coexpression:0.989,textmining:0.977,experiments:0.935,database:0.791,cooccurrence:0.357,neighborhood:0.080,fusion:0.060\", \"BioGrid\": \"genetic,physical\", \"BioGrid_PubMed\": \"9791124,18719252,17696614,14764090,11283351,10688190\", \"BioGrid_Type\": \"Synthetic Rescue,Reconstituted Complex,Two-hybrid,Phenotypic Enhancement\", \"String_Score_Physical\": 987, \"String_Score_Combined\": 999}", "selected": false}, "selected": false}, {"data": {"id": "468526", "source": "468379", "target": "468388", "SCORE": "800", "shared_interaction": "Direct", "source_original": "854151", "Name_B": "PLB1", "Name_A": "PLB3", "target_original": "855020", "Gene_B": "855020", "interaction": "Direct", "SUID": 468526, "TYPE": "Direct", "Gene_A": "854151", "support": "{\"StringDB\": \"physical\", \"StringEvidence\": \"textmining:0.863,database:0.791\", \"String_Score_Physical\": 800, \"String_Score_Combined\": 805}", "selected": false}, "selected": false}, {"data": {"id": "468523", "source": "468376", "target": "468382", "SCORE": "300", "shared_interaction": "Direct", "source_original": "854010", "Name_B": "CSS1", "Name_A": "HPF1", "target_original": "854637", "Gene_B": "854637", "interaction": "Direct", "SUID": 468523, "TYPE": "Direct", "Gene_A": "854010", "support": "{\"StringDB\": \"physical\", \"StringEvidence\": \"coexpression:0.867,textmining:0.593,database:0.270\", \"String_Score_Physical\": 300, \"String_Score_Combined\": 908}", "selected": false}, "selected": false}, {"data": {"id": "468520", "source": "468367", "target": "468400", "SCORE": "244", "shared_interaction": "Direct", "source_original": "853395", "Name_B": "HSP82", "Name_A": "TDH1", "target_original": "855836", "Gene_B": "855836", "interaction": "Direct", "SUID": 468520, "TYPE": "Direct", "Gene_A": "853395", "support": "{\"StringDB\": \"physical\", \"StringEvidence\": \"textmining:0.838,experiments:0.212,coexpression:0.106\", \"BioGrid\": \"genetic,physical\", \"BioGrid_PubMed\": \"31399574,26217697,25452130,17923092\", \"BioGrid_Type\": \"Synthetic Growth Defect,Affinity Capture-MS\", \"String_Score_Physical\": 244, \"String_Score_Combined\": 890}", "selected": false}, "selected": false}, {"data": {"id": "468517", "source": "468364", "target": "468415", "SCORE": "272", "shared_interaction": "Direct", "source_original": "853039", "Name_B": "HXT1", "Name_A": "TPO2", "target_original": "856494", "Gene_B": "856494", "interaction": "Direct", "SUID": 468517, "TYPE": "Direct", "Gene_A": "853039", "support": "{\"StringDB\": \"physical\", \"StringEvidence\": \"textmining:0.255,experiments:0.241,coexpression:0.002\", \"BioGrid\": \"physical\", \"BioGrid_PubMed\": \"18467557\", \"BioGrid_Type\": \"PCA\", \"String_Score_Physical\": 272, \"String_Score_Combined\": 458}", "selected": false}, "selected": false}, {"data": {"id": "468514", "source": "468364", "target": "468409", "SCORE": "999", "shared_interaction": "Direct", "source_original": "853039", "Name_B": "TPO3", "Name_A": "TPO2", "target_original": "856279", "Gene_B": "856279", "interaction": "Direct", "SUID": 468514, "TYPE": "Direct", "Gene_A": "853039", "support": "{\"StringDB\": \"physical\", \"StringEvidence\": \"experiments:0.999,textmining:0.922,coexpression:0.539\", \"BioGrid\": \"genetic,physical\", \"BioGrid_PubMed\": \"35717394,18467557\", \"BioGrid_Type\": \"Synthetic Growth Defect,PCA\", \"String_Score_Physical\": 999, \"String_Score_Combined\": 999}", "selected": false}, "selected": false}, {"data": {"id": "468511", "source": "468364", "target": "468403", "SCORE": "226", "shared_interaction": "Direct", "source_original": "853039", "Name_B": "DIP5", "Name_A": "TPO2", "target_original": "855863", "Gene_B": "855863", "interaction": "Direct", "SUID": 468511, "TYPE": "Direct", "Gene_A": "853039", "support": "{\"StringDB\": \"physical\", \"StringEvidence\": \"experiments:0.194,textmining:0.106\", \"String_Score_Physical\": 226, \"String_Score_Combined\": 308}", "selected": false}, "selected": false}, {"data": {"id": "468508", "source": "468361", "target": "468370", "SCORE": "252", "shared_interaction": "Direct", "source_original": "852979", "Name_B": "YJR154W", "Name_A": "CTT1", "target_original": "853619", "Gene_B": "853619", "interaction": "Direct", "SUID": 468508, "TYPE": "Direct", "Gene_A": "852979", "support": "{\"StringDB\": \"physical\", \"StringEvidence\": \"experiments:0.221,textmining:0.097,coexpression:0.053\", \"String_Score_Physical\": 252, \"String_Score_Combined\": 361}", "selected": false}, "selected": false}, {"data": {"id": "468505", "source": "468358", "target": "468400", "SCORE": "389", "shared_interaction": "Direct", "source_original": "852943", "Name_B": "HSP82", "Name_A": "FMP48", "target_original": "855836", "Gene_B": "855836", "interaction": "Direct", "SUID": 468505, "TYPE": "Direct", "Gene_A": "852943", "support": "{\"StringDB\": \"physical\", \"StringEvidence\": \"database:0.265,experiments:0.133,textmining:0.034\", \"String_Score_Physical\": 389, \"String_Score_Combined\": 410}", "selected": false}, "selected": false}, {"data": {"id": "468502", "source": "468355", "target": "468400", "SCORE": "208", "shared_interaction": "Direct", "source_original": "852720", "Name_B": "HSP82", "Name_A": "ARI1", "target_original": "855836", "Gene_B": "855836", "interaction": "Direct", "SUID": 468502, "TYPE": "Direct", "Gene_A": "852720", "support": "{\"BioGrid\": \"physical\", \"BioGrid_PubMed\": \"31399574\", \"BioGrid_Type\": \"Affinity Capture-MS\"}", "selected": false}, "selected": false}, {"data": {"id": "468499", "source": "468352", "target": "468370", "SCORE": "208", "shared_interaction": "Direct", "source_original": "852696", "Name_B": "YJR154W", "Name_A": "TOS3", "target_original": "853619", "Gene_B": "853619", "interaction": "Direct", "SUID": 468499, "TYPE": "Direct", "Gene_A": "852696", "support": "{\"BioGrid\": \"physical\", \"BioGrid_PubMed\": \"21460040\", \"BioGrid_Type\": \"Reconstituted Complex\"}", "selected": false}, "selected": false}, {"data": {"id": "468496", "source": "468349", "target": "468430", "SCORE": "316", "shared_interaction": "Direct", "source_original": "852480", "Name_B": "COM2", "Name_A": "SMP1", "target_original": "856867", "Gene_B": "856867", "interaction": "Direct", "SUID": 468496, "TYPE": "Direct", "Gene_A": "852480", "support": "{\"StringDB\": \"physical\", \"StringEvidence\": \"database:0.252,experiments:0.047,textmining:0.018\", \"String_Score_Physical\": 316, \"String_Score_Combined\": 328}", "selected": false}, "selected": false}, {"data": {"id": "468493", "source": "468349", "target": "468427", "SCORE": "286", "shared_interaction": "Direct", "source_original": "852480", "Name_B": "GPP2", "Name_A": "SMP1", "target_original": "856791", "Gene_B": "856791", "interaction": "Direct", "SUID": 468493, "TYPE": "Direct", "Gene_A": "852480", "support": "{\"StringDB\": \"physical\", \"StringEvidence\": \"textmining:0.259,experiments:0.257\", \"BioGrid\": \"physical\", \"BioGrid_PubMed\": \"21193057\", \"BioGrid_Type\": \"Two-hybrid\", \"String_Score_Physical\": 286, \"String_Score_Combined\": 471}", "selected": false}, "selected": false}, {"data": {"id": "468490", "source": "468349", "target": "468424", "SCORE": "316", "shared_interaction": "Direct", "source_original": "852480", "Name_B": "MIG3", "Name_A": "SMP1", "target_original": "856750", "Gene_B": "856750", "interaction": "Direct", "SUID": 468490, "TYPE": "Direct", "Gene_A": "852480", "support": "{\"StringDB\": \"physical\", \"StringEvidence\": \"database:0.252,textmining:0.124,experiments:0.047\", \"String_Score_Physical\": 316, \"String_Score_Combined\": 401}", "selected": false}, "selected": false}, {"data": {"id": "468487", "source": "468346", "target": "468400", "SCORE": "796", "shared_interaction": "Direct", "source_original": "852467", "Name_B": "HSP82", "Name_A": "SSE2", "target_original": "855836", "Gene_B": "855836", "interaction": "Direct", "SUID": 468487, "TYPE": "Direct", "Gene_A": "852467", "support": "{\"StringDB\": \"physical\", \"StringEvidence\": \"textmining:0.805,coexpression:0.730,experiments:0.685,database:0.327\", \"BioGrid\": \"physical\", \"BioGrid_PubMed\": \"31399574,20237159\", \"BioGrid_Type\": \"Affinity Capture-MS,Affinity Capture-Western\", \"String_Score_Physical\": 796, \"String_Score_Combined\": 989}", "selected": false}, "selected": false}, {"data": {"id": "468484", "source": "468340", "target": "468433", "SCORE": "918", "shared_interaction": "Direct", "source_original": "851649", "Name_B": "SPI1", "Name_A": "SED1", "target_original": "856893", "Gene_B": "856893", "interaction": "Direct", "SUID": 468484, "TYPE": "Direct", "Gene_A": "851649", "support": "{\"StringDB\": \"physical\", \"StringEvidence\": \"experiments:0.914,textmining:0.692,coexpression:0.060\", \"String_Score_Physical\": 918, \"String_Score_Combined\": 930}", "selected": false}, "selected": false}, {"data": {"id": "468481", "source": "468337", "target": "468400", "SCORE": "208", "shared_interaction": "Direct", "source_original": "851616", "Name_B": "HSP82", "Name_A": "BAP3", "target_original": "855836", "Gene_B": "855836", "interaction": "Direct", "SUID": 468481, "TYPE": "Direct", "Gene_A": "851616", "support": "{\"BioGrid\": \"physical\", \"BioGrid_PubMed\": \"15879519\", \"BioGrid_Type\": \"Two-hybrid\"}", "selected": false}, "selected": false}, {"data": {"id": "468478", "source": "468334", "target": "468430", "SCORE": "246", "shared_interaction": "Direct", "source_original": "851599", "Name_B": "COM2", "Name_A": "YDR034C-D", "target_original": "856867", "Gene_B": "856867", "interaction": "Direct", "SUID": 468478, "TYPE": "Direct", "Gene_A": "851599", "support": "{\"StringDB\": \"physical\", \"StringEvidence\": \"database:0.190,experiments:0.030,coexpression:0.013\", \"String_Score_Physical\": 246, \"String_Score_Combined\": 255}", "selected": false}, "selected": false}, {"data": {"id": "468475", "source": "468334", "target": "468424", "SCORE": "246", "shared_interaction": "Direct", "source_original": "851599", "Name_B": "MIG3", "Name_A": "YDR034C-D", "target_original": "856750", "Gene_B": "856750", "interaction": "Direct", "SUID": 468475, "TYPE": "Direct", "Gene_A": "851599", "support": "{\"StringDB\": \"physical\", \"StringEvidence\": \"database:0.190,experiments:0.030,coexpression:0.013\", \"String_Score_Physical\": 246, \"String_Score_Combined\": 255}", "selected": false}, "selected": false}, {"data": {"id": "468472", "source": "468331", "target": "468343", "SCORE": "288", "shared_interaction": "Direct", "source_original": "851597", "Name_B": "YRO2", "Name_A": "MRH1", "target_original": "852343", "Gene_B": "852343", "interaction": "Direct", "SUID": 468472, "TYPE": "Direct", "Gene_A": "851597", "support": "{\"StringDB\": \"physical\", \"StringEvidence\": \"textmining:0.858,coexpression:0.594,experiments:0.259\", \"BioGrid\": \"genetic\", \"BioGrid_PubMed\": \"25503505\", \"BioGrid_Type\": \"Synthetic Growth Defect,Phenotypic Enhancement\", \"String_Score_Physical\": 288, \"String_Score_Combined\": 718}", "selected": false}, "selected": false}, {"data": {"id": "468469", "source": "468328", "target": "468373", "SCORE": "507", "shared_interaction": "Direct", "source_original": "850911", "Name_B": "FRE2", "Name_A": "FRE1", "target_original": "853660", "Gene_B": "853660", "interaction": "Direct", "SUID": 468469, "TYPE": "Direct", "Gene_A": "850911", "support": "{\"StringDB\": \"physical\", \"StringEvidence\": \"textmining:0.943,experiments:0.486\", \"BioGrid\": \"genetic\", \"BioGrid_PubMed\": \"9153234,18657191,17553781\", \"BioGrid_Type\": \"Synthetic Growth Defect,Phenotypic Enhancement\", \"String_Score_Physical\": 507, \"String_Score_Combined\": 664}", "selected": false}, "selected": false}, {"data": {"id": "468466", "source": "468322", "target": "468325", "SCORE": "288", "shared_interaction": "Direct", "source_original": "850811", "Name_B": "YPS3", "Name_A": "YPS1", "target_original": "850812", "Gene_B": "850812", "interaction": "Direct", "SUID": 468466, "TYPE": "Direct", "Gene_A": "850811", "support": "{\"StringDB\": \"physical\", \"StringEvidence\": \"textmining:0.735,coexpression:0.516,experiments:0.259\", \"BioGrid\": \"genetic\", \"BioGrid_PubMed\": \"20599573\", \"BioGrid_Type\": \"Synthetic Lethality\", \"String_Score_Physical\": 288, \"String_Score_Combined\": 672}", "selected": false}, "selected": false}, {"data": {"id": "468463", "source": "468319", "target": "468385", "SCORE": "198", "shared_interaction": "Direct", "source_original": "850799", "Name_B": "NRE1", "Name_A": "AHP1", "target_original": "854853", "Gene_B": "854853", "interaction": "Direct", "SUID": 468463, "TYPE": "Direct", "Gene_A": "850799", "support": "{\"StringDB\": \"physical\", \"StringEvidence\": \"experiments:0.164,textmining:0.018,coexpression:0.006\", \"String_Score_Physical\": 198, \"String_Score_Combined\": 217}", "selected": false}, "selected": false}, {"data": {"id": "468460", "source": "468319", "target": "468361", "SCORE": "198", "shared_interaction": "Direct", "source_original": "850799", "Name_B": "CTT1", "Name_A": "AHP1", "target_original": "852979", "Gene_B": "852979", "interaction": "Direct", "SUID": 468460, "TYPE": "Direct", "Gene_A": "850799", "support": "{\"StringDB\": \"physical\", \"StringEvidence\": \"textmining:0.882,experiments:0.164,neighborhood:0.049\", \"String_Score_Physical\": 198, \"String_Score_Combined\": 909}", "selected": false}, "selected": false}, {"data": {"id": "468457", "source": "468316", "target": "468430", "SCORE": "246", "shared_interaction": "Direct", "source_original": "850724", "Name_B": "COM2", "Name_A": "YLR035C-A", "target_original": "856867", "Gene_B": "856867", "interaction": "Direct", "SUID": 468457, "TYPE": "Direct", "Gene_A": "850724", "support": "{\"StringDB\": \"physical\", \"StringEvidence\": \"database:0.190,experiments:0.030,coexpression:0.013\", \"String_Score_Physical\": 246, \"String_Score_Combined\": 255}", "selected": false}, "selected": false}, {"data": {"id": "468454", "source": "468316", "target": "468424", "SCORE": "246", "shared_interaction": "Direct", "source_original": "850724", "Name_B": "MIG3", "Name_A": "YLR035C-A", "target_original": "856750", "Gene_B": "856750", "interaction": "Direct", "SUID": 468454, "TYPE": "Direct", "Gene_A": "850724", "support": "{\"StringDB\": \"physical\", \"StringEvidence\": \"database:0.190,experiments:0.030,coexpression:0.013\", \"String_Score_Physical\": 246, \"String_Score_Combined\": 255}", "selected": false}, "selected": false}, {"data": {"id": "468451", "source": "468316", "target": "468355", "SCORE": "208", "shared_interaction": "Direct", "source_original": "850724", "Name_B": "ARI1", "Name_A": "YLR035C-A", "target_original": "852720", "Gene_B": "852720", "interaction": "Direct", "SUID": 468451, "TYPE": "Direct", "Gene_A": "850724", "support": "{\"BioGrid\": \"physical\", \"BioGrid_PubMed\": \"36401307\", \"BioGrid_Type\": \"Affinity Capture-MS\"}", "selected": false}, "selected": false}, {"data": {"id": "468448", "source": "468313", "target": "468430", "SCORE": "229", "shared_interaction": "Direct", "source_original": "850465", "Name_B": "COM2", "Name_A": "YCR101C", "target_original": "856867", "Gene_B": "856867", "interaction": "Direct", "SUID": 468448, "TYPE": "Direct", "Gene_A": "850465", "support": "{\"StringDB\": \"physical\", \"StringEvidence\": \"database:0.197,coexpression:0.001\", \"String_Score_Physical\": 229, \"String_Score_Combined\": 230}", "selected": false}, "selected": false}, {"data": {"id": "468445", "source": "468313", "target": "468424", "SCORE": "229", "shared_interaction": "Direct", "source_original": "850465", "Name_B": "MIG3", "Name_A": "YCR101C", "target_original": "856750", "Gene_B": "856750", "interaction": "Direct", "SUID": 468445, "TYPE": "Direct", "Gene_A": "850465", "support": "{\"StringDB\": \"physical\", \"StringEvidence\": \"database:0.197,coexpression:0.001\", \"String_Score_Physical\": 229, \"String_Score_Combined\": 230}", "selected": false}, "selected": false}, {"data": {"id": "468442", "source": "468310", "target": "468373", "SCORE": "208", "shared_interaction": "Direct", "source_original": "850385", "Name_B": "FRE2", "Name_A": "HSP30", "target_original": "853660", "Gene_B": "853660", "interaction": "Direct", "SUID": 468442, "TYPE": "Direct", "Gene_A": "850385", "support": "{\"BioGrid\": \"physical\", \"BioGrid_PubMed\": \"16093310\", \"BioGrid_Type\": \"PCA\"}", "selected": false}, "selected": false}, {"data": {"id": "468439", "source": "468310", "target": "468364", "SCORE": "315", "shared_interaction": "Direct", "source_original": "850385", "Name_B": "TPO2", "Name_A": "HSP30", "target_original": "853039", "Gene_B": "853039", "interaction": "Direct", "SUID": 468439, "TYPE": "Direct", "Gene_A": "850385", "support": "{\"StringDB\": \"physical\", \"StringEvidence\": \"textmining:0.641,experiments:0.286,coexpression:0.059\", \"BioGrid\": \"physical\", \"BioGrid_PubMed\": \"18467557\", \"BioGrid_Type\": \"PCA\", \"String_Score_Physical\": 315, \"String_Score_Combined\": 768}", "selected": false}, "selected": false}, {"data": {"id": "468436", "source": "468304", "target": "468307", "SCORE": "288", "shared_interaction": "Direct", "source_original": "850331", "Name_B": "FRM2", "Name_A": "HBN1", "target_original": "850332", "Gene_B": "850332", "interaction": "Direct", "SUID": 468436, "TYPE": "Direct", "Gene_A": "850331", "support": "{\"StringDB\": \"physical\", \"StringEvidence\": \"textmining:0.805,cooccurrence:0.425,experiments:0.259\", \"BioGrid\": \"genetic\", \"BioGrid_PubMed\": \"19904831\", \"BioGrid_Type\": \"Synthetic Growth Defect,Phenotypic Enhancement\", \"String_Score_Physical\": 288, \"String_Score_Combined\": 321}", "selected": false}, "selected": false}]}}, "downreg_Rapa_Treated_5hr_PPIColorByCluster": {"format_version": "1.0", "generated_by": "cytoscape-3.9.1", "target_cytoscapejs_version": "~2.1", "data": {"shared_name": "downreg_Rapa_Treated_5hr_PPIColorByCluster", "name": "downreg_Rapa_Treated_5hr_PPIColorByCluster", "SUID": 468844, "__Annotations": [], "selected": true}, "elements": {"nodes": [{"data": {"id": "469358", "MCODE_SCORE": 0.0, "Symbol": "TMT1", "MCODE_CLUSTER_ID": 0.0, "shared_name": "856922", "Gene": "856922", "name": "856922", "MCODE_TYPE": "", "SUID": 469358, "DEGREE": 1.0, "id_original": "856922", "selected": false, "canonicalName": "TMT1"}, "position": {"x": 626.397148520247, "y": 595.0688269530573}, "selected": false}, {"data": {"id": "469355", "MCODE_SCORE": 0.0, "Symbol": "SPI1", "MCODE_CLUSTER_ID": 0.0, "shared_name": "856893", "Gene": "856893", "name": "856893", "MCODE_TYPE": "", "SUID": 469355, "DEGREE": 1.0, "id_original": "856893", "selected": false, "canonicalName": "SPI1"}, "position": {"x": 993.3725818698564, "y": -154.58815546881772}, "selected": false}, {"data": {"id": "469352", "MCODE_SCORE": 0.0, "Symbol": "RGI1", "MCODE_CLUSTER_ID": 0.0, "shared_name": "856797", "Gene": "856797", "name": "856797", "MCODE_TYPE": "", "SUID": 469352, "DEGREE": 1.0, "id_original": "856797", "selected": false, "canonicalName": "RGI1"}, "position": {"x": 438.32523384739545, "y": 154.6474707518854}, "selected": false}, {"data": {"id": "469349", "MCODE_SCORE": 0.0, "Symbol": "GPP2", "MCODE_CLUSTER_ID": 0.0, "shared_name": "856791", "Gene": "856791", "name": "856791", "MCODE_TYPE": "", "SUID": 469349, "DEGREE": 4.0, "id_original": "856791", "selected": false, "canonicalName": "GPP2"}, "position": {"x": 320.07653084446576, "y": 189.13315800774478}, "selected": false}, {"data": {"id": "469346", "MCODE_SCORE": 0.0, "Symbol": "PIC2", "MCODE_CLUSTER_ID": 0.0, "shared_name": "856779", "Gene": "856779", "name": "856779", "MCODE_TYPE": "", "SUID": 469346, "DEGREE": 3.0, "id_original": "856779", "selected": false, "canonicalName": "PIC2"}, "position": {"x": 94.60729256321576, "y": 108.27421025383853}, "selected": false}, {"data": {"id": "469343", "MCODE_SCORE": 0.0, "Symbol": "GLC3", "MCODE_CLUSTER_ID": 0.0, "shared_name": "856705", "Gene": "856705", "name": "856705", "MCODE_TYPE": "", "SUID": 469343, "DEGREE": 5.0, "id_original": "856705", "selected": false, "canonicalName": "GLC3"}, "position": {"x": 388.98189583470014, "y": 573.607828417901}, "selected": false}, {"data": {"id": "469340", "MCODE_SCORE": 1.2352941176470589, "Symbol": "CYC7", "MCODE_CLUSTER_ID": 1.0, "shared_name": "856672", "Gene": "856672", "name": "856672", "MCODE_TYPE": "Clustered", "SUID": 469340, "DEGREE": 4.0, "id_original": "856672", "selected": false, "canonicalName": "CYC7"}, "position": {"x": 465.20641365696576, "y": 38.50785855400943}, "selected": false}, {"data": {"id": "469337", "MCODE_SCORE": 0.0, "Symbol": "CRG1", "MCODE_CLUSTER_ID": 0.0, "shared_name": "856616", "Gene": "856616", "name": "856616", "MCODE_TYPE": "", "SUID": 469337, "DEGREE": 2.0, "id_original": "856616", "selected": false, "canonicalName": "CRG1"}, "position": {"x": 474.9487842624345, "y": 636.856119433526}, "selected": false}, {"data": {"id": "469334", "MCODE_SCORE": 0.0, "Symbol": "PAL2", "MCODE_CLUSTER_ID": 0.0, "shared_name": "856497", "Gene": "856497", "name": "856497", "MCODE_TYPE": "", "SUID": 469334, "DEGREE": 2.0, "id_original": "856497", "selected": false, "canonicalName": "PAL2"}, "position": {"x": 240.43153086353925, "y": 167.31505803215884}, "selected": false}, {"data": {"id": "469331", "MCODE_SCORE": 0.0, "Symbol": "PCL5", "MCODE_CLUSTER_ID": 0.0, "shared_name": "856468", "Gene": "856468", "name": "856468", "MCODE_TYPE": "", "SUID": 469331, "DEGREE": 1.0, "id_original": "856468", "selected": false, "canonicalName": "PCL5"}, "position": {"x": -106.85114249537799, "y": 378.9980566893854}, "selected": false}, {"data": {"id": "469328", "MCODE_SCORE": 0.0, "Symbol": "YSC84", "MCODE_CLUSTER_ID": 0.0, "shared_name": "856409", "Gene": "856409", "name": "856409", "MCODE_TYPE": "", "SUID": 469328, "DEGREE": 2.0, "id_original": "856409", "selected": false, "canonicalName": "YSC84"}, "position": {"x": 36.33979073216108, "y": -17.84727259528256}, "selected": false}, {"data": {"id": "469325", "MCODE_SCORE": 0.0, "Symbol": "DUR3", "MCODE_CLUSTER_ID": 0.0, "shared_name": "856370", "Gene": "856370", "name": "856370", "MCODE_TYPE": "", "SUID": 469325, "DEGREE": 1.0, "id_original": "856370", "selected": false, "canonicalName": "DUR3"}, "position": {"x": -370.3560558254561, "y": 220.01700810540103}, "selected": false}, {"data": {"id": "469322", "MCODE_SCORE": 0.0, "Symbol": "AIM17", "MCODE_CLUSTER_ID": 0.0, "shared_name": "856365", "Gene": "856365", "name": "856365", "MCODE_TYPE": "", "SUID": 469322, "DEGREE": 1.0, "id_original": "856365", "selected": false, "canonicalName": "AIM17"}, "position": {"x": 349.25687447239545, "y": 15.153879443291657}, "selected": false}, {"data": {"id": "469319", "MCODE_SCORE": 0.0, "Symbol": "GPH1", "MCODE_CLUSTER_ID": 0.0, "shared_name": "856289", "Gene": "856289", "name": "856289", "MCODE_TYPE": "", "SUID": 469319, "DEGREE": 10.0, "id_original": "856289", "selected": false, "canonicalName": "GPH1"}, "position": {"x": 226.21300926853803, "y": 496.4921973143854}, "selected": false}, {"data": {"id": "469316", "MCODE_SCORE": 1.7333333333333332, "Symbol": "LSP1", "MCODE_CLUSTER_ID": 2.0, "shared_name": "856103", "Gene": "856103", "name": "856103", "MCODE_TYPE": "Clustered", "SUID": 469316, "DEGREE": 5.0, "id_original": "856103", "selected": false, "canonicalName": "LSP1"}, "position": {"x": 70.33356514622358, "y": 302.91056279290103}, "selected": false}, {"data": {"id": "469313", "MCODE_SCORE": 1.2352941176470589, "Symbol": "IRC15", "MCODE_CLUSTER_ID": 1.0, "shared_name": "856090", "Gene": "856090", "name": "856090", "MCODE_TYPE": "Clustered", "SUID": 469313, "DEGREE": 3.0, "id_original": "856090", "selected": false, "canonicalName": "IRC15"}, "position": {"x": 610.5488514011064, "y": 145.3518164550104}, "selected": false}, {"data": {"id": "469310", "MCODE_SCORE": 1.2352941176470589, "Symbol": "RNY1", "MCODE_CLUSTER_ID": 1.0, "shared_name": "855980", "Gene": "855980", "name": "855980", "MCODE_TYPE": "Clustered", "SUID": 469310, "DEGREE": 4.0, "id_original": "855980", "selected": false, "canonicalName": "RNY1"}, "position": {"x": 328.3199771945634, "y": 280.95250920403384}, "selected": false}, {"data": {"id": "469307", "MCODE_SCORE": 0.0, "Symbol": "ATG29", "MCODE_CLUSTER_ID": 0.0, "shared_name": "855937", "Gene": "855937", "name": "855937", "MCODE_TYPE": "", "SUID": 469307, "DEGREE": 1.0, "id_original": "855937", "selected": false, "canonicalName": "ATG29"}, "position": {"x": -81.22705802272174, "y": 445.18778447258853}, "selected": false}, {"data": {"id": "469304", "MCODE_SCORE": 1.7333333333333332, "Symbol": "TPK2", "MCODE_CLUSTER_ID": 2.0, "shared_name": "855898", "Gene": "855898", "name": "855898", "MCODE_TYPE": "Clustered", "SUID": 469304, "DEGREE": 15.0, "id_original": "855898", "selected": false, "canonicalName": "TPK2"}, "position": {"x": 341.7099613254228, "y": 449.23099736321353}, "selected": false}, {"data": {"id": "469301", "MCODE_SCORE": 0.0, "Symbol": "USV1", "MCODE_CLUSTER_ID": 0.0, "shared_name": "855871", "Gene": "855871", "name": "855871", "MCODE_TYPE": "", "SUID": 469301, "DEGREE": 6.0, "id_original": "855871", "selected": false, "canonicalName": "USV1"}, "position": {"x": 494.0686115329423, "y": 510.7389014159479}, "selected": false}, {"data": {"id": "469298", "MCODE_SCORE": 0.0, "Symbol": "HSP82", "MCODE_CLUSTER_ID": 0.0, "shared_name": "855836", "Gene": "855836", "name": "855836", "MCODE_TYPE": "", "SUID": 469298, "DEGREE": 36.0, "id_original": "855836", "selected": false, "canonicalName": "HSP82"}, "position": {"x": 299.1892780368486, "y": 323.7699072753229}, "selected": false}, {"data": {"id": "469295", "MCODE_SCORE": 0.0, "Symbol": "YPL247C", "MCODE_CLUSTER_ID": 0.0, "shared_name": "855829", "Gene": "855829", "name": "855829", "MCODE_TYPE": "", "SUID": 469295, "DEGREE": 2.0, "id_original": "855829", "selected": false, "canonicalName": "YPL247C"}, "position": {"x": 353.43668404270795, "y": 637.279947558526}, "selected": false}, {"data": {"id": "469292", "MCODE_SCORE": 0.0, "Symbol": "BSC5", "MCODE_CLUSTER_ID": 0.0, "shared_name": "855806", "Gene": "855806", "name": "855806", "MCODE_TYPE": "", "SUID": 469292, "DEGREE": 1.0, "id_original": "855806", "selected": false, "canonicalName": "BSC5"}, "position": {"x": -53.97098502467486, "y": 818.3163855468073}, "selected": false}, {"data": {"id": "469289", "MCODE_SCORE": 0.0, "Symbol": "YNR068C", "MCODE_CLUSTER_ID": 0.0, "shared_name": "855805", "Gene": "855805", "name": "855805", "MCODE_TYPE": "", "SUID": 469289, "DEGREE": 2.0, "id_original": "855805", "selected": false, "canonicalName": "YNR068C"}, "position": {"x": 36.037956625715765, "y": 695.7385657225885}, "selected": false}, {"data": {"id": "469286", "MCODE_SCORE": 0.0, "Symbol": "EGO4", "MCODE_CLUSTER_ID": 0.0, "shared_name": "855770", "Gene": "855770", "name": "855770", "MCODE_TYPE": "", "SUID": 469286, "DEGREE": 1.0, "id_original": "855770", "selected": false, "canonicalName": "EGO4"}, "position": {"x": 50.53878060032514, "y": 134.81091527092838}, "selected": false}, {"data": {"id": "469283", "MCODE_SCORE": 1.2352941176470589, "Symbol": "CIT1", "MCODE_CLUSTER_ID": 1.0, "shared_name": "855732", "Gene": "855732", "name": "855732", "MCODE_TYPE": "Clustered", "SUID": 469283, "DEGREE": 7.0, "id_original": "855732", "selected": false, "canonicalName": "CIT1"}, "position": {"x": 555.5924915378251, "y": 53.51996747601413}, "selected": false}, {"data": {"id": "469280", "MCODE_SCORE": 0.0, "Symbol": "NCE103", "MCODE_CLUSTER_ID": 0.0, "shared_name": "855692", "Gene": "855692", "name": "855692", "MCODE_TYPE": "", "SUID": 469280, "DEGREE": 2.0, "id_original": "855692", "selected": false, "canonicalName": "NCE103"}, "position": {"x": 323.24879494358686, "y": 348.03678349602603}, "selected": false}, {"data": {"id": "469277", "MCODE_SCORE": 0.0, "Symbol": "YNL115C", "MCODE_CLUSTER_ID": 0.0, "shared_name": "855608", "Gene": "855608", "name": "855608", "MCODE_TYPE": "", "SUID": 469277, "DEGREE": 1.0, "id_original": "855608", "selected": false, "canonicalName": "YNL115C"}, "position": {"x": 1095.6941722934403, "y": -154.58815546881772}, "selected": false}, {"data": {"id": "469274", "MCODE_SCORE": 0.0, "Symbol": "MDG1", "MCODE_CLUSTER_ID": 0.0, "shared_name": "855548", "Gene": "855548", "name": "855548", "MCODE_TYPE": "", "SUID": 469274, "DEGREE": 3.0, "id_original": "855548", "selected": false, "canonicalName": "MDG1"}, "position": {"x": 114.93969002415326, "y": 510.39591435540103}, "selected": false}, {"data": {"id": "469271", "MCODE_SCORE": 0.0, "Symbol": "NNR1", "MCODE_CLUSTER_ID": 0.0, "shared_name": "855521", "Gene": "855521", "name": "855521", "MCODE_TYPE": "", "SUID": 469271, "DEGREE": 1.0, "id_original": "855521", "selected": false, "canonicalName": "NNR1"}, "position": {"x": 126.15082588841108, "y": 625.1447546874323}, "selected": false}, {"data": {"id": "469268", "MCODE_SCORE": 0.0, "Symbol": "GOR1", "MCODE_CLUSTER_ID": 0.0, "shared_name": "855447", "Gene": "855447", "name": "855447", "MCODE_TYPE": "", "SUID": 469268, "DEGREE": 1.0, "id_original": "855447", "selected": false, "canonicalName": "GOR1"}, "position": {"x": 16.885200888411077, "y": 580.6111853514948}, "selected": false}, {"data": {"id": "469265", "MCODE_SCORE": 0.0, "Symbol": "URA10", "MCODE_CLUSTER_ID": 0.0, "shared_name": "855313", "Gene": "855313", "name": "855313", "MCODE_TYPE": "", "SUID": 469265, "DEGREE": 1.0, "id_original": "855313", "selected": false, "canonicalName": "URA10"}, "position": {"x": 201.12673988987592, "y": -262.3275048340521}, "selected": false}, {"data": {"id": "469262", "MCODE_SCORE": 3.5, "Symbol": "TPS3", "MCODE_CLUSTER_ID": 3.0, "shared_name": "855303", "Gene": "855303", "name": "855303", "MCODE_TYPE": "Clustered", "SUID": 469262, "DEGREE": 10.0, "id_original": "855303", "selected": false, "canonicalName": "TPS3"}, "position": {"x": 295.02952233006147, "y": 411.89847783196353}, "selected": false}, {"data": {"id": "469259", "MCODE_SCORE": 0.0, "Symbol": "GAD1", "MCODE_CLUSTER_ID": 0.0, "shared_name": "855291", "Gene": "855291", "name": "855291", "MCODE_TYPE": "", "SUID": 469259, "DEGREE": 2.0, "id_original": "855291", "selected": false, "canonicalName": "GAD1"}, "position": {"x": 380.3027118747392, "y": -90.01094599616147}, "selected": false}, {"data": {"id": "469256", "MCODE_SCORE": 0.0, "Symbol": "YMR206W", "MCODE_CLUSTER_ID": 0.0, "shared_name": "855246", "Gene": "855246", "name": "855246", "MCODE_TYPE": "", "SUID": 469256, "DEGREE": 1.0, "id_original": "855246", "selected": false, "canonicalName": "YMR206W"}, "position": {"x": 893.3725818698564, "y": 406.97526005852603}, "selected": false}, {"data": {"id": "469253", "MCODE_SCORE": 0.0, "Symbol": "DDR48", "MCODE_CLUSTER_ID": 0.0, "shared_name": "855210", "Gene": "855210", "name": "855210", "MCODE_TYPE": "", "SUID": 469253, "DEGREE": 3.0, "id_original": "855210", "selected": false, "canonicalName": "DDR48"}, "position": {"x": 114.55660286595014, "y": 460.5947363768854}, "selected": false}, {"data": {"id": "469250", "MCODE_SCORE": 1.7333333333333332, "Symbol": "PGM2", "MCODE_CLUSTER_ID": 2.0, "shared_name": "855131", "Gene": "855131", "name": "855131", "MCODE_TYPE": "Clustered", "SUID": 469250, "DEGREE": 9.0, "id_original": "855131", "selected": false, "canonicalName": "PGM2"}, "position": {"x": 168.76248207737592, "y": 448.1054785643854}, "selected": false}, {"data": {"id": "469247", "MCODE_SCORE": 0.0, "Symbol": "YPK2", "MCODE_CLUSTER_ID": 0.0, "shared_name": "855130", "Gene": "855130", "name": "855130", "MCODE_TYPE": "", "SUID": 469247, "DEGREE": 8.0, "id_original": "855130", "selected": false, "canonicalName": "YPK2"}, "position": {"x": 444.7085651462236, "y": 370.60724858391666}, "selected": false}, {"data": {"id": "469244", "MCODE_SCORE": 0.0, "Symbol": "YMR090W", "MCODE_CLUSTER_ID": 0.0, "shared_name": "855115", "Gene": "855115", "name": "855115", "MCODE_TYPE": "", "SUID": 469244, "DEGREE": 1.0, "id_original": "855115", "selected": false, "canonicalName": "YMR090W"}, "position": {"x": 285.9994472568193, "y": -165.6841485108099}, "selected": false}, {"data": {"id": "469241", "MCODE_SCORE": 1.7333333333333332, "Symbol": "ISF1", "MCODE_CLUSTER_ID": 2.0, "shared_name": "855105", "Gene": "855105", "name": "855105", "MCODE_TYPE": "Clustered", "SUID": 469241, "DEGREE": 3.0, "id_original": "855105", "selected": false, "canonicalName": "ISF1"}, "position": {"x": 335.46119728733686, "y": 587.3837683593073}, "selected": false}, {"data": {"id": "469238", "MCODE_SCORE": 0.0, "Symbol": "STB2", "MCODE_CLUSTER_ID": 0.0, "shared_name": "855075", "Gene": "855075", "name": "855075", "MCODE_TYPE": "", "SUID": 469238, "DEGREE": 1.0, "id_original": "855075", "selected": false, "canonicalName": "STB2"}, "position": {"x": -204.25977286647174, "y": 342.34317998040103}, "selected": false}, {"data": {"id": "469235", "MCODE_SCORE": 0.0, "Symbol": "EIS1", "MCODE_CLUSTER_ID": 0.0, "shared_name": "855047", "Gene": "855047", "name": "855047", "MCODE_TYPE": "", "SUID": 469235, "DEGREE": 3.0, "id_original": "855047", "selected": false, "canonicalName": "EIS1"}, "position": {"x": -40.826057046159235, "y": 371.21369389641666}, "selected": false}, {"data": {"id": "469232", "MCODE_SCORE": 0.0, "Symbol": "HXT2", "MCODE_CLUSTER_ID": 0.0, "shared_name": "855023", "Gene": "855023", "name": "855023", "MCODE_TYPE": "", "SUID": 469232, "DEGREE": 3.0, "id_original": "855023", "selected": false, "canonicalName": "HXT2"}, "position": {"x": -106.69098624537799, "y": 275.12169865715884}, "selected": false}, {"data": {"id": "469229", "MCODE_SCORE": 0.0, "Symbol": "CYB2", "MCODE_CLUSTER_ID": 0.0, "shared_name": "854950", "Gene": "854950", "name": "854950", "MCODE_TYPE": "", "SUID": 469229, "DEGREE": 5.0, "id_original": "854950", "selected": false, "canonicalName": "CYB2"}, "position": {"x": 483.27999153782514, "y": 183.18322209465884}, "selected": false}, {"data": {"id": "469226", "MCODE_SCORE": 0.0, "Symbol": "MSC1", "MCODE_CLUSTER_ID": 0.0, "shared_name": "854911", "Gene": "854911", "name": "854911", "MCODE_TYPE": "", "SUID": 469226, "DEGREE": 1.0, "id_original": "854911", "selected": false, "canonicalName": "MSC1"}, "position": {"x": 14.561272055403265, "y": 474.12775639641666}, "selected": false}, {"data": {"id": "469223", "MCODE_SCORE": 3.5, "Symbol": "TSL1", "MCODE_CLUSTER_ID": 3.0, "shared_name": "854872", "Gene": "854872", "name": "854872", "MCODE_TYPE": "Clustered", "SUID": 469223, "DEGREE": 10.0, "id_original": "854872", "selected": false, "canonicalName": "TSL1"}, "position": {"x": 263.26657620121625, "y": 479.1380408202448}, "selected": false}, {"data": {"id": "469220", "MCODE_SCORE": 0.0, "Symbol": "PIG2", "MCODE_CLUSTER_ID": 0.0, "shared_name": "854766", "Gene": "854766", "name": "854766", "MCODE_TYPE": "", "SUID": 469220, "DEGREE": 9.0, "id_original": "854766", "selected": false, "canonicalName": "PIG2"}, "position": {"x": 377.85167732884076, "y": 372.0533240233698}, "selected": false}, {"data": {"id": "469217", "MCODE_SCORE": 0.0, "Symbol": "XBP1", "MCODE_CLUSTER_ID": 0.0, "shared_name": "854706", "Gene": "854706", "name": "854706", "MCODE_TYPE": "", "SUID": 469217, "DEGREE": 1.0, "id_original": "854706", "selected": false, "canonicalName": "XBP1"}, "position": {"x": 64.77718392063764, "y": 185.48179082024478}, "selected": false}, {"data": {"id": "469214", "MCODE_SCORE": 0.0, "Symbol": "COX5B", "MCODE_CLUSTER_ID": 0.0, "shared_name": "854695", "Gene": "854695", "name": "854695", "MCODE_TYPE": "", "SUID": 469214, "DEGREE": 4.0, "id_original": "854695", "selected": false, "canonicalName": "COX5B"}, "position": {"x": 264.6998886172929, "y": -2.9987771118841238}, "selected": false}, {"data": {"id": "469211", "MCODE_SCORE": 0.0, "Symbol": "SDP1", "MCODE_CLUSTER_ID": 0.0, "shared_name": "854693", "Gene": "854693", "name": "854693", "MCODE_TYPE": "", "SUID": 469211, "DEGREE": 4.0, "id_original": "854693", "selected": false, "canonicalName": "SDP1"}, "position": {"x": 350.44413033177045, "y": 216.22025517571353}, "selected": false}, {"data": {"id": "469208", "MCODE_SCORE": 0.0, "Symbol": "OM45", "MCODE_CLUSTER_ID": 0.0, "shared_name": "854670", "Gene": "854670", "name": "854670", "MCODE_TYPE": "", "SUID": 469208, "DEGREE": 4.0, "id_original": "854670", "selected": false, "canonicalName": "OM45"}, "position": {"x": 393.4501728122392, "y": 271.1005957518854}, "selected": false}, {"data": {"id": "469205", "MCODE_SCORE": 1.2352941176470589, "Symbol": "GUT2", "MCODE_CLUSTER_ID": 1.0, "shared_name": "854651", "Gene": "854651", "name": "854651", "MCODE_TYPE": "Clustered", "SUID": 469205, "DEGREE": 5.0, "id_original": "854651", "selected": false, "canonicalName": "GUT2"}, "position": {"x": 232.91877594639448, "y": 111.80046681511783}, "selected": false}, {"data": {"id": "469202", "MCODE_SCORE": 0.0, "Symbol": "PHR1", "MCODE_CLUSTER_ID": 0.0, "shared_name": "854568", "Gene": "854568", "name": "854568", "MCODE_TYPE": "", "SUID": 469202, "DEGREE": 1.0, "id_original": "854568", "selected": false, "canonicalName": "PHR1"}, "position": {"x": 379.1631397311845, "y": 692.795328417901}, "selected": false}, {"data": {"id": "469199", "MCODE_SCORE": 1.2352941176470589, "Symbol": "ALD4", "MCODE_CLUSTER_ID": 1.0, "shared_name": "854556", "Gene": "854556", "name": "854556", "MCODE_TYPE": "Clustered", "SUID": 469199, "DEGREE": 6.0, "id_original": "854556", "selected": false, "canonicalName": "ALD4"}, "position": {"x": 266.2756485049882, "y": 63.465201655510896}, "selected": false}, {"data": {"id": "469196", "MCODE_SCORE": 0.0, "Symbol": "PUT4", "MCODE_CLUSTER_ID": 0.0, "shared_name": "854530", "Gene": "854530", "name": "854530", "MCODE_TYPE": "", "SUID": 469196, "DEGREE": 3.0, "id_original": "854530", "selected": false, "canonicalName": "PUT4"}, "position": {"x": 391.66149178196576, "y": 412.7587988768854}, "selected": false}, {"data": {"id": "469193", "MCODE_SCORE": 0.0, "Symbol": "PYK2", "MCODE_CLUSTER_ID": 0.0, "shared_name": "854529", "Gene": "854529", "name": "854529", "MCODE_TYPE": "", "SUID": 469193, "DEGREE": 4.0, "id_original": "854529", "selected": false, "canonicalName": "PYK2"}, "position": {"x": 426.23470345188764, "y": 397.77839116204166}, "selected": false}, {"data": {"id": "469190", "MCODE_SCORE": 0.0, "Symbol": "YOR289W", "MCODE_CLUSTER_ID": 0.0, "shared_name": "854463", "Gene": "854463", "name": "854463", "MCODE_TYPE": "", "SUID": 469190, "DEGREE": 1.0, "id_original": "854463", "selected": false, "canonicalName": "YOR289W"}, "position": {"x": 2.0743793552079524, "y": 153.69713811028384}, "selected": false}, {"data": {"id": "469187", "MCODE_SCORE": 0.0, "Symbol": "GSP2", "MCODE_CLUSTER_ID": 0.0, "shared_name": "854357", "Gene": "854357", "name": "854357", "MCODE_TYPE": "", "SUID": 469187, "DEGREE": 1.0, "id_original": "854357", "selected": false, "canonicalName": "GSP2"}, "position": {"x": 24.184273154036077, "y": 216.19159916985416}, "selected": false}, {"data": {"id": "469184", "MCODE_SCORE": 0.0, "Symbol": "GAC1", "MCODE_CLUSTER_ID": 0.0, "shared_name": "854350", "Gene": "854350", "name": "854350", "MCODE_TYPE": "", "SUID": 469184, "DEGREE": 5.0, "id_original": "854350", "selected": false, "canonicalName": "GAC1"}, "position": {"x": 525.6458362643876, "y": 392.27265385735416}, "selected": false}, {"data": {"id": "469181", "MCODE_SCORE": 0.0, "Symbol": "DCS2", "MCODE_CLUSTER_ID": 0.0, "shared_name": "854344", "Gene": "854344", "name": "854344", "MCODE_TYPE": "", "SUID": 469181, "DEGREE": 2.0, "id_original": "854344", "selected": false, "canonicalName": "DCS2"}, "position": {"x": 30.31551399876264, "y": 355.7679541503229}, "selected": false}, {"data": {"id": "469178", "MCODE_SCORE": 0.0, "Symbol": "BAG7", "MCODE_CLUSTER_ID": 0.0, "shared_name": "854302", "Gene": "854302", "name": "854302", "MCODE_TYPE": "", "SUID": 469178, "DEGREE": 1.0, "id_original": "854302", "selected": false, "canonicalName": "BAG7"}, "position": {"x": 261.8035968845048, "y": 673.9062903319635}, "selected": false}, {"data": {"id": "469175", "MCODE_SCORE": 0.0, "Symbol": "GCY1", "MCODE_CLUSTER_ID": 0.0, "shared_name": "854287", "Gene": "854287", "name": "854287", "MCODE_TYPE": "", "SUID": 469175, "DEGREE": 3.0, "id_original": "854287", "selected": false, "canonicalName": "GCY1"}, "position": {"x": 440.22802010227826, "y": 240.91550664055728}, "selected": false}, {"data": {"id": "469172", "MCODE_SCORE": 0.0, "Symbol": "YOL163W", "MCODE_CLUSTER_ID": 0.0, "shared_name": "854001", "Gene": "854001", "name": "854001", "MCODE_TYPE": "", "SUID": 469172, "DEGREE": 1.0, "id_original": "854001", "selected": false, "canonicalName": "YOL163W"}, "position": {"x": 619.2841724460283, "y": 286.64174870598697}, "selected": false}, {"data": {"id": "469169", "MCODE_SCORE": 0.0, "Symbol": "PTR2", "MCODE_CLUSTER_ID": 0.0, "shared_name": "853968", "Gene": "853968", "name": "853968", "MCODE_TYPE": "", "SUID": 469169, "DEGREE": 2.0, "id_original": "853968", "selected": false, "canonicalName": "PTR2"}, "position": {"x": 319.24340096165326, "y": 107.96040562737369}, "selected": false}, {"data": {"id": "469166", "MCODE_SCORE": 0.0, "Symbol": "YKR075C", "MCODE_CLUSTER_ID": 0.0, "shared_name": "853950", "Gene": "853950", "name": "853950", "MCODE_TYPE": "", "SUID": 469166, "DEGREE": 2.0, "id_original": "853950", "selected": false, "canonicalName": "YKR075C"}, "position": {"x": 387.6690143649736, "y": 312.03129033196353}, "selected": false}, {"data": {"id": "469163", "MCODE_SCORE": 3.5, "Symbol": "GLG1", "MCODE_CLUSTER_ID": 3.0, "shared_name": "853932", "Gene": "853932", "name": "853932", "MCODE_TYPE": "Clustered", "SUID": 469163, "DEGREE": 10.0, "id_original": "853932", "selected": false, "canonicalName": "GLG1"}, "position": {"x": 433.2201923434892, "y": 526.1702368651667}, "selected": false}, {"data": {"id": "469160", "MCODE_SCORE": 0.0, "Symbol": "YKR011C", "MCODE_CLUSTER_ID": 0.0, "shared_name": "853881", "Gene": "853881", "name": "853881", "MCODE_TYPE": "", "SUID": 469160, "DEGREE": 1.0, "id_original": "853881", "selected": false, "canonicalName": "YKR011C"}, "position": {"x": 1098.0157627170242, "y": -262.3275048340521}, "selected": false}, {"data": {"id": "469157", "MCODE_SCORE": 1.7333333333333332, "Symbol": "GPX1", "MCODE_CLUSTER_ID": 2.0, "shared_name": "853842", "Gene": "853842", "name": "853842", "MCODE_TYPE": "Clustered", "SUID": 469157, "DEGREE": 3.0, "id_original": "853842", "selected": false, "canonicalName": "GPX1"}, "position": {"x": 164.77405586887983, "y": 93.05101613152408}, "selected": false}, {"data": {"id": "469154", "MCODE_SCORE": 3.5, "Symbol": "UGP1", "MCODE_CLUSTER_ID": 3.0, "shared_name": "853830", "Gene": "853830", "name": "853830", "MCODE_TYPE": "Clustered", "SUID": 469154, "DEGREE": 13.0, "id_original": "853830", "selected": false, "canonicalName": "UGP1"}, "position": {"x": 329.9085697238603, "y": 410.36698369133853}, "selected": false}, {"data": {"id": "469151", "MCODE_SCORE": 1.2352941176470589, "Symbol": "APE1", "MCODE_CLUSTER_ID": 1.0, "shared_name": "853758", "Gene": "853758", "name": "853758", "MCODE_TYPE": "Clustered", "SUID": 469151, "DEGREE": 9.0, "id_original": "853758", "selected": false, "canonicalName": "APE1"}, "position": {"x": 361.6838687961259, "y": 242.18235234368228}, "selected": false}, {"data": {"id": "469148", "MCODE_SCORE": 0.0, "Symbol": "NNR2", "MCODE_CLUSTER_ID": 0.0, "shared_name": "853706", "Gene": "853706", "name": "853706", "MCODE_TYPE": "", "SUID": 469148, "DEGREE": 1.0, "id_original": "853706", "selected": false, "canonicalName": "NNR2"}, "position": {"x": 19.848564535872015, "y": 280.68915776360416}, "selected": false}, {"data": {"id": "469145", "MCODE_SCORE": 0.0, "Symbol": "YJR154W", "MCODE_CLUSTER_ID": 0.0, "shared_name": "853619", "Gene": "853619", "name": "853619", "MCODE_TYPE": "", "SUID": 469145, "DEGREE": 1.0, "id_original": "853619", "selected": false, "canonicalName": "YJR154W"}, "position": {"x": 198.2352184360185, "y": -10.611890515204436}, "selected": false}, {"data": {"id": "469142", "MCODE_SCORE": 0.0, "Symbol": "DAL5", "MCODE_CLUSTER_ID": 0.0, "shared_name": "853617", "Gene": "853617", "name": "853617", "MCODE_TYPE": "", "SUID": 469142, "DEGREE": 3.0, "id_original": "853617", "selected": false, "canonicalName": "DAL5"}, "position": {"x": 461.8790363376298, "y": 204.6459296141901}, "selected": false}, {"data": {"id": "469139", "MCODE_SCORE": 1.2352941176470589, "Symbol": "YJR096W", "MCODE_CLUSTER_ID": 1.0, "shared_name": "853559", "Gene": "853559", "name": "853559", "MCODE_TYPE": "Clustered", "SUID": 469139, "DEGREE": 4.0, "id_original": "853559", "selected": false, "canonicalName": "YJR096W"}, "position": {"x": 336.1926807468095, "y": 155.61867741692447}, "selected": false}, {"data": {"id": "469136", "MCODE_SCORE": 0.0, "Symbol": "PTK2", "MCODE_CLUSTER_ID": 0.0, "shared_name": "853522", "Gene": "853522", "name": "853522", "MCODE_TYPE": "", "SUID": 469136, "DEGREE": 14.0, "id_original": "853522", "selected": false, "canonicalName": "PTK2"}, "position": {"x": 286.4787067477861, "y": 435.28876713860416}, "selected": false}, {"data": {"id": "469133", "MCODE_SCORE": 0.0, "Symbol": "TDH1", "MCODE_CLUSTER_ID": 0.0, "shared_name": "853395", "Gene": "853395", "name": "853395", "MCODE_TYPE": "", "SUID": 469133, "DEGREE": 6.0, "id_original": "853395", "selected": false, "canonicalName": "TDH1"}, "position": {"x": 173.71344032932905, "y": 347.1676123534479}, "selected": false}, {"data": {"id": "469130", "MCODE_SCORE": 1.7333333333333332, "Symbol": "TPK1", "MCODE_CLUSTER_ID": 2.0, "shared_name": "853275", "Gene": "853275", "name": "853275", "MCODE_TYPE": "Seed", "SUID": 469130, "DEGREE": 19.0, "id_original": "853275", "selected": false, "canonicalName": "TPK1"}, "position": {"x": 308.5738720004716, "y": 487.3206885253229}, "selected": false}, {"data": {"id": "469127", "MCODE_SCORE": 0.0, "Symbol": "MAL12", "MCODE_CLUSTER_ID": 0.0, "shared_name": "853209", "Gene": "853209", "name": "853209", "MCODE_TYPE": "", "SUID": 469127, "DEGREE": 2.0, "id_original": "853209", "selected": false, "canonicalName": "MAL12"}, "position": {"x": 532.6916431491533, "y": 725.1567786132135}, "selected": false}, {"data": {"id": "469124", "MCODE_SCORE": 0.0, "Symbol": "MAL11", "MCODE_CLUSTER_ID": 0.0, "shared_name": "853207", "Gene": "853207", "name": "853207", "MCODE_TYPE": "", "SUID": 469124, "DEGREE": 8.0, "id_original": "853207", "selected": false, "canonicalName": "MAL11"}, "position": {"x": 403.2340320651689, "y": 621.3755896483698}, "selected": false}, {"data": {"id": "469121", "MCODE_SCORE": 0.0, "Symbol": "IMA1", "MCODE_CLUSTER_ID": 0.0, "shared_name": "853204", "Gene": "853204", "name": "853204", "MCODE_TYPE": "", "SUID": 469121, "DEGREE": 1.0, "id_original": "853204", "selected": false, "canonicalName": "IMA1"}, "position": {"x": 402.075371176497, "y": 812.0591223632135}, "selected": false}, {"data": {"id": "469118", "MCODE_SCORE": 0.0, "Symbol": "ENO1", "MCODE_CLUSTER_ID": 0.0, "shared_name": "853169", "Gene": "853169", "name": "853169", "MCODE_TYPE": "", "SUID": 469118, "DEGREE": 5.0, "id_original": "853169", "selected": false, "canonicalName": "ENO1"}, "position": {"x": 201.0565532748857, "y": 466.41459111321353}, "selected": false}, {"data": {"id": "469115", "MCODE_SCORE": 0.0, "Symbol": "MGA1", "MCODE_CLUSTER_ID": 0.0, "shared_name": "853164", "Gene": "853164", "name": "853164", "MCODE_TYPE": "", "SUID": 469115, "DEGREE": 6.0, "id_original": "853164", "selected": false, "canonicalName": "MGA1"}, "position": {"x": 197.88846626927045, "y": 392.6158545409479}, "selected": false}, {"data": {"id": "469112", "MCODE_SCORE": 0.0, "Symbol": "SOL4", "MCODE_CLUSTER_ID": 0.0, "shared_name": "853163", "Gene": "853163", "name": "853163", "MCODE_TYPE": "", "SUID": 469112, "DEGREE": 1.0, "id_original": "853163", "selected": false, "canonicalName": "SOL4"}, "position": {"x": 60.746635824934515, "y": 423.15641240227603}, "selected": false}, {"data": {"id": "469109", "MCODE_SCORE": 0.0, "Symbol": "MPC3", "MCODE_CLUSTER_ID": 0.0, "shared_name": "853158", "Gene": "853158", "name": "853158", "MCODE_TYPE": "", "SUID": 469109, "DEGREE": 3.0, "id_original": "853158", "selected": false, "canonicalName": "MPC3"}, "position": {"x": 135.20394936253217, "y": 34.82562283623599}, "selected": false}, {"data": {"id": "469106", "MCODE_SCORE": 0.0, "Symbol": "RTS3", "MCODE_CLUSTER_ID": 0.0, "shared_name": "853065", "Gene": "853065", "name": "853065", "MCODE_TYPE": "", "SUID": 469106, "DEGREE": 2.0, "id_original": "853065", "selected": false, "canonicalName": "RTS3"}, "position": {"x": 179.45567360569623, "y": 587.994547167901}, "selected": false}, {"data": {"id": "469103", "MCODE_SCORE": 0.0, "Symbol": "GTO1", "MCODE_CLUSTER_ID": 0.0, "shared_name": "853058", "Gene": "853058", "name": "853058", "MCODE_TYPE": "", "SUID": 469103, "DEGREE": 2.0, "id_original": "853058", "selected": false, "canonicalName": "GTO1"}, "position": {"x": 253.515613943831, "y": 246.53336552727603}, "selected": false}, {"data": {"id": "469100", "MCODE_SCORE": 1.2352941176470589, "Symbol": "YGR130C", "MCODE_CLUSTER_ID": 1.0, "shared_name": "853031", "Gene": "853031", "name": "853031", "MCODE_TYPE": "Clustered", "SUID": 469100, "DEGREE": 7.0, "id_original": "853031", "selected": false, "canonicalName": "YGR130C"}, "position": {"x": -25.468696206315485, "y": 251.42405156243228}, "selected": false}, {"data": {"id": "469097", "MCODE_SCORE": 1.7333333333333332, "Symbol": "CTT1", "MCODE_CLUSTER_ID": 2.0, "shared_name": "852979", "Gene": "852979", "name": "852979", "MCODE_TYPE": "Clustered", "SUID": 469097, "DEGREE": 10.0, "id_original": "852979", "selected": false, "canonicalName": "CTT1"}, "position": {"x": 263.9381336276689, "y": 206.98996953118228}, "selected": false}, {"data": {"id": "469094", "MCODE_SCORE": 1.7333333333333332, "Symbol": "ROM1", "MCODE_CLUSTER_ID": 2.0, "shared_name": "852961", "Gene": "852961", "name": "852961", "MCODE_TYPE": "Clustered", "SUID": 469094, "DEGREE": 4.0, "id_original": "852961", "selected": false, "canonicalName": "ROM1"}, "position": {"x": 406.23629036595014, "y": 497.24662236321353}, "selected": false}, {"data": {"id": "469091", "MCODE_SCORE": 0.0, "Symbol": "STF2", "MCODE_CLUSTER_ID": 0.0, "shared_name": "852891", "Gene": "852891", "name": "852891", "MCODE_TYPE": "", "SUID": 469091, "DEGREE": 2.0, "id_original": "852891", "selected": false, "canonicalName": "STF2"}, "position": {"x": 756.0620044772783, "y": 384.08466557610416}, "selected": false}, {"data": {"id": "469088", "MCODE_SCORE": 1.2352941176470589, "Symbol": "PNC1", "MCODE_CLUSTER_ID": 1.0, "shared_name": "852846", "Gene": "852846", "name": "852846", "MCODE_TYPE": "Clustered", "SUID": 469088, "DEGREE": 4.0, "id_original": "852846", "selected": false, "canonicalName": "PNC1"}, "position": {"x": 392.97306099583295, "y": 170.07917241204166}, "selected": false}, {"data": {"id": "469085", "MCODE_SCORE": 0.0, "Symbol": "PKP2", "MCODE_CLUSTER_ID": 0.0, "shared_name": "852821", "Gene": "852821", "name": "852821", "MCODE_TYPE": "", "SUID": 469085, "DEGREE": 8.0, "id_original": "852821", "selected": false, "canonicalName": "PKP2"}, "position": {"x": 573.9144519870439, "y": 327.6782324706354}, "selected": false}, {"data": {"id": "469082", "MCODE_SCORE": 0.0, "Symbol": "AMS1", "MCODE_CLUSTER_ID": 0.0, "shared_name": "852721", "Gene": "852721", "name": "852721", "MCODE_TYPE": "", "SUID": 469082, "DEGREE": 2.0, "id_original": "852721", "selected": false, "canonicalName": "AMS1"}, "position": {"x": 280.15240517307905, "y": 134.24856022942447}, "selected": false}, {"data": {"id": "469079", "MCODE_SCORE": 1.2352941176470589, "Symbol": "ATG1", "MCODE_CLUSTER_ID": 1.0, "shared_name": "852695", "Gene": "852695", "name": "852695", "MCODE_TYPE": "Clustered", "SUID": 469079, "DEGREE": 10.0, "id_original": "852695", "selected": false, "canonicalName": "ATG1"}, "position": {"x": 86.44409981419233, "y": 347.4412939940729}, "selected": false}, {"data": {"id": "469076", "MCODE_SCORE": 0.0, "Symbol": "STR3", "MCODE_CLUSTER_ID": 0.0, "shared_name": "852691", "Gene": "852691", "name": "852691", "MCODE_TYPE": "", "SUID": 469076, "DEGREE": 2.0, "id_original": "852691", "selected": false, "canonicalName": "STR3"}, "position": {"x": 359.1685337131181, "y": 325.68924931633853}, "selected": false}, {"data": {"id": "469073", "MCODE_SCORE": 1.2352941176470589, "Symbol": "VID30", "MCODE_CLUSTER_ID": 1.0, "shared_name": "852624", "Gene": "852624", "name": "852624", "MCODE_TYPE": "Clustered", "SUID": 469073, "DEGREE": 7.0, "id_original": "852624", "selected": false, "canonicalName": "VID30"}, "position": {"x": 458.4347919528642, "y": 102.2864325438776}, "selected": false}, {"data": {"id": "469070", "MCODE_SCORE": 0.0, "Symbol": "MAL32", "MCODE_CLUSTER_ID": 0.0, "shared_name": "852602", "Gene": "852602", "name": "852602", "MCODE_TYPE": "", "SUID": 469070, "DEGREE": 2.0, "id_original": "852602", "selected": false, "canonicalName": "MAL32"}, "position": {"x": 471.85990181614545, "y": 792.9075720702448}, "selected": false}, {"data": {"id": "469067", "MCODE_SCORE": 0.0, "Symbol": "SDS24", "MCODE_CLUSTER_ID": 0.0, "shared_name": "852515", "Gene": "852515", "name": "852515", "MCODE_TYPE": "", "SUID": 469067, "DEGREE": 10.0, "id_original": "852515", "selected": false, "canonicalName": "SDS24"}, "position": {"x": 223.6744102542558, "y": 415.3143408690729}, "selected": false}, {"data": {"id": "469064", "MCODE_SCORE": 0.0, "Symbol": "SSE2", "MCODE_CLUSTER_ID": 0.0, "shared_name": "852467", "Gene": "852467", "name": "852467", "MCODE_TYPE": "", "SUID": 469064, "DEGREE": 8.0, "id_original": "852467", "selected": false, "canonicalName": "SSE2"}, "position": {"x": 248.09369602848676, "y": 315.58683232415103}, "selected": false}, {"data": {"id": "469061", "MCODE_SCORE": 0.0, "Symbol": "ARA1", "MCODE_CLUSTER_ID": 0.0, "shared_name": "852446", "Gene": "852446", "name": "852446", "MCODE_TYPE": "", "SUID": 469061, "DEGREE": 2.0, "id_original": "852446", "selected": false, "canonicalName": "ARA1"}, "position": {"x": 376.7433857028642, "y": 117.320345202569}, "selected": false}, {"data": {"id": "469058", "MCODE_SCORE": 0.0, "Symbol": "ADH5", "MCODE_CLUSTER_ID": 0.0, "shared_name": "852442", "Gene": "852442", "name": "852442", "MCODE_TYPE": "", "SUID": 469058, "DEGREE": 4.0, "id_original": "852442", "selected": false, "canonicalName": "ADH5"}, "position": {"x": 194.07791176487592, "y": -114.05774470221616}, "selected": false}, {"data": {"id": "469055", "MCODE_SCORE": 0.0, "Symbol": "ATG42", "MCODE_CLUSTER_ID": 0.0, "shared_name": "852436", "Gene": "852436", "name": "852436", "MCODE_TYPE": "", "SUID": 469055, "DEGREE": 4.0, "id_original": "852436", "selected": false, "canonicalName": "ATG42"}, "position": {"x": 207.61552849461225, "y": 149.1661246215143}, "selected": false}, {"data": {"id": "469052", "MCODE_SCORE": 0.0, "Symbol": "AGP2", "MCODE_CLUSTER_ID": 0.0, "shared_name": "852429", "Gene": "852429", "name": "852429", "MCODE_TYPE": "", "SUID": 469052, "DEGREE": 2.0, "id_original": "852429", "selected": false, "canonicalName": "AGP2"}, "position": {"x": 130.32234993626264, "y": 130.9936392699518}, "selected": false}, {"data": {"id": "469049", "MCODE_SCORE": 3.5, "Symbol": "TPS1", "MCODE_CLUSTER_ID": 3.0, "shared_name": "852423", "Gene": "852423", "name": "852423", "MCODE_TYPE": "Clustered", "SUID": 469049, "DEGREE": 18.0, "id_original": "852423", "selected": false, "canonicalName": "TPS1"}, "position": {"x": 309.58473244358686, "y": 512.8427832518854}, "selected": false}, {"data": {"id": "469046", "MCODE_SCORE": 0.0, "Symbol": "YBR085C-A", "MCODE_CLUSTER_ID": 0.0, "shared_name": "852381", "Gene": "852381", "name": "852381", "MCODE_TYPE": "", "SUID": 469046, "DEGREE": 1.0, "id_original": "852381", "selected": false, "canonicalName": "YBR085C-A"}, "position": {"x": 35.72200813938764, "y": 86.93748311150455}, "selected": false}, {"data": {"id": "469043", "MCODE_SCORE": 0.0, "Symbol": "HSP26", "MCODE_CLUSTER_ID": 0.0, "shared_name": "852364", "Gene": "852364", "name": "852364", "MCODE_TYPE": "", "SUID": 469043, "DEGREE": 2.0, "id_original": "852364", "selected": false, "canonicalName": "HSP26"}, "position": {"x": 61.71048775364545, "y": 508.6099951659479}, "selected": false}, {"data": {"id": "469040", "MCODE_SCORE": 0.0, "Symbol": "MRX18", "MCODE_CLUSTER_ID": 0.0, "shared_name": "852346", "Gene": "852346", "name": "852346", "MCODE_TYPE": "", "SUID": 469040, "DEGREE": 1.0, "id_original": "852346", "selected": false, "canonicalName": "MRX18"}, "position": {"x": 557.0495838229814, "y": -31.803228100653655}, "selected": false}, {"data": {"id": "469037", "MCODE_SCORE": 0.0, "Symbol": "YBR053C", "MCODE_CLUSTER_ID": 0.0, "shared_name": "852342", "Gene": "852342", "name": "852342", "MCODE_TYPE": "", "SUID": 469037, "DEGREE": 1.0, "id_original": "852342", "selected": false, "canonicalName": "YBR053C"}, "position": {"x": 494.499199301497, "y": 266.6150763427057}, "selected": false}, {"data": {"id": "469034", "MCODE_SCORE": 0.0, "Symbol": "ZTA1", "MCODE_CLUSTER_ID": 0.0, "shared_name": "852335", "Gene": "852335", "name": "852335", "MCODE_TYPE": "", "SUID": 469034, "DEGREE": 1.0, "id_original": "852335", "selected": false, "canonicalName": "ZTA1"}, "position": {"x": 104.74819222141889, "y": 251.46279362786197}, "selected": false}, {"data": {"id": "469031", "MCODE_SCORE": 0.0, "Symbol": "UGA2", "MCODE_CLUSTER_ID": 0.0, "shared_name": "852291", "Gene": "852291", "name": "852291", "MCODE_TYPE": "", "SUID": 469031, "DEGREE": 2.0, "id_original": "852291", "selected": false, "canonicalName": "UGA2"}, "position": {"x": 525.7651294772783, "y": -113.28151484381772}, "selected": false}, {"data": {"id": "469028", "MCODE_SCORE": 1.2352941176470589, "Symbol": "ACH1", "MCODE_CLUSTER_ID": 1.0, "shared_name": "852266", "Gene": "852266", "name": "852266", "MCODE_TYPE": "Clustered", "SUID": 469028, "DEGREE": 6.0, "id_original": "852266", "selected": false, "canonicalName": "ACH1"}, "position": {"x": 388.51033821751264, "y": 69.21539525139713}, "selected": false}, {"data": {"id": "469025", "MCODE_SCORE": 1.7333333333333332, "Symbol": "PRX1", "MCODE_CLUSTER_ID": 2.0, "shared_name": "852215", "Gene": "852215", "name": "852215", "MCODE_TYPE": "Clustered", "SUID": 469025, "DEGREE": 9.0, "id_original": "852215", "selected": false, "canonicalName": "PRX1"}, "position": {"x": 194.32659950901655, "y": 234.63804082024478}, "selected": false}, {"data": {"id": "469022", "MCODE_SCORE": 1.7333333333333332, "Symbol": "EMI2", "MCODE_CLUSTER_ID": 2.0, "shared_name": "852128", "Gene": "852128", "name": "852128", "MCODE_TYPE": "Clustered", "SUID": 469022, "DEGREE": 7.0, "id_original": "852128", "selected": false, "canonicalName": "EMI2"}, "position": {"x": 235.27223625828412, "y": 455.20719365227603}, "selected": false}, {"data": {"id": "469019", "MCODE_SCORE": 1.7333333333333332, "Symbol": "TSA2", "MCODE_CLUSTER_ID": 2.0, "shared_name": "852064", "Gene": "852064", "name": "852064", "MCODE_TYPE": "Clustered", "SUID": 469019, "DEGREE": 5.0, "id_original": "852064", "selected": false, "canonicalName": "TSA2"}, "position": {"x": 120.4907230441728, "y": 203.46695927727603}, "selected": false}, {"data": {"id": "469016", "MCODE_SCORE": 0.0, "Symbol": "GGA1", "MCODE_CLUSTER_ID": 0.0, "shared_name": "851960", "Gene": "851960", "name": "851960", "MCODE_TYPE": "", "SUID": 469016, "DEGREE": 3.0, "id_original": "851960", "selected": false, "canonicalName": "GGA1"}, "position": {"x": 533.0025562350908, "y": 463.04032353508853}, "selected": false}, {"data": {"id": "469013", "MCODE_SCORE": 0.0, "Symbol": "HXT6", "MCODE_CLUSTER_ID": 0.0, "shared_name": "851944", "Gene": "851944", "name": "851944", "MCODE_TYPE": "", "SUID": 469013, "DEGREE": 2.0, "id_original": "851944", "selected": false, "canonicalName": "HXT6"}, "position": {"x": -178.50604972194049, "y": 164.7232764159479}, "selected": false}, {"data": {"id": "469010", "MCODE_SCORE": 0.0, "Symbol": "HXT7", "MCODE_CLUSTER_ID": 0.0, "shared_name": "851943", "Gene": "851943", "name": "851943", "MCODE_TYPE": "", "SUID": 469010, "DEGREE": 3.0, "id_original": "851943", "selected": false, "canonicalName": "HXT7"}, "position": {"x": -49.13205680201861, "y": 184.0830176268854}, "selected": false}, {"data": {"id": "469007", "MCODE_SCORE": 0.0, "Symbol": "MTH1", "MCODE_CLUSTER_ID": 0.0, "shared_name": "851870", "Gene": "851870", "name": "851870", "MCODE_TYPE": "", "SUID": 469007, "DEGREE": 4.0, "id_original": "851870", "selected": false, "canonicalName": "MTH1"}, "position": {"x": 69.93999519993451, "y": 382.3732703124323}, "selected": false}, {"data": {"id": "469004", "MCODE_SCORE": 1.7333333333333332, "Symbol": "HSP78", "MCODE_CLUSTER_ID": 2.0, "shared_name": "851845", "Gene": "851845", "name": "851845", "MCODE_TYPE": "Clustered", "SUID": 469004, "DEGREE": 14.0, "id_original": "851845", "selected": false, "canonicalName": "HSP78"}, "position": {"x": 307.95942345310834, "y": 239.4397070800104}, "selected": false}, {"data": {"id": "469001", "MCODE_SCORE": 0.0, "Symbol": "RMD5", "MCODE_CLUSTER_ID": 0.0, "shared_name": "851842", "Gene": "851842", "name": "851842", "MCODE_TYPE": "", "SUID": 469001, "DEGREE": 1.0, "id_original": "851842", "selected": false, "canonicalName": "RMD5"}, "position": {"x": 613.7788623874345, "y": 11.691202441338532}, "selected": false}, {"data": {"id": "468998", "MCODE_SCORE": 0.0, "Symbol": "HSP42", "MCODE_CLUSTER_ID": 0.0, "shared_name": "851751", "Gene": "851751", "name": "851751", "MCODE_TYPE": "", "SUID": 468998, "DEGREE": 8.0, "id_original": "851751", "selected": false, "canonicalName": "HSP42"}, "position": {"x": 136.2878650729814, "y": 392.62653569329166}, "selected": false}, {"data": {"id": "468995", "MCODE_SCORE": 0.0, "Symbol": "SED1", "MCODE_CLUSTER_ID": 0.0, "shared_name": "851649", "Gene": "851649", "name": "851649", "MCODE_TYPE": "", "SUID": 468995, "DEGREE": 1.0, "id_original": "851649", "selected": false, "canonicalName": "SED1"}, "position": {"x": 995.6941722934404, "y": -262.3275048340521}, "selected": false}, {"data": {"id": "468992", "MCODE_SCORE": 3.5, "Symbol": "TPS2", "MCODE_CLUSTER_ID": 3.0, "shared_name": "851646", "Gene": "851646", "name": "851646", "MCODE_TYPE": "Seed", "SUID": 468992, "DEGREE": 10.0, "id_original": "851646", "selected": false, "canonicalName": "TPS2"}, "position": {"x": 365.0952381198564, "y": 529.7229407225885}, "selected": false}, {"data": {"id": "468989", "MCODE_SCORE": 0.0, "Symbol": "FMP16", "MCODE_CLUSTER_ID": 0.0, "shared_name": "851642", "Gene": "851642", "name": "851642", "MCODE_TYPE": "", "SUID": 468989, "DEGREE": 2.0, "id_original": "851642", "selected": false, "canonicalName": "FMP16"}, "position": {"x": 496.3264698093095, "y": 425.17008427727603}, "selected": false}, {"data": {"id": "468986", "MCODE_SCORE": 0.0, "Symbol": "BAP3", "MCODE_CLUSTER_ID": 0.0, "shared_name": "851616", "Gene": "851616", "name": "851616", "MCODE_TYPE": "", "SUID": 468986, "DEGREE": 2.0, "id_original": "851616", "selected": false, "canonicalName": "BAP3"}, "position": {"x": 218.28751793553022, "y": 50.89618841755771}, "selected": false}, {"data": {"id": "468983", "MCODE_SCORE": 0.0, "Symbol": "NTH1", "MCODE_CLUSTER_ID": 0.0, "shared_name": "851564", "Gene": "851564", "name": "851564", "MCODE_TYPE": "", "SUID": 468983, "DEGREE": 12.0, "id_original": "851564", "selected": false, "canonicalName": "NTH1"}, "position": {"x": 269.6255744998613, "y": 559.9163916503229}, "selected": false}, {"data": {"id": "468980", "MCODE_SCORE": 0.0, "Symbol": "GPM2", "MCODE_CLUSTER_ID": 0.0, "shared_name": "851541", "Gene": "851541", "name": "851541", "MCODE_TYPE": "", "SUID": 468980, "DEGREE": 3.0, "id_original": "851541", "selected": false, "canonicalName": "GPM2"}, "position": {"x": 126.44217720677045, "y": 330.82767705071353}, "selected": false}, {"data": {"id": "468977", "MCODE_SCORE": 1.2352941176470589, "Symbol": "GPD1", "MCODE_CLUSTER_ID": 1.0, "shared_name": "851539", "Gene": "851539", "name": "851539", "MCODE_TYPE": "Clustered", "SUID": 468977, "DEGREE": 6.0, "id_original": "851539", "selected": false, "canonicalName": "GPD1"}, "position": {"x": 265.42460480381635, "y": 286.87182072747134}, "selected": false}, {"data": {"id": "468974", "MCODE_SCORE": 0.0, "Symbol": "MRK1", "MCODE_CLUSTER_ID": 0.0, "shared_name": "851480", "Gene": "851480", "name": "851480", "MCODE_TYPE": "", "SUID": 468974, "DEGREE": 21.0, "id_original": "851480", "selected": false, "canonicalName": "MRK1"}, "position": {"x": 430.4449543063798, "y": 321.75748662102603}, "selected": false}, {"data": {"id": "468971", "MCODE_SCORE": 1.2352941176470589, "Symbol": "NDE2", "MCODE_CLUSTER_ID": 1.0, "shared_name": "851474", "Gene": "851474", "name": "851474", "MCODE_TYPE": "Clustered", "SUID": 468971, "DEGREE": 7.0, "id_original": "851474", "selected": false, "canonicalName": "NDE2"}, "position": {"x": 195.7128032748857, "y": 199.08445195305728}, "selected": false}, {"data": {"id": "468968", "MCODE_SCORE": 0.0, "Symbol": "TMA17", "MCODE_CLUSTER_ID": 0.0, "shared_name": "851448", "Gene": "851448", "name": "851448", "MCODE_TYPE": "", "SUID": 468968, "DEGREE": 1.0, "id_original": "851448", "selected": false, "canonicalName": "TMA17"}, "position": {"x": 138.6564487521806, "y": 803.6658118163385}, "selected": false}, {"data": {"id": "468965", "MCODE_SCORE": 0.0, "Symbol": "YDL124W", "MCODE_CLUSTER_ID": 0.0, "shared_name": "851433", "Gene": "851433", "name": "851433", "MCODE_TYPE": "", "SUID": 468965, "DEGREE": 1.0, "id_original": "851433", "selected": false, "canonicalName": "YDL124W"}, "position": {"x": 547.3054737155595, "y": 161.9032309447565}, "selected": false}, {"data": {"id": "468962", "MCODE_SCORE": 0.0, "Symbol": "STF1", "MCODE_CLUSTER_ID": 0.0, "shared_name": "851426", "Gene": "851426", "name": "851426", "MCODE_TYPE": "", "SUID": 468962, "DEGREE": 1.0, "id_original": "851426", "selected": false, "canonicalName": "STF1"}, "position": {"x": 706.486748129622, "y": 173.4006903563776}, "selected": false}, {"data": {"id": "468959", "MCODE_SCORE": 1.2352941176470589, "Symbol": "RTN2", "MCODE_CLUSTER_ID": 1.0, "shared_name": "851323", "Gene": "851323", "name": "851323", "MCODE_TYPE": "Clustered", "SUID": 468959, "DEGREE": 4.0, "id_original": "851323", "selected": false, "canonicalName": "RTN2"}, "position": {"x": 149.42015877415326, "y": 274.8966162596979}, "selected": false}, {"data": {"id": "468956", "MCODE_SCORE": 1.7333333333333332, "Symbol": "SSA1", "MCODE_CLUSTER_ID": 2.0, "shared_name": "851259", "Gene": "851259", "name": "851259", "MCODE_TYPE": "Clustered", "SUID": 468956, "DEGREE": 35.0, "id_original": "851259", "selected": false, "canonicalName": "SSA1"}, "position": {"x": 194.91685524632123, "y": 273.77150944817447}, "selected": false}, {"data": {"id": "468953", "MCODE_SCORE": 0.0, "Symbol": "BDH2", "MCODE_CLUSTER_ID": 0.0, "shared_name": "851238", "Gene": "851238", "name": "851238", "MCODE_TYPE": "", "SUID": 468953, "DEGREE": 1.0, "id_original": "851238", "selected": false, "canonicalName": "BDH2"}, "position": {"x": 118.7405780856767, "y": -233.77910395514584}, "selected": false}, {"data": {"id": "468950", "MCODE_SCORE": 0.0, "Symbol": "FRT2", "MCODE_CLUSTER_ID": 0.0, "shared_name": "851205", "Gene": "851205", "name": "851205", "MCODE_TYPE": "", "SUID": 468950, "DEGREE": 3.0, "id_original": "851205", "selected": false, "canonicalName": "FRT2"}, "position": {"x": -42.649726479752985, "y": 312.5396826659479}, "selected": false}, {"data": {"id": "468947", "MCODE_SCORE": 0.0, "Symbol": "CAR2", "MCODE_CLUSTER_ID": 0.0, "shared_name": "851158", "Gene": "851158", "name": "851158", "MCODE_TYPE": "", "SUID": 468947, "DEGREE": 2.0, "id_original": "851158", "selected": false, "canonicalName": "CAR2"}, "position": {"x": 496.7545246188798, "y": 322.7859900389948}, "selected": false}, {"data": {"id": "468944", "MCODE_SCORE": 1.7333333333333332, "Symbol": "YLR345W", "MCODE_CLUSTER_ID": 2.0, "shared_name": "851059", "Gene": "851059", "name": "851059", "MCODE_TYPE": "Clustered", "SUID": 468944, "DEGREE": 6.0, "id_original": "851059", "selected": false, "canonicalName": "YLR345W"}, "position": {"x": 237.32558766056684, "y": 591.647135058526}, "selected": false}, {"data": {"id": "468941", "MCODE_SCORE": 0.0, "Symbol": "DCS1", "MCODE_CLUSTER_ID": 0.0, "shared_name": "850974", "Gene": "850974", "name": "850974", "MCODE_TYPE": "", "SUID": 468941, "DEGREE": 4.0, "id_original": "850974", "selected": false, "canonicalName": "DCS1"}, "position": {"x": 153.16271248509076, "y": 428.0922949706354}, "selected": false}, {"data": {"id": "468938", "MCODE_SCORE": 3.5, "Symbol": "GSY2", "MCODE_CLUSTER_ID": 3.0, "shared_name": "850962", "Gene": "850962", "name": "850962", "MCODE_TYPE": "Clustered", "SUID": 468938, "DEGREE": 12.0, "id_original": "850962", "selected": false, "canonicalName": "GSY2"}, "position": {"x": 424.6737140720048, "y": 467.93744877922916}, "selected": false}, {"data": {"id": "468935", "MCODE_SCORE": 0.0, "Symbol": "SYM1", "MCODE_CLUSTER_ID": 0.0, "shared_name": "850953", "Gene": "850953", "name": "850953", "MCODE_TYPE": "", "SUID": 468935, "DEGREE": 1.0, "id_original": "850953", "selected": false, "canonicalName": "SYM1"}, "position": {"x": 696.5164417331376, "y": -32.39928217780209}, "selected": false}, {"data": {"id": "468932", "MCODE_SCORE": 1.2352941176470589, "Symbol": "TFS1", "MCODE_CLUSTER_ID": 1.0, "shared_name": "850875", "Gene": "850875", "name": "850875", "MCODE_TYPE": "Clustered", "SUID": 468932, "DEGREE": 5.0, "id_original": "850875", "selected": false, "canonicalName": "TFS1"}, "position": {"x": 538.4491199557939, "y": 212.53280095208072}, "selected": false}, {"data": {"id": "468929", "MCODE_SCORE": 0.0, "Symbol": "GID11", "MCODE_CLUSTER_ID": 0.0, "shared_name": "850841", "Gene": "850841", "name": "850841", "MCODE_TYPE": "", "SUID": 468929, "DEGREE": 1.0, "id_original": "850841", "selected": false, "canonicalName": "GID11"}, "position": {"x": 485.2730030124345, "y": -53.896184643622405}, "selected": false}, {"data": {"id": "468926", "MCODE_SCORE": 0.0, "Symbol": "YCT1", "MCODE_CLUSTER_ID": 0.0, "shared_name": "850671", "Gene": "850671", "name": "850671", "MCODE_TYPE": "", "SUID": 468926, "DEGREE": 1.0, "id_original": "850671", "selected": false, "canonicalName": "YCT1"}, "position": {"x": 623.222832113997, "y": 383.48945073235416}, "selected": false}, {"data": {"id": "468923", "MCODE_SCORE": 1.7333333333333332, "Symbol": "HSP104", "MCODE_CLUSTER_ID": 2.0, "shared_name": "850633", "Gene": "850633", "name": "850633", "MCODE_TYPE": "Clustered", "SUID": 468923, "DEGREE": 21.0, "id_original": "850633", "selected": false, "canonicalName": "HSP104"}, "position": {"x": 214.54034462620405, "y": 369.96793583977603}, "selected": false}, {"data": {"id": "468920", "MCODE_SCORE": 0.0, "Symbol": "UBI4", "MCODE_CLUSTER_ID": 0.0, "shared_name": "850620", "Gene": "850620", "name": "850620", "MCODE_TYPE": "", "SUID": 468920, "DEGREE": 12.0, "id_original": "850620", "selected": false, "canonicalName": "UBI4"}, "position": {"x": 256.3013328616777, "y": 416.61881474602603}, "selected": false}, {"data": {"id": "468917", "MCODE_SCORE": 0.0, "Symbol": "HXK1", "MCODE_CLUSTER_ID": 0.0, "shared_name": "850614", "Gene": "850614", "name": "850614", "MCODE_TYPE": "", "SUID": 468917, "DEGREE": 10.0, "id_original": "850614", "selected": false, "canonicalName": "HXK1"}, "position": {"x": 169.16276589085248, "y": 499.5504248534479}, "selected": false}, {"data": {"id": "468914", "MCODE_SCORE": 0.0, "Symbol": "IGD1", "MCODE_CLUSTER_ID": 0.0, "shared_name": "850572", "Gene": "850572", "name": "850572", "MCODE_TYPE": "", "SUID": 468914, "DEGREE": 1.0, "id_original": "850572", "selected": false, "canonicalName": "IGD1"}, "position": {"x": 728.2620777194658, "y": 303.05549077141666}, "selected": false}, {"data": {"id": "468911", "MCODE_SCORE": 3.5, "Symbol": "GSY1", "MCODE_CLUSTER_ID": 3.0, "shared_name": "850569", "Gene": "850569", "name": "850569", "MCODE_TYPE": "Clustered", "SUID": 468911, "DEGREE": 12.0, "id_original": "850569", "selected": false, "canonicalName": "GSY1"}, "position": {"x": 408.4418415134111, "y": 444.2031348143854}, "selected": false}, {"data": {"id": "468908", "MCODE_SCORE": 0.0, "Symbol": "HSP12", "MCODE_CLUSTER_ID": 0.0, "shared_name": "850532", "Gene": "850532", "name": "850532", "MCODE_TYPE": "", "SUID": 468908, "DEGREE": 2.0, "id_original": "850532", "selected": false, "canonicalName": "HSP12"}, "position": {"x": 328.0322345798173, "y": 724.7576697264948}, "selected": false}, {"data": {"id": "468905", "MCODE_SCORE": 0.0, "Symbol": "AGP3", "MCODE_CLUSTER_ID": 0.0, "shared_name": "850489", "Gene": "850489", "name": "850489", "MCODE_TYPE": "", "SUID": 468905, "DEGREE": 2.0, "id_original": "850489", "selected": false, "canonicalName": "AGP3"}, "position": {"x": 180.97942391087201, "y": 645.151773730401}, "selected": false}, {"data": {"id": "468902", "MCODE_SCORE": 0.0, "Symbol": "HSP30", "MCODE_CLUSTER_ID": 0.0, "shared_name": "850385", "Gene": "850385", "name": "850385", "MCODE_TYPE": "", "SUID": 468902, "DEGREE": 2.0, "id_original": "850385", "selected": false, "canonicalName": "HSP30"}, "position": {"x": -230.70551261256549, "y": 227.68216923821353}, "selected": false}, {"data": {"id": "468899", "MCODE_SCORE": 0.0, "Symbol": "GLK1", "MCODE_CLUSTER_ID": 0.0, "shared_name": "850317", "Gene": "850317", "name": "850317", "MCODE_TYPE": "", "SUID": 468899, "DEGREE": 7.0, "id_original": "850317", "selected": false, "canonicalName": "GLK1"}, "position": {"x": 188.1064228122392, "y": 551.2856543456354}, "selected": false}], "edges": [{"data": {"id": "470483", "source": "469319", "target": "469343", "SCORE": "907", "shared_interaction": "Direct", "source_original": "856289", "Name_B": "GLC3", "Name_A": "GPH1", "target_original": "856705", "Gene_B": "856705", "interaction": "Direct", "SUID": 470483, "TYPE": "Direct", "Gene_A": "856289", "support": "{\"StringDB\": \"physical\", \"StringEvidence\": \"coexpression:0.991,textmining:0.973,database:0.896,neighborhood:0.156,experiments:0.072\", \"String_Score_Physical\": 907, \"String_Score_Combined\": 999}", "selected": false}, "selected": false}, {"data": {"id": "470480", "source": "469313", "target": "469340", "SCORE": "679", "shared_interaction": "Direct", "source_original": "856090", "Name_B": "CYC7", "Name_A": "IRC15", "target_original": "856672", "Gene_B": "856672", "interaction": "Direct", "SUID": 470480, "TYPE": "Direct", "Gene_A": "856090", "support": "{\"StringDB\": \"physical\", \"StringEvidence\": \"experiments:0.665,textmining:0.118,coexpression:0.089\", \"String_Score_Physical\": 679, \"String_Score_Combined\": 741}", "selected": false}, "selected": false}, {"data": {"id": "470477", "source": "469310", "target": "469319", "SCORE": "300", "shared_interaction": "Direct", "source_original": "855980", "Name_B": "GPH1", "Name_A": "RNY1", "target_original": "856289", "Gene_B": "856289", "interaction": "Direct", "SUID": 470477, "TYPE": "Direct", "Gene_A": "855980", "support": "{\"StringDB\": \"physical\", \"StringEvidence\": \"database:0.270,coexpression:0.171\", \"String_Score_Physical\": 300, \"String_Score_Combined\": 419}", "selected": false}, "selected": false}, {"data": {"id": "470474", "source": "469301", "target": "469358", "SCORE": "285", "shared_interaction": "Direct", "source_original": "855871", "Name_B": "TMT1", "Name_A": "USV1", "target_original": "856922", "Gene_B": "856922", "interaction": "Direct", "SUID": 470474, "TYPE": "Direct", "Gene_A": "855871", "support": "{\"StringDB\": \"physical\", \"StringEvidence\": \"database:0.229,experiments:0.033\", \"String_Score_Physical\": 285, \"String_Score_Combined\": 285}", "selected": false}, "selected": false}, {"data": {"id": "470471", "source": "469301", "target": "469337", "SCORE": "285", "shared_interaction": "Direct", "source_original": "855871", "Name_B": "CRG1", "Name_A": "USV1", "target_original": "856616", "Gene_B": "856616", "interaction": "Direct", "SUID": 470471, "TYPE": "Direct", "Gene_A": "855871", "support": "{\"StringDB\": \"physical\", \"StringEvidence\": \"database:0.229,coexpression:0.056,experiments:0.033\", \"String_Score_Physical\": 285, \"String_Score_Combined\": 325}", "selected": false}, "selected": false}, {"data": {"id": "470468", "source": "469301", "target": "469304", "SCORE": "335", "shared_interaction": "Direct", "source_original": "855871", "Name_B": "TPK2", "Name_A": "USV1", "target_original": "855898", "Gene_B": "855898", "interaction": "Direct", "SUID": 470468, "TYPE": "Direct", "Gene_A": "855871", "support": "{\"StringDB\": \"physical\", \"StringEvidence\": \"coexpression:0.256,database:0.197,experiments:0.137,textmining:0.019\", \"String_Score_Physical\": 335, \"String_Score_Combined\": 514}", "selected": false}, "selected": false}, {"data": {"id": "470465", "source": "469298", "target": "469352", "SCORE": "208", "shared_interaction": "Direct", "source_original": "855836", "Name_B": "RGI1", "Name_A": "HSP82", "target_original": "856797", "Gene_B": "856797", "interaction": "Direct", "SUID": 470465, "TYPE": "Direct", "Gene_A": "855836", "support": "{\"BioGrid\": \"physical\", \"BioGrid_PubMed\": \"26804907,26217697,25452130\", \"BioGrid_Type\": \"Affinity Capture-MS\"}", "selected": false}, "selected": false}, {"data": {"id": "470462", "source": "469298", "target": "469334", "SCORE": "208", "shared_interaction": "Direct", "source_original": "855836", "Name_B": "PAL2", "Name_A": "HSP82", "target_original": "856497", "Gene_B": "856497", "interaction": "Direct", "SUID": 470462, "TYPE": "Direct", "Gene_A": "855836", "support": "{\"BioGrid\": \"physical\", \"BioGrid_PubMed\": \"26804907,26217697,25452130\", \"BioGrid_Type\": \"Affinity Capture-MS\"}", "selected": false}, "selected": false}, {"data": {"id": "470459", "source": "469298", "target": "469304", "SCORE": "428", "shared_interaction": "Direct", "source_original": "855836", "Name_B": "TPK2", "Name_A": "HSP82", "target_original": "855898", "Gene_B": "855898", "interaction": "Direct", "SUID": 470459, "TYPE": "Direct", "Gene_A": "855836", "support": "{\"StringDB\": \"physical\", \"StringEvidence\": \"textmining:0.454,database:0.311,experiments:0.136,coexpression:0.060\", \"String_Score_Physical\": 428, \"String_Score_Combined\": 706}", "selected": false}, "selected": false}, {"data": {"id": "470456", "source": "469295", "target": "469304", "SCORE": "407", "shared_interaction": "Direct", "source_original": "855829", "Name_B": "TPK2", "Name_A": "YPL247C", "target_original": "855898", "Gene_B": "855898", "interaction": "Direct", "SUID": 470456, "TYPE": "Direct", "Gene_A": "855829", "support": "{\"StringDB\": \"physical\", \"StringEvidence\": \"coexpression:0.724,experiments:0.382,textmining:0.001\", \"BioGrid\": \"physical\", \"BioGrid_PubMed\": \"20489023\", \"BioGrid_Type\": \"Affinity Capture-MS\", \"BioGrid_Score\": \"1.0\", \"String_Score_Physical\": 407, \"String_Score_Combined\": 836}", "selected": false}, "selected": false}, {"data": {"id": "470453", "source": "469289", "target": "469292", "SCORE": "463", "shared_interaction": "Direct", "source_original": "855805", "Name_B": "BSC5", "Name_A": "YNR068C", "target_original": "855806", "Gene_B": "855806", "interaction": "Direct", "SUID": 470453, "TYPE": "Direct", "Gene_A": "855805", "support": "{\"StringDB\": \"physical\", \"StringEvidence\": \"coexpression:0.919,textmining:0.750,experiments:0.440\", \"BioGrid\": \"genetic,physical\", \"BioGrid_PubMed\": \"22307975,11283351,10688190\", \"BioGrid_Type\": \"Synthetic Rescue,Two-hybrid\", \"String_Score_Physical\": 463, \"String_Score_Combined\": 989}", "selected": false}, "selected": false}, {"data": {"id": "470450", "source": "469283", "target": "469340", "SCORE": "187", "shared_interaction": "Direct", "source_original": "855732", "Name_B": "CYC7", "Name_A": "CIT1", "target_original": "856672", "Gene_B": "856672", "interaction": "Direct", "SUID": 470450, "TYPE": "Direct", "Gene_A": "855732", "support": "{\"StringDB\": \"physical\", \"StringEvidence\": \"textmining:0.369,experiments:0.152,coexpression:0.101\", \"String_Score_Physical\": 187, \"String_Score_Combined\": 538}", "selected": false}, "selected": false}, {"data": {"id": "470447", "source": "469283", "target": "469313", "SCORE": "187", "shared_interaction": "Direct", "source_original": "855732", "Name_B": "IRC15", "Name_A": "CIT1", "target_original": "856090", "Gene_B": "856090", "interaction": "Direct", "SUID": 470447, "TYPE": "Direct", "Gene_A": "855732", "support": "{\"StringDB\": \"physical\", \"StringEvidence\": \"textmining:0.179,experiments:0.152,coexpression:0.076,neighborhood:0.027\", \"String_Score_Physical\": 187, \"String_Score_Combined\": 400}", "selected": false}, "selected": false}, {"data": {"id": "470444", "source": "469271", "target": "469319", "SCORE": "216", "shared_interaction": "Direct", "source_original": "855521", "Name_B": "GPH1", "Name_A": "NNR1", "target_original": "856289", "Gene_B": "856289", "interaction": "Direct", "SUID": 470444, "TYPE": "Direct", "Gene_A": "855521", "support": "{\"StringDB\": \"physical\", \"StringEvidence\": \"coexpression:0.704,experiments:0.182,neighborhood:0.035\", \"String_Score_Physical\": 216, \"String_Score_Combined\": 776}", "selected": false}, "selected": false}, {"data": {"id": "470441", "source": "469250", "target": "469319", "SCORE": "900", "shared_interaction": "Direct", "source_original": "855131", "Name_B": "GPH1", "Name_A": "PGM2", "target_original": "856289", "Gene_B": "856289", "interaction": "Direct", "SUID": 470441, "TYPE": "Direct", "Gene_A": "855131", "support": "{\"StringDB\": \"physical\", \"StringEvidence\": \"coexpression:0.993,database:0.896,textmining:0.895,neighborhood:0.138\", \"String_Score_Physical\": 900, \"String_Score_Combined\": 999}", "selected": false}, "selected": false}, {"data": {"id": "470438", "source": "469250", "target": "469268", "SCORE": "209", "shared_interaction": "Direct", "source_original": "855131", "Name_B": "GOR1", "Name_A": "PGM2", "target_original": "855447", "Gene_B": "855447", "interaction": "Direct", "SUID": 470438, "TYPE": "Direct", "Gene_A": "855131", "support": "{\"StringDB\": \"physical\", \"StringEvidence\": \"coexpression:0.920,experiments:0.175\", \"String_Score_Physical\": 209, \"String_Score_Combined\": 936}", "selected": false}, "selected": false}, {"data": {"id": "470435", "source": "469247", "target": "469304", "SCORE": "229", "shared_interaction": "Direct", "source_original": "855130", "Name_B": "TPK2", "Name_A": "YPK2", "target_original": "855898", "Gene_B": "855898", "interaction": "Direct", "SUID": 470435, "TYPE": "Direct", "Gene_A": "855130", "support": "{\"StringDB\": \"physical\", \"StringEvidence\": \"textmining:0.285,experiments:0.197,coexpression:0.067\", \"String_Score_Physical\": 229, \"String_Score_Combined\": 308}", "selected": false}, "selected": false}, {"data": {"id": "470432", "source": "469247", "target": "469301", "SCORE": "319", "shared_interaction": "Direct", "source_original": "855130", "Name_B": "USV1", "Name_A": "YPK2", "target_original": "855871", "Gene_B": "855871", "interaction": "Direct", "SUID": 470432, "TYPE": "Direct", "Gene_A": "855130", "support": "{\"StringDB\": \"physical\", \"StringEvidence\": \"database:0.267,coexpression:0.087,experiments:0.032,textmining:0.007\", \"String_Score_Physical\": 319, \"String_Score_Combined\": 383}", "selected": false}, "selected": false}, {"data": {"id": "470429", "source": "469247", "target": "469298", "SCORE": "440", "shared_interaction": "Direct", "source_original": "855130", "Name_B": "HSP82", "Name_A": "YPK2", "target_original": "855836", "Gene_B": "855836", "interaction": "Direct", "SUID": 470429, "TYPE": "Direct", "Gene_A": "855130", "support": "{\"StringDB\": \"physical\", \"StringEvidence\": \"database:0.314,experiments:0.149,textmining:0.130\", \"String_Score_Physical\": 440, \"String_Score_Combined\": 513}", "selected": false}, "selected": false}, {"data": {"id": "470426", "source": "469241", "target": "469304", "SCORE": "208", "shared_interaction": "Direct", "source_original": "855105", "Name_B": "TPK2", "Name_A": "ISF1", "target_original": "855898", "Gene_B": "855898", "interaction": "Direct", "SUID": 470426, "TYPE": "Direct", "Gene_A": "855105", "support": "{\"BioGrid\": \"physical\", \"BioGrid_PubMed\": \"16319894\", \"BioGrid_Type\": \"Biochemical Activity\"}", "selected": false}, "selected": false}, {"data": {"id": "470423", "source": "469235", "target": "469316", "SCORE": "596", "shared_interaction": "Direct", "source_original": "855047", "Name_B": "LSP1", "Name_A": "EIS1", "target_original": "856103", "Gene_B": "856103", "interaction": "Direct", "SUID": 470423, "TYPE": "Direct", "Gene_A": "855047", "support": "{\"StringDB\": \"physical\", \"StringEvidence\": \"textmining:0.770,experiments:0.579,coexpression:0.547\", \"BioGrid\": \"physical\", \"BioGrid_PubMed\": \"20526336,19269952,16554755\", \"BioGrid_Type\": \"Co-localization,Affinity Capture-MS\", \"String_Score_Physical\": 596, \"String_Score_Combined\": 957}", "selected": false}, "selected": false}, {"data": {"id": "470420", "source": "469229", "target": "469340", "SCORE": "190", "shared_interaction": "Direct", "source_original": "854950", "Name_B": "CYC7", "Name_A": "CYB2", "target_original": "856672", "Gene_B": "856672", "interaction": "Direct", "SUID": 470420, "TYPE": "Direct", "Gene_A": "854950", "support": "{\"StringDB\": \"physical\", \"StringEvidence\": \"textmining:0.798,experiments:0.155,coexpression:0.118\", \"String_Score_Physical\": 190, \"String_Score_Combined\": 855}", "selected": false}, "selected": false}, {"data": {"id": "470417", "source": "469229", "target": "469283", "SCORE": "900", "shared_interaction": "Direct", "source_original": "854950", "Name_B": "CIT1", "Name_A": "CYB2", "target_original": "855732", "Gene_B": "855732", "interaction": "Direct", "SUID": 470417, "TYPE": "Direct", "Gene_A": "854950", "support": "{\"StringDB\": \"physical\", \"StringEvidence\": \"database:0.896,textmining:0.252,coexpression:0.121\", \"String_Score_Physical\": 900, \"String_Score_Combined\": 934}", "selected": false}, "selected": false}, {"data": {"id": "470414", "source": "469223", "target": "469262", "SCORE": "999", "shared_interaction": "Direct", "source_original": "854872", "Name_B": "TPS3", "Name_A": "TSL1", "target_original": "855303", "Gene_B": "855303", "interaction": "Direct", "SUID": 470414, "TYPE": "Direct", "Gene_A": "854872", "support": "{\"StringDB\": \"physical\", \"StringEvidence\": \"experiments:0.999,database:0.896,textmining:0.801,cooccurrence:0.425,coexpression:0.367\", \"BioGrid\": \"genetic,physical\", \"BioGrid_PubMed\": \"9837904,18408719,16941010,16554755\", \"BioGrid_Type\": \"Synthetic Lethality,Synthetic Growth Defect,Affinity Capture-MS,Phenotypic Enhancement\", \"String_Score_Physical\": 999, \"String_Score_Combined\": 999}", "selected": false}, "selected": false}, {"data": {"id": "470411", "source": "469220", "target": "469349", "SCORE": "463", "shared_interaction": "Direct", "source_original": "854766", "Name_B": "GPP2", "Name_A": "PIG2", "target_original": "856791", "Gene_B": "856791", "interaction": "Direct", "SUID": 470411, "TYPE": "Direct", "Gene_A": "854766", "support": "{\"StringDB\": \"physical\", \"StringEvidence\": \"experiments:0.441\", \"BioGrid\": \"physical\", \"BioGrid_PubMed\": \"16554755\", \"BioGrid_Type\": \"Affinity Capture-MS\", \"String_Score_Physical\": 463, \"String_Score_Combined\": 463}", "selected": false}, "selected": false}, {"data": {"id": "470408", "source": "469220", "target": "469319", "SCORE": "212", "shared_interaction": "Direct", "source_original": "854766", "Name_B": "GPH1", "Name_A": "PIG2", "target_original": "856289", "Gene_B": "856289", "interaction": "Direct", "SUID": 470408, "TYPE": "Direct", "Gene_A": "854766", "support": "{\"StringDB\": \"physical\", \"StringEvidence\": \"textmining:0.293,experiments:0.179,coexpression:0.009\", \"BioGrid\": \"physical\", \"BioGrid_PubMed\": \"20489023\", \"BioGrid_Type\": \"Affinity Capture-MS\", \"BioGrid_Score\": \"1.0\", \"String_Score_Physical\": 212, \"String_Score_Combined\": 448}", "selected": false}, "selected": false}, {"data": {"id": "470405", "source": "469220", "target": "469298", "SCORE": "208", "shared_interaction": "Direct", "source_original": "854766", "Name_B": "HSP82", "Name_A": "PIG2", "target_original": "855836", "Gene_B": "855836", "interaction": "Direct", "SUID": 470405, "TYPE": "Direct", "Gene_A": "854766", "support": "{\"BioGrid\": \"physical\", \"BioGrid_PubMed\": \"26804907\", \"BioGrid_Type\": \"Affinity Capture-MS\"}", "selected": false}, "selected": false}, {"data": {"id": "470402", "source": "469214", "target": "469346", "SCORE": "192", "shared_interaction": "Direct", "source_original": "854695", "Name_B": "PIC2", "Name_A": "COX5B", "target_original": "856779", "Gene_B": "856779", "interaction": "Direct", "SUID": 470402, "TYPE": "Direct", "Gene_A": "854695", "support": "{\"StringDB\": \"physical\", \"StringEvidence\": \"coexpression:0.186,experiments:0.157\", \"String_Score_Physical\": 192, \"String_Score_Combined\": 342}", "selected": false}, "selected": false}, {"data": {"id": "470399", "source": "469214", "target": "469340", "SCORE": "569", "shared_interaction": "Direct", "source_original": "854695", "Name_B": "CYC7", "Name_A": "COX5B", "target_original": "856672", "Gene_B": "856672", "interaction": "Direct", "SUID": 470399, "TYPE": "Direct", "Gene_A": "854695", "support": "{\"StringDB\": \"physical\", \"StringEvidence\": \"textmining:0.867,experiments:0.551,coexpression:0.308\", \"String_Score_Physical\": 569, \"String_Score_Combined\": 960}", "selected": false}, "selected": false}, {"data": {"id": "470396", "source": "469214", "target": "469244", "SCORE": "290", "shared_interaction": "Direct", "source_original": "854695", "Name_B": "YMR090W", "Name_A": "COX5B", "target_original": "855115", "Gene_B": "855115", "interaction": "Direct", "SUID": 470396, "TYPE": "Direct", "Gene_A": "854695", "support": "{\"StringDB\": \"physical\", \"StringEvidence\": \"experiments:0.260,coexpression:0.187,textmining:0.078\", \"String_Score_Physical\": 290, \"String_Score_Combined\": 468}", "selected": false}, "selected": false}, {"data": {"id": "470393", "source": "469211", "target": "469298", "SCORE": "459", "shared_interaction": "Direct", "source_original": "854693", "Name_B": "HSP82", "Name_A": "SDP1", "target_original": "855836", "Gene_B": "855836", "interaction": "Direct", "SUID": 470393, "TYPE": "Direct", "Gene_A": "854693", "support": "{\"StringDB\": \"physical\", \"StringEvidence\": \"database:0.381,experiments:0.091,textmining:0.060,coexpression:0.002\", \"String_Score_Physical\": 459, \"String_Score_Combined\": 493}", "selected": false}, "selected": false}, {"data": {"id": "470390", "source": "469208", "target": "469298", "SCORE": "208", "shared_interaction": "Direct", "source_original": "854670", "Name_B": "HSP82", "Name_A": "OM45", "target_original": "855836", "Gene_B": "855836", "interaction": "Direct", "SUID": 470390, "TYPE": "Direct", "Gene_A": "854670", "support": "{\"BioGrid\": \"genetic,physical\", \"BioGrid_PubMed\": \"31399574,22140548\", \"BioGrid_Type\": \"Synthetic Growth Defect,Affinity Capture-MS\"}", "selected": false}, "selected": false}, {"data": {"id": "470387", "source": "469208", "target": "469229", "SCORE": "305", "shared_interaction": "Direct", "source_original": "854670", "Name_B": "CYB2", "Name_A": "OM45", "target_original": "854950", "Gene_B": "854950", "interaction": "Direct", "SUID": 470387, "TYPE": "Direct", "Gene_A": "854670", "support": "{\"StringDB\": \"physical\", \"StringEvidence\": \"coexpression:0.758,textmining:0.347,experiments:0.275\", \"String_Score_Physical\": 305, \"String_Score_Combined\": 890}", "selected": false}, "selected": false}, {"data": {"id": "470384", "source": "469199", "target": "469259", "SCORE": "900", "shared_interaction": "Direct", "source_original": "854556", "Name_B": "GAD1", "Name_A": "ALD4", "target_original": "855291", "Gene_B": "855291", "interaction": "Direct", "SUID": 470384, "TYPE": "Direct", "Gene_A": "854556", "support": "{\"StringDB\": \"physical\", \"StringEvidence\": \"database:0.896,coexpression:0.801,textmining:0.344\", \"String_Score_Physical\": 900, \"String_Score_Combined\": 986}", "selected": false}, "selected": false}, {"data": {"id": "470381", "source": "469196", "target": "469298", "SCORE": "208", "shared_interaction": "Direct", "source_original": "854530", "Name_B": "HSP82", "Name_A": "PUT4", "target_original": "855836", "Gene_B": "855836", "interaction": "Direct", "SUID": 470381, "TYPE": "Direct", "Gene_A": "854530", "support": "{\"BioGrid\": \"physical\", \"BioGrid_PubMed\": \"15879519\", \"BioGrid_Type\": \"Two-hybrid\"}", "selected": false}, "selected": false}, {"data": {"id": "470378", "source": "469193", "target": "469304", "SCORE": "315", "shared_interaction": "Direct", "source_original": "854529", "Name_B": "TPK2", "Name_A": "PYK2", "target_original": "855898", "Gene_B": "855898", "interaction": "Direct", "SUID": 470378, "TYPE": "Direct", "Gene_A": "854529", "support": "{\"StringDB\": \"physical\", \"StringEvidence\": \"experiments:0.286,coexpression:0.108,textmining:0.056\", \"BioGrid\": \"physical\", \"BioGrid_PubMed\": \"20639203\", \"BioGrid_Type\": \"Biochemical Activity,Reconstituted Complex\", \"String_Score_Physical\": 315, \"String_Score_Combined\": 423}", "selected": false}, "selected": false}, {"data": {"id": "470375", "source": "469193", "target": "469229", "SCORE": "900", "shared_interaction": "Direct", "source_original": "854529", "Name_B": "CYB2", "Name_A": "PYK2", "target_original": "854950", "Gene_B": "854950", "interaction": "Direct", "SUID": 470375, "TYPE": "Direct", "Gene_A": "854529", "support": "{\"StringDB\": \"physical\", \"StringEvidence\": \"database:0.896,textmining:0.180,coexpression:0.054\", \"String_Score_Physical\": 900, \"String_Score_Combined\": 922}", "selected": false}, "selected": false}, {"data": {"id": "470372", "source": "469184", "target": "469220", "SCORE": "954", "shared_interaction": "Direct", "source_original": "854350", "Name_B": "PIG2", "Name_A": "GAC1", "target_original": "854766", "Gene_B": "854766", "interaction": "Direct", "SUID": 470372, "TYPE": "Direct", "Gene_A": "854350", "support": "{\"StringDB\": \"physical\", \"StringEvidence\": \"database:0.896,textmining:0.851,experiments:0.543,coexpression:0.086\", \"BioGrid\": \"physical\", \"BioGrid_PubMed\": \"18719252\", \"BioGrid_Type\": \"Two-hybrid\", \"String_Score_Physical\": 954, \"String_Score_Combined\": 974}", "selected": false}, "selected": false}, {"data": {"id": "470369", "source": "469175", "target": "469349", "SCORE": "900", "shared_interaction": "Direct", "source_original": "854287", "Name_B": "GPP2", "Name_A": "GCY1", "target_original": "856791", "Gene_B": "856791", "interaction": "Direct", "SUID": 470369, "TYPE": "Direct", "Gene_A": "854287", "support": "{\"StringDB\": \"physical\", \"StringEvidence\": \"database:0.896,textmining:0.795\", \"String_Score_Physical\": 900, \"String_Score_Combined\": 979}", "selected": false}, "selected": false}, {"data": {"id": "470366", "source": "469166", "target": "469184", "SCORE": "540", "shared_interaction": "Direct", "source_original": "853950", "Name_B": "GAC1", "Name_A": "YKR075C", "target_original": "854350", "Gene_B": "854350", "interaction": "Direct", "SUID": 470366, "TYPE": "Direct", "Gene_A": "853950", "support": "{\"StringDB\": \"physical\", \"StringEvidence\": \"database:0.520\", \"String_Score_Physical\": 540, \"String_Score_Combined\": 540}", "selected": false}, "selected": false}, {"data": {"id": "470363", "source": "469163", "target": "469343", "SCORE": "916", "shared_interaction": "Direct", "source_original": "853932", "Name_B": "GLC3", "Name_A": "GLG1", "target_original": "856705", "Gene_B": "856705", "interaction": "Direct", "SUID": 470363, "TYPE": "Direct", "Gene_A": "853932", "support": "{\"StringDB\": \"physical\", \"StringEvidence\": \"textmining:0.964,database:0.896,coexpression:0.773,experiments:0.168\", \"String_Score_Physical\": 916, \"String_Score_Combined\": 999}", "selected": false}, "selected": false}, {"data": {"id": "470360", "source": "469163", "target": "469262", "SCORE": "650", "shared_interaction": "Direct", "source_original": "853932", "Name_B": "TPS3", "Name_A": "GLG1", "target_original": "855303", "Gene_B": "855303", "interaction": "Direct", "SUID": 470360, "TYPE": "Direct", "Gene_A": "853932", "support": "{\"StringDB\": \"physical\", \"StringEvidence\": \"database:0.635,textmining:0.036\", \"String_Score_Physical\": 650, \"String_Score_Combined\": 662}", "selected": false}, "selected": false}, {"data": {"id": "470357", "source": "469163", "target": "469223", "SCORE": "650", "shared_interaction": "Direct", "source_original": "853932", "Name_B": "TSL1", "Name_A": "GLG1", "target_original": "854872", "Gene_B": "854872", "interaction": "Direct", "SUID": 470357, "TYPE": "Direct", "Gene_A": "853932", "support": "{\"StringDB\": \"physical\", \"StringEvidence\": \"database:0.635,coexpression:0.168\", \"String_Score_Physical\": 650, \"String_Score_Combined\": 708}", "selected": false}, "selected": false}, {"data": {"id": "470354", "source": "469163", "target": "469220", "SCORE": "199", "shared_interaction": "Direct", "source_original": "853932", "Name_B": "PIG2", "Name_A": "GLG1", "target_original": "854766", "Gene_B": "854766", "interaction": "Direct", "SUID": 470354, "TYPE": "Direct", "Gene_A": "853932", "support": "{\"StringDB\": \"physical\", \"StringEvidence\": \"textmining:0.505,coexpression:0.208,experiments:0.165\", \"String_Score_Physical\": 199, \"String_Score_Combined\": 685}", "selected": false}, "selected": false}, {"data": {"id": "470351", "source": "469160", "target": "469277", "SCORE": "223", "shared_interaction": "Direct", "source_original": "853881", "Name_B": "YNL115C", "Name_A": "YKR011C", "target_original": "855608", "Gene_B": "855608", "interaction": "Direct", "SUID": 470351, "TYPE": "Direct", "Gene_A": "853881", "support": "{\"StringDB\": \"physical\", \"StringEvidence\": \"experiments:0.190,coexpression:0.076\", \"BioGrid\": \"genetic\", \"BioGrid_PubMed\": \"27708008\", \"BioGrid_Type\": \"Negative Genetic\", \"BioGrid_Score\": \"-0.1928\", \"String_Score_Physical\": 223, \"String_Score_Combined\": 282}", "selected": false}, "selected": false}, {"data": {"id": "470348", "source": "469154", "target": "469319", "SCORE": "900", "shared_interaction": "Direct", "source_original": "853830", "Name_B": "GPH1", "Name_A": "UGP1", "target_original": "856289", "Gene_B": "856289", "interaction": "Direct", "SUID": 470348, "TYPE": "Direct", "Gene_A": "853830", "support": "{\"StringDB\": \"physical\", \"StringEvidence\": \"database:0.896,textmining:0.889,coexpression:0.376\", \"String_Score_Physical\": 900, \"String_Score_Combined\": 993}", "selected": false}, "selected": false}, {"data": {"id": "470345", "source": "469154", "target": "469262", "SCORE": "900", "shared_interaction": "Direct", "source_original": "853830", "Name_B": "TPS3", "Name_A": "UGP1", "target_original": "855303", "Gene_B": "855303", "interaction": "Direct", "SUID": 470345, "TYPE": "Direct", "Gene_A": "853830", "support": "{\"StringDB\": \"physical\", \"StringEvidence\": \"database:0.896,textmining:0.332,coexpression:0.194\", \"String_Score_Physical\": 900, \"String_Score_Combined\": 946}", "selected": false}, "selected": false}, {"data": {"id": "470342", "source": "469154", "target": "469250", "SCORE": "900", "shared_interaction": "Direct", "source_original": "853830", "Name_B": "PGM2", "Name_A": "UGP1", "target_original": "855131", "Gene_B": "855131", "interaction": "Direct", "SUID": 470342, "TYPE": "Direct", "Gene_A": "853830", "support": "{\"StringDB\": \"physical\", \"StringEvidence\": \"coexpression:0.920,database:0.896,textmining:0.863,fusion:0.203\", \"String_Score_Physical\": 900, \"String_Score_Combined\": 999}", "selected": false}, "selected": false}, {"data": {"id": "470339", "source": "469154", "target": "469223", "SCORE": "900", "shared_interaction": "Direct", "source_original": "853830", "Name_B": "TSL1", "Name_A": "UGP1", "target_original": "854872", "Gene_B": "854872", "interaction": "Direct", "SUID": 470339, "TYPE": "Direct", "Gene_A": "853830", "support": "{\"StringDB\": \"physical\", \"StringEvidence\": \"database:0.896,coexpression:0.771,textmining:0.287\", \"String_Score_Physical\": 900, \"String_Score_Combined\": 983}", "selected": false}, "selected": false}, {"data": {"id": "470336", "source": "469154", "target": "469175", "SCORE": "219", "shared_interaction": "Direct", "source_original": "853830", "Name_B": "GCY1", "Name_A": "UGP1", "target_original": "854287", "Gene_B": "854287", "interaction": "Direct", "SUID": 470336, "TYPE": "Direct", "Gene_A": "853830", "support": "{\"StringDB\": \"physical\", \"StringEvidence\": \"coexpression:0.190,experiments:0.186,textmining:0.075\", \"BioGrid\": \"genetic\", \"BioGrid_PubMed\": \"21623372\", \"BioGrid_Type\": \"Negative Genetic\", \"BioGrid_Score\": \"-0.1171\", \"String_Score_Physical\": 219, \"String_Score_Combined\": 415}", "selected": false}, "selected": false}, {"data": {"id": "470333", "source": "469154", "target": "469163", "SCORE": "900", "shared_interaction": "Direct", "source_original": "853830", "Name_B": "GLG1", "Name_A": "UGP1", "target_original": "853932", "Gene_B": "853932", "interaction": "Direct", "SUID": 470333, "TYPE": "Direct", "Gene_A": "853830", "support": "{\"StringDB\": \"physical\", \"StringEvidence\": \"database:0.896,textmining:0.615,coexpression:0.086\", \"String_Score_Physical\": 900, \"String_Score_Combined\": 964}", "selected": false}, "selected": false}, {"data": {"id": "470330", "source": "469151", "target": "469247", "SCORE": "208", "shared_interaction": "Direct", "source_original": "853758", "Name_B": "YPK2", "Name_A": "APE1", "target_original": "855130", "Gene_B": "855130", "interaction": "Direct", "SUID": 470330, "TYPE": "Direct", "Gene_A": "853758", "support": "{\"BioGrid\": \"physical\", \"BioGrid_PubMed\": \"20489023\", \"BioGrid_Type\": \"Affinity Capture-MS\", \"BioGrid_Score\": \"0.949\"}", "selected": false}, "selected": false}, {"data": {"id": "470327", "source": "469151", "target": "469175", "SCORE": "204", "shared_interaction": "Direct", "source_original": "853758", "Name_B": "GCY1", "Name_A": "APE1", "target_original": "854287", "Gene_B": "854287", "interaction": "Direct", "SUID": 470327, "TYPE": "Direct", "Gene_A": "853758", "support": "{\"StringDB\": \"physical\", \"StringEvidence\": \"coexpression:0.219,experiments:0.170\", \"String_Score_Physical\": 204, \"String_Score_Combined\": 377}", "selected": false}, "selected": false}, {"data": {"id": "470324", "source": "469142", "target": "469298", "SCORE": "208", "shared_interaction": "Direct", "source_original": "853617", "Name_B": "HSP82", "Name_A": "DAL5", "target_original": "855836", "Gene_B": "855836", "interaction": "Direct", "SUID": 470324, "TYPE": "Direct", "Gene_A": "853617", "support": "{\"BioGrid\": \"physical\", \"BioGrid_PubMed\": \"15879519\", \"BioGrid_Type\": \"Two-hybrid\"}", "selected": false}, "selected": false}, {"data": {"id": "470321", "source": "469142", "target": "469169", "SCORE": "311", "shared_interaction": "Direct", "source_original": "853617", "Name_B": "PTR2", "Name_A": "DAL5", "target_original": "853968", "Gene_B": "853968", "interaction": "Direct", "SUID": 470321, "TYPE": "Direct", "Gene_A": "853617", "support": "{\"StringDB\": \"physical\", \"StringEvidence\": \"textmining:0.672,experiments:0.282,coexpression:0.074\", \"BioGrid\": \"genetic\", \"BioGrid_PubMed\": \"16429164\", \"BioGrid_Type\": \"Synthetic Lethality\", \"String_Score_Physical\": 311, \"String_Score_Combined\": 790}", "selected": false}, "selected": false}, {"data": {"id": "470318", "source": "469139", "target": "469298", "SCORE": "208", "shared_interaction": "Direct", "source_original": "853559", "Name_B": "HSP82", "Name_A": "YJR096W", "target_original": "855836", "Gene_B": "855836", "interaction": "Direct", "SUID": 470318, "TYPE": "Direct", "Gene_A": "853559", "support": "{\"BioGrid\": \"physical\", \"BioGrid_PubMed\": \"31399574\", \"BioGrid_Type\": \"Affinity Capture-MS\"}", "selected": false}, "selected": false}, {"data": {"id": "470315", "source": "469139", "target": "469151", "SCORE": "204", "shared_interaction": "Direct", "source_original": "853559", "Name_B": "APE1", "Name_A": "YJR096W", "target_original": "853758", "Gene_B": "853758", "interaction": "Direct", "SUID": 470315, "TYPE": "Direct", "Gene_A": "853559", "support": "{\"StringDB\": \"physical\", \"StringEvidence\": \"coexpression:0.237,experiments:0.170,textmining:0.098\", \"String_Score_Physical\": 204, \"String_Score_Combined\": 452}", "selected": false}, "selected": false}, {"data": {"id": "470312", "source": "469136", "target": "469319", "SCORE": "208", "shared_interaction": "Direct", "source_original": "853522", "Name_B": "GPH1", "Name_A": "PTK2", "target_original": "856289", "Gene_B": "856289", "interaction": "Direct", "SUID": 470312, "TYPE": "Direct", "Gene_A": "853522", "support": "{\"BioGrid\": \"physical\", \"BioGrid_PubMed\": \"16319894\", \"BioGrid_Type\": \"Biochemical Activity\"}", "selected": false}, "selected": false}, {"data": {"id": "470309", "source": "469136", "target": "469304", "SCORE": "315", "shared_interaction": "Direct", "source_original": "853522", "Name_B": "TPK2", "Name_A": "PTK2", "target_original": "855898", "Gene_B": "855898", "interaction": "Direct", "SUID": 470309, "TYPE": "Direct", "Gene_A": "853522", "support": "{\"StringDB\": \"physical\", \"StringEvidence\": \"database:0.208,coexpression:0.158,textmining:0.142,experiments:0.099\", \"String_Score_Physical\": 315, \"String_Score_Combined\": 457}", "selected": false}, "selected": false}, {"data": {"id": "470306", "source": "469136", "target": "469298", "SCORE": "389", "shared_interaction": "Direct", "source_original": "853522", "Name_B": "HSP82", "Name_A": "PTK2", "target_original": "855836", "Gene_B": "855836", "interaction": "Direct", "SUID": 470306, "TYPE": "Direct", "Gene_A": "853522", "support": "{\"StringDB\": \"physical\", \"StringEvidence\": \"database:0.265,experiments:0.133,textmining:0.034\", \"String_Score_Physical\": 389, \"String_Score_Combined\": 410}", "selected": false}, "selected": false}, {"data": {"id": "470303", "source": "469136", "target": "469274", "SCORE": "478", "shared_interaction": "Direct", "source_original": "853522", "Name_B": "MDG1", "Name_A": "PTK2", "target_original": "855548", "Gene_B": "855548", "interaction": "Direct", "SUID": 470303, "TYPE": "Direct", "Gene_A": "853522", "support": "{\"StringDB\": \"physical\", \"StringEvidence\": \"database:0.327,experiments:0.191,textmining:0.042,coexpression:0.006\", \"String_Score_Physical\": 478, \"String_Score_Combined\": 502}", "selected": false}, "selected": false}, {"data": {"id": "470300", "source": "469136", "target": "469241", "SCORE": "208", "shared_interaction": "Direct", "source_original": "853522", "Name_B": "ISF1", "Name_A": "PTK2", "target_original": "855105", "Gene_B": "855105", "interaction": "Direct", "SUID": 470300, "TYPE": "Direct", "Gene_A": "853522", "support": "{\"BioGrid\": \"physical\", \"BioGrid_PubMed\": \"16319894\", \"BioGrid_Type\": \"Biochemical Activity\"}", "selected": false}, "selected": false}, {"data": {"id": "470297", "source": "469133", "target": "469298", "SCORE": "244", "shared_interaction": "Direct", "source_original": "853395", "Name_B": "HSP82", "Name_A": "TDH1", "target_original": "855836", "Gene_B": "855836", "interaction": "Direct", "SUID": 470297, "TYPE": "Direct", "Gene_A": "853395", "support": "{\"StringDB\": \"physical\", \"StringEvidence\": \"textmining:0.838,experiments:0.212,coexpression:0.106\", \"BioGrid\": \"genetic,physical\", \"BioGrid_PubMed\": \"31399574,26217697,25452130,17923092\", \"BioGrid_Type\": \"Synthetic Growth Defect,Affinity Capture-MS\", \"String_Score_Physical\": 244, \"String_Score_Combined\": 890}", "selected": false}, "selected": false}, {"data": {"id": "470294", "source": "469130", "target": "469304", "SCORE": "991", "shared_interaction": "Direct", "source_original": "853275", "Name_B": "TPK2", "Name_A": "TPK1", "target_original": "855898", "Gene_B": "855898", "interaction": "Direct", "SUID": 470294, "TYPE": "Direct", "Gene_A": "853275", "support": "{\"StringDB\": \"physical\", \"StringEvidence\": \"textmining:0.976,experiments:0.912,database:0.896,coexpression:0.831,cooccurrence:0.425\", \"BioGrid\": \"genetic,physical\", \"BioGrid_PubMed\": \"9738892,34244791,3036373,23155055,21457714,21108829,20489023,19269370,17916074,16554755,16319894,11805837\", \"BioGrid_Type\": \"Biochemical Activity,Affinity Capture-MS,Synthetic Lethality,Phenotypic Suppression,Phenotypic Enhancement,Negative Genetic\", \"BioGrid_Score\": \"-2.696966,1.0\", \"String_Score_Physical\": 991, \"String_Score_Combined\": 998}", "selected": false}, "selected": false}, {"data": {"id": "470291", "source": "469130", "target": "469301", "SCORE": "335", "shared_interaction": "Direct", "source_original": "853275", "Name_B": "USV1", "Name_A": "TPK1", "target_original": "855871", "Gene_B": "855871", "interaction": "Direct", "SUID": 470291, "TYPE": "Direct", "Gene_A": "853275", "support": "{\"StringDB\": \"physical\", \"StringEvidence\": \"coexpression:0.274,database:0.197,experiments:0.137,textmining:0.065\", \"String_Score_Physical\": 335, \"String_Score_Combined\": 549}", "selected": false}, "selected": false}, {"data": {"id": "470288", "source": "469130", "target": "469298", "SCORE": "478", "shared_interaction": "Direct", "source_original": "853275", "Name_B": "HSP82", "Name_A": "TPK1", "target_original": "855836", "Gene_B": "855836", "interaction": "Direct", "SUID": 470288, "TYPE": "Direct", "Gene_A": "853275", "support": "{\"StringDB\": \"physical\", \"StringEvidence\": \"database:0.311,textmining:0.295,experiments:0.211,coexpression:0.060\", \"BioGrid\": \"genetic,physical\", \"BioGrid_PubMed\": \"22140548,17923092,16319894\", \"BioGrid_Type\": \"Biochemical Activity,Synthetic Growth Defect\", \"String_Score_Physical\": 478, \"String_Score_Combined\": 654}", "selected": false}, "selected": false}, {"data": {"id": "470285", "source": "469130", "target": "469295", "SCORE": "201", "shared_interaction": "Direct", "source_original": "853275", "Name_B": "YPL247C", "Name_A": "TPK1", "target_original": "855829", "Gene_B": "855829", "interaction": "Direct", "SUID": 470285, "TYPE": "Direct", "Gene_A": "853275", "support": "{\"StringDB\": \"physical\", \"StringEvidence\": \"coexpression:0.300,experiments:0.167,textmining:0.052\", \"String_Score_Physical\": 201, \"String_Score_Combined\": 469}", "selected": false}, "selected": false}, {"data": {"id": "470282", "source": "469130", "target": "469253", "SCORE": "208", "shared_interaction": "Direct", "source_original": "853275", "Name_B": "DDR48", "Name_A": "TPK1", "target_original": "855210", "Gene_B": "855210", "interaction": "Direct", "SUID": 470282, "TYPE": "Direct", "Gene_A": "853275", "support": "{\"StringDB\": \"functional\", \"StringEvidence\": \"coexpression:0.126,textmining:0.045\", \"BioGrid\": \"physical\", \"BioGrid_PubMed\": \"34244791\", \"BioGrid_Type\": \"Affinity Capture-MS\", \"String_Score_Combined\": 199, \"String_Score_Physical\": 208}", "selected": false}, "selected": false}, {"data": {"id": "470279", "source": "469130", "target": "469247", "SCORE": "229", "shared_interaction": "Direct", "source_original": "853275", "Name_B": "YPK2", "Name_A": "TPK1", "target_original": "855130", "Gene_B": "855130", "interaction": "Direct", "SUID": 470279, "TYPE": "Direct", "Gene_A": "853275", "support": "{\"StringDB\": \"physical\", \"StringEvidence\": \"textmining:0.461,experiments:0.197,coexpression:0.009\", \"String_Score_Physical\": 229, \"String_Score_Combined\": 280}", "selected": false}, "selected": false}, {"data": {"id": "470276", "source": "469130", "target": "469241", "SCORE": "208", "shared_interaction": "Direct", "source_original": "853275", "Name_B": "ISF1", "Name_A": "TPK1", "target_original": "855105", "Gene_B": "855105", "interaction": "Direct", "SUID": 470276, "TYPE": "Direct", "Gene_A": "853275", "support": "{\"BioGrid\": \"physical\", \"BioGrid_PubMed\": \"16319894\", \"BioGrid_Type\": \"Biochemical Activity\"}", "selected": false}, "selected": false}, {"data": {"id": "470273", "source": "469130", "target": "469202", "SCORE": "208", "shared_interaction": "Direct", "source_original": "853275", "Name_B": "PHR1", "Name_A": "TPK1", "target_original": "854568", "Gene_B": "854568", "interaction": "Direct", "SUID": 470273, "TYPE": "Direct", "Gene_A": "853275", "support": "{\"BioGrid\": \"physical\", \"BioGrid_PubMed\": \"16319894\", \"BioGrid_Type\": \"Biochemical Activity\"}", "selected": false}, "selected": false}, {"data": {"id": "470270", "source": "469130", "target": "469193", "SCORE": "465", "shared_interaction": "Direct", "source_original": "853275", "Name_B": "PYK2", "Name_A": "TPK1", "target_original": "854529", "Gene_B": "854529", "interaction": "Direct", "SUID": 470270, "TYPE": "Direct", "Gene_A": "853275", "support": "{\"StringDB\": \"physical\", \"StringEvidence\": \"experiments:0.442,coexpression:0.104,textmining:0.066\", \"BioGrid\": \"physical\", \"BioGrid_PubMed\": \"20639203,12063246\", \"BioGrid_Type\": \"Biochemical Activity,Reconstituted Complex\", \"String_Score_Physical\": 465, \"String_Score_Combined\": 552}", "selected": false}, "selected": false}, {"data": {"id": "470267", "source": "469130", "target": "469178", "SCORE": "208", "shared_interaction": "Direct", "source_original": "853275", "Name_B": "BAG7", "Name_A": "TPK1", "target_original": "854302", "Gene_B": "854302", "interaction": "Direct", "SUID": 470267, "TYPE": "Direct", "Gene_A": "853275", "support": "{\"BioGrid\": \"physical\", \"BioGrid_PubMed\": \"16319894\", \"BioGrid_Type\": \"Biochemical Activity\"}", "selected": false}, "selected": false}, {"data": {"id": "470264", "source": "469130", "target": "469136", "SCORE": "315", "shared_interaction": "Direct", "source_original": "853275", "Name_B": "PTK2", "Name_A": "TPK1", "target_original": "853522", "Gene_B": "853522", "interaction": "Direct", "SUID": 470264, "TYPE": "Direct", "Gene_A": "853275", "support": "{\"StringDB\": \"physical\", \"StringEvidence\": \"coexpression:0.255,database:0.208,experiments:0.099,textmining:0.017\", \"String_Score_Physical\": 315, \"String_Score_Combined\": 493}", "selected": false}, "selected": false}, {"data": {"id": "470261", "source": "469124", "target": "469298", "SCORE": "208", "shared_interaction": "Direct", "source_original": "853207", "Name_B": "HSP82", "Name_A": "MAL11", "target_original": "855836", "Gene_B": "855836", "interaction": "Direct", "SUID": 470261, "TYPE": "Direct", "Gene_A": "853207", "support": "{\"BioGrid\": \"genetic,physical\", \"BioGrid_PubMed\": \"17923092,15879519\", \"BioGrid_Type\": \"Synthetic Growth Defect,Two-hybrid\"}", "selected": false}, "selected": false}, {"data": {"id": "470258", "source": "469124", "target": "469127", "SCORE": "288", "shared_interaction": "Direct", "source_original": "853207", "Name_B": "MAL12", "Name_A": "MAL11", "target_original": "853209", "Gene_B": "853209", "interaction": "Direct", "SUID": 470258, "TYPE": "Direct", "Gene_A": "853207", "support": "{\"StringDB\": \"physical\", \"StringEvidence\": \"textmining:0.931,experiments:0.259\", \"BioGrid\": \"genetic\", \"BioGrid_PubMed\": \"20471265\", \"BioGrid_Type\": \"Phenotypic Enhancement\", \"String_Score_Physical\": 288, \"String_Score_Combined\": 951}", "selected": false}, "selected": false}, {"data": {"id": "470255", "source": "469121", "target": "469124", "SCORE": "288", "shared_interaction": "Direct", "source_original": "853204", "Name_B": "MAL11", "Name_A": "IMA1", "target_original": "853207", "Gene_B": "853207", "interaction": "Direct", "SUID": 470255, "TYPE": "Direct", "Gene_A": "853204", "support": "{\"StringDB\": \"physical\", \"StringEvidence\": \"textmining:0.859,experiments:0.259\", \"BioGrid\": \"genetic\", \"BioGrid_PubMed\": \"20471265\", \"BioGrid_Type\": \"Phenotypic Enhancement\", \"String_Score_Physical\": 288, \"String_Score_Combined\": 899}", "selected": false}, "selected": false}, {"data": {"id": "470252", "source": "469118", "target": "469250", "SCORE": "187", "shared_interaction": "Direct", "source_original": "853169", "Name_B": "PGM2", "Name_A": "ENO1", "target_original": "855131", "Gene_B": "855131", "interaction": "Direct", "SUID": 470252, "TYPE": "Direct", "Gene_A": "853169", "support": "{\"StringDB\": \"physical\", \"StringEvidence\": \"coexpression:0.555,textmining:0.436,experiments:0.152\", \"String_Score_Physical\": 187, \"String_Score_Combined\": 795}", "selected": false}, "selected": false}, {"data": {"id": "470249", "source": "469118", "target": "469193", "SCORE": "907", "shared_interaction": "Direct", "source_original": "853169", "Name_B": "PYK2", "Name_A": "ENO1", "target_original": "854529", "Gene_B": "854529", "interaction": "Direct", "SUID": 470249, "TYPE": "Direct", "Gene_A": "853169", "support": "{\"StringDB\": \"physical\", \"StringEvidence\": \"database:0.896,textmining:0.857,coexpression:0.572,neighborhood:0.098,experiments:0.079\", \"String_Score_Physical\": 907, \"String_Score_Combined\": 994}", "selected": false}, "selected": false}, {"data": {"id": "470246", "source": "469118", "target": "469133", "SCORE": "333", "shared_interaction": "Direct", "source_original": "853169", "Name_B": "TDH1", "Name_A": "ENO1", "target_original": "853395", "Gene_B": "853395", "interaction": "Direct", "SUID": 470246, "TYPE": "Direct", "Gene_A": "853169", "support": "{\"StringDB\": \"physical\", \"StringEvidence\": \"coexpression:0.959,textmining:0.881,experiments:0.304,neighborhood:0.064\", \"String_Score_Physical\": 333, \"String_Score_Combined\": 996}", "selected": false}, "selected": false}, {"data": {"id": "470243", "source": "469115", "target": "469304", "SCORE": "304", "shared_interaction": "Direct", "source_original": "853164", "Name_B": "TPK2", "Name_A": "MGA1", "target_original": "855898", "Gene_B": "855898", "interaction": "Direct", "SUID": 470243, "TYPE": "Direct", "Gene_A": "853164", "support": "{\"StringDB\": \"physical\", \"StringEvidence\": \"experiments:0.274,textmining:0.056,coexpression:0.009\", \"BioGrid\": \"physical\", \"BioGrid_PubMed\": \"9811878,16319894\", \"BioGrid_Type\": \"Biochemical Activity,Two-hybrid\", \"String_Score_Physical\": 304, \"String_Score_Combined\": 348}", "selected": false}, "selected": false}, {"data": {"id": "470240", "source": "469115", "target": "469298", "SCORE": "674", "shared_interaction": "Direct", "source_original": "853164", "Name_B": "HSP82", "Name_A": "MGA1", "target_original": "855836", "Gene_B": "855836", "interaction": "Direct", "SUID": 470240, "TYPE": "Direct", "Gene_A": "853164", "support": "{\"StringDB\": \"physical\", \"StringEvidence\": \"database:0.583,textmining:0.342,experiments:0.186,coexpression:0.002\", \"BioGrid\": \"genetic\", \"BioGrid_PubMed\": \"15766533\", \"BioGrid_Type\": \"Synthetic Lethality\", \"String_Score_Physical\": 674, \"String_Score_Combined\": 786}", "selected": false}, "selected": false}, {"data": {"id": "470237", "source": "469115", "target": "469136", "SCORE": "208", "shared_interaction": "Direct", "source_original": "853164", "Name_B": "PTK2", "Name_A": "MGA1", "target_original": "853522", "Gene_B": "853522", "interaction": "Direct", "SUID": 470237, "TYPE": "Direct", "Gene_A": "853164", "support": "{\"BioGrid\": \"physical\", \"BioGrid_PubMed\": \"16319894\", \"BioGrid_Type\": \"Biochemical Activity\"}", "selected": false}, "selected": false}, {"data": {"id": "470234", "source": "469115", "target": "469130", "SCORE": "208", "shared_interaction": "Direct", "source_original": "853164", "Name_B": "TPK1", "Name_A": "MGA1", "target_original": "853275", "Gene_B": "853275", "interaction": "Direct", "SUID": 470234, "TYPE": "Direct", "Gene_A": "853164", "support": "{\"BioGrid\": \"physical\", \"BioGrid_PubMed\": \"16319894\", \"BioGrid_Type\": \"Biochemical Activity\"}", "selected": false}, "selected": false}, {"data": {"id": "470231", "source": "469112", "target": "469298", "SCORE": "208", "shared_interaction": "Direct", "source_original": "853163", "Name_B": "HSP82", "Name_A": "SOL4", "target_original": "855836", "Gene_B": "855836", "interaction": "Direct", "SUID": 470231, "TYPE": "Direct", "Gene_A": "853163", "support": "{\"BioGrid\": \"physical\", \"BioGrid_PubMed\": \"31399574\", \"BioGrid_Type\": \"Affinity Capture-MS\"}", "selected": false}, "selected": false}, {"data": {"id": "470228", "source": "469109", "target": "469328", "SCORE": "288", "shared_interaction": "Direct", "source_original": "853158", "Name_B": "YSC84", "Name_A": "MPC3", "target_original": "856409", "Gene_B": "856409", "interaction": "Direct", "SUID": 470228, "TYPE": "Direct", "Gene_A": "853158", "support": "{\"StringDB\": \"physical\", \"StringEvidence\": \"experiments:0.258\", \"String_Score_Physical\": 288, \"String_Score_Combined\": 288}", "selected": false}, "selected": false}, {"data": {"id": "470225", "source": "469109", "target": "469205", "SCORE": "217", "shared_interaction": "Direct", "source_original": "853158", "Name_B": "GUT2", "Name_A": "MPC3", "target_original": "854651", "Gene_B": "854651", "interaction": "Direct", "SUID": 470225, "TYPE": "Direct", "Gene_A": "853158", "support": "{\"StringDB\": \"physical\", \"StringEvidence\": \"coexpression:0.471,experiments:0.184\", \"String_Score_Physical\": 217, \"String_Score_Combined\": 585}", "selected": false}, "selected": false}, {"data": {"id": "470222", "source": "469106", "target": "469136", "SCORE": "208", "shared_interaction": "Direct", "source_original": "853065", "Name_B": "PTK2", "Name_A": "RTS3", "target_original": "853522", "Gene_B": "853522", "interaction": "Direct", "SUID": 470222, "TYPE": "Direct", "Gene_A": "853065", "support": "{\"BioGrid\": \"physical\", \"BioGrid_PubMed\": \"16319894\", \"BioGrid_Type\": \"Biochemical Activity\"}", "selected": false}, "selected": false}, {"data": {"id": "470219", "source": "469103", "target": "469220", "SCORE": "313", "shared_interaction": "Direct", "source_original": "853058", "Name_B": "PIG2", "Name_A": "GTO1", "target_original": "854766", "Gene_B": "854766", "interaction": "Direct", "SUID": 470219, "TYPE": "Direct", "Gene_A": "853058", "support": "{\"StringDB\": \"physical\", \"StringEvidence\": \"experiments:0.284,textmining:0.067\", \"BioGrid\": \"genetic\", \"BioGrid_PubMed\": \"27708008\", \"BioGrid_Type\": \"Negative Genetic\", \"BioGrid_Score\": \"-0.1313\", \"String_Score_Physical\": 313, \"String_Score_Combined\": 358}", "selected": false}, "selected": false}, {"data": {"id": "470216", "source": "469100", "target": "469346", "SCORE": "404", "shared_interaction": "Direct", "source_original": "853031", "Name_B": "PIC2", "Name_A": "YGR130C", "target_original": "856779", "Gene_B": "856779", "interaction": "Direct", "SUID": 470216, "TYPE": "Direct", "Gene_A": "853031", "support": "{\"StringDB\": \"physical\", \"StringEvidence\": \"experiments:0.379,coexpression:0.074\", \"String_Score_Physical\": 404, \"String_Score_Combined\": 448}", "selected": false}, "selected": false}, {"data": {"id": "470213", "source": "469100", "target": "469316", "SCORE": "402", "shared_interaction": "Direct", "source_original": "853031", "Name_B": "LSP1", "Name_A": "YGR130C", "target_original": "856103", "Gene_B": "856103", "interaction": "Direct", "SUID": 470213, "TYPE": "Direct", "Gene_A": "853031", "support": "{\"StringDB\": \"physical\", \"StringEvidence\": \"experiments:0.376,textmining:0.347,coexpression:0.241\", \"BioGrid\": \"physical\", \"BioGrid_PubMed\": \"19269952,18467557\", \"BioGrid_Type\": \"PCA,Affinity Capture-MS,Co-localization\", \"String_Score_Physical\": 402, \"String_Score_Combined\": 703}", "selected": false}, "selected": false}, {"data": {"id": "470210", "source": "469100", "target": "469235", "SCORE": "767", "shared_interaction": "Direct", "source_original": "853031", "Name_B": "EIS1", "Name_A": "YGR130C", "target_original": "855047", "Gene_B": "855047", "interaction": "Direct", "SUID": 470210, "TYPE": "Direct", "Gene_A": "853031", "support": "{\"StringDB\": \"physical\", \"StringEvidence\": \"experiments:0.757,textmining:0.750,coexpression:0.574\", \"BioGrid\": \"physical\", \"BioGrid_PubMed\": \"19269952,16554755\", \"BioGrid_Type\": \"Affinity Capture-MS\", \"String_Score_Physical\": 767, \"String_Score_Combined\": 975}", "selected": false}, "selected": false}, {"data": {"id": "470207", "source": "469097", "target": "469250", "SCORE": "191", "shared_interaction": "Direct", "source_original": "852979", "Name_B": "PGM2", "Name_A": "CTT1", "target_original": "855131", "Gene_B": "855131", "interaction": "Direct", "SUID": 470207, "TYPE": "Direct", "Gene_A": "852979", "support": "{\"StringDB\": \"physical\", \"StringEvidence\": \"coexpression:0.907,textmining:0.250,experiments:0.156\", \"String_Score_Physical\": 191, \"String_Score_Combined\": 943}", "selected": false}, "selected": false}, {"data": {"id": "470204", "source": "469097", "target": "469199", "SCORE": "197", "shared_interaction": "Direct", "source_original": "852979", "Name_B": "ALD4", "Name_A": "CTT1", "target_original": "854556", "Gene_B": "854556", "interaction": "Direct", "SUID": 470204, "TYPE": "Direct", "Gene_A": "852979", "support": "{\"StringDB\": \"physical\", \"StringEvidence\": \"coexpression:0.459,textmining:0.239,experiments:0.163\", \"String_Score_Physical\": 197, \"String_Score_Combined\": 669}", "selected": false}, "selected": false}, {"data": {"id": "470201", "source": "469097", "target": "469157", "SCORE": "347", "shared_interaction": "Direct", "source_original": "852979", "Name_B": "GPX1", "Name_A": "CTT1", "target_original": "853842", "Gene_B": "853842", "interaction": "Direct", "SUID": 470201, "TYPE": "Direct", "Gene_A": "852979", "support": "{\"StringDB\": \"physical\", \"StringEvidence\": \"textmining:0.922,experiments:0.319,coexpression:0.271\", \"String_Score_Physical\": 347, \"String_Score_Combined\": 962}", "selected": false}, "selected": false}, {"data": {"id": "470198", "source": "469097", "target": "469145", "SCORE": "252", "shared_interaction": "Direct", "source_original": "852979", "Name_B": "YJR154W", "Name_A": "CTT1", "target_original": "853619", "Gene_B": "853619", "interaction": "Direct", "SUID": 470198, "TYPE": "Direct", "Gene_A": "852979", "support": "{\"StringDB\": \"physical\", \"StringEvidence\": \"experiments:0.221,textmining:0.097,coexpression:0.053\", \"String_Score_Physical\": 252, \"String_Score_Combined\": 361}", "selected": false}, "selected": false}, {"data": {"id": "470195", "source": "469094", "target": "469304", "SCORE": "372", "shared_interaction": "Direct", "source_original": "852961", "Name_B": "TPK2", "Name_A": "ROM1", "target_original": "855898", "Gene_B": "855898", "interaction": "Direct", "SUID": 470195, "TYPE": "Direct", "Gene_A": "852961", "support": "{\"StringDB\": \"physical\", \"StringEvidence\": \"database:0.330,coexpression:0.087,experiments:0.024\", \"String_Score_Physical\": 372, \"String_Score_Combined\": 427}", "selected": false}, "selected": false}, {"data": {"id": "470192", "source": "469094", "target": "469130", "SCORE": "372", "shared_interaction": "Direct", "source_original": "852961", "Name_B": "TPK1", "Name_A": "ROM1", "target_original": "853275", "Gene_B": "853275", "interaction": "Direct", "SUID": 470192, "TYPE": "Direct", "Gene_A": "852961", "support": "{\"StringDB\": \"physical\", \"StringEvidence\": \"database:0.330,coexpression:0.123,experiments:0.024\", \"String_Score_Physical\": 372, \"String_Score_Combined\": 449}", "selected": false}, "selected": false}, {"data": {"id": "470189", "source": "469091", "target": "469256", "SCORE": "231", "shared_interaction": "Direct", "source_original": "852891", "Name_B": "YMR206W", "Name_A": "STF2", "target_original": "855246", "Gene_B": "855246", "interaction": "Direct", "SUID": 470189, "TYPE": "Direct", "Gene_A": "852891", "support": "{\"StringDB\": \"physical\", \"StringEvidence\": \"experiments:0.199,coexpression:0.060\", \"BioGrid\": \"genetic\", \"BioGrid_PubMed\": \"27708008\", \"BioGrid_Type\": \"Negative Genetic\", \"BioGrid_Score\": \"-0.3145\", \"String_Score_Physical\": 231, \"String_Score_Combined\": 278}", "selected": false}, "selected": false}, {"data": {"id": "470186", "source": "469088", "target": "469097", "SCORE": "241", "shared_interaction": "Direct", "source_original": "852846", "Name_B": "CTT1", "Name_A": "PNC1", "target_original": "852979", "Gene_B": "852979", "interaction": "Direct", "SUID": 470186, "TYPE": "Direct", "Gene_A": "852846", "support": "{\"StringDB\": \"physical\", \"StringEvidence\": \"coexpression:0.865,experiments:0.210,textmining:0.065,neighborhood:0.028\", \"String_Score_Physical\": 241, \"String_Score_Combined\": 906}", "selected": false}, "selected": false}, {"data": {"id": "470183", "source": "469085", "target": "469313", "SCORE": "196", "shared_interaction": "Direct", "source_original": "852821", "Name_B": "IRC15", "Name_A": "PKP2", "target_original": "856090", "Gene_B": "856090", "interaction": "Direct", "SUID": 470183, "TYPE": "Direct", "Gene_A": "852821", "support": "{\"StringDB\": \"physical\", \"StringEvidence\": \"experiments:0.162,textmining:0.081\", \"String_Score_Physical\": 196, \"String_Score_Combined\": 261}", "selected": false}, "selected": false}, {"data": {"id": "470180", "source": "469085", "target": "469298", "SCORE": "208", "shared_interaction": "Direct", "source_original": "852821", "Name_B": "HSP82", "Name_A": "PKP2", "target_original": "855836", "Gene_B": "855836", "interaction": "Direct", "SUID": 470180, "TYPE": "Direct", "Gene_A": "852821", "support": "{\"BioGrid\": \"physical\", \"BioGrid_PubMed\": \"16319894\", \"BioGrid_Type\": \"Biochemical Activity\"}", "selected": false}, "selected": false}, {"data": {"id": "470177", "source": "469085", "target": "469247", "SCORE": "514", "shared_interaction": "Direct", "source_original": "852821", "Name_B": "YPK2", "Name_A": "PKP2", "target_original": "855130", "Gene_B": "855130", "interaction": "Direct", "SUID": 470177, "TYPE": "Direct", "Gene_A": "852821", "support": "{\"StringDB\": \"physical\", \"StringEvidence\": \"database:0.416,textmining:0.264,experiments:0.132\", \"String_Score_Physical\": 514, \"String_Score_Combined\": 642}", "selected": false}, "selected": false}, {"data": {"id": "470174", "source": "469085", "target": "469091", "SCORE": "208", "shared_interaction": "Direct", "source_original": "852821", "Name_B": "STF2", "Name_A": "PKP2", "target_original": "852891", "Gene_B": "852891", "interaction": "Direct", "SUID": 470174, "TYPE": "Direct", "Gene_A": "852821", "support": "{\"BioGrid\": \"physical\", \"BioGrid_PubMed\": \"16319894\", \"BioGrid_Type\": \"Biochemical Activity\"}", "selected": false}, "selected": false}, {"data": {"id": "470171", "source": "469082", "target": "469151", "SCORE": "392", "shared_interaction": "Direct", "source_original": "852721", "Name_B": "APE1", "Name_A": "AMS1", "target_original": "853758", "Gene_B": "853758", "interaction": "Direct", "SUID": 470171, "TYPE": "Direct", "Gene_A": "852721", "support": "{\"StringDB\": \"physical\", \"StringEvidence\": \"textmining:0.985,experiments:0.367,coexpression:0.212\", \"BioGrid\": \"physical\", \"BioGrid_PubMed\": \"18719252,11805837\", \"BioGrid_Type\": \"Two-hybrid,Affinity Capture-MS\", \"String_Score_Physical\": 392, \"String_Score_Combined\": 993}", "selected": false}, "selected": false}, {"data": {"id": "470168", "source": "469079", "target": "469331", "SCORE": "800", "shared_interaction": "Direct", "source_original": "852695", "Name_B": "PCL5", "Name_A": "ATG1", "target_original": "856468", "Gene_B": "856468", "interaction": "Direct", "SUID": 470168, "TYPE": "Direct", "Gene_A": "852695", "support": "{\"StringDB\": \"physical\", \"StringEvidence\": \"database:0.791,textmining:0.062\", \"String_Score_Physical\": 800, \"String_Score_Combined\": 812}", "selected": false}, "selected": false}, {"data": {"id": "470165", "source": "469079", "target": "469307", "SCORE": "804", "shared_interaction": "Direct", "source_original": "852695", "Name_B": "ATG29", "Name_A": "ATG1", "target_original": "855937", "Gene_B": "855937", "interaction": "Direct", "SUID": 470165, "TYPE": "Direct", "Gene_A": "852695", "support": "{\"StringDB\": \"physical\", \"StringEvidence\": \"textmining:0.992,experiments:0.796,coexpression:0.046\", \"BioGrid\": \"genetic,physical\", \"BioGrid_PubMed\": \"34798055,24586198,23904270,22885598,18287526\", \"BioGrid_Type\": \"Biochemical Activity,Co-purification,Affinity Capture-MS,Reconstituted Complex,Affinity Capture-Western,Positive Genetic\", \"String_Score_Physical\": 804, \"String_Score_Combined\": 998}", "selected": false}, "selected": false}, {"data": {"id": "470162", "source": "469079", "target": "469274", "SCORE": "640", "shared_interaction": "Direct", "source_original": "852695", "Name_B": "MDG1", "Name_A": "ATG1", "target_original": "855548", "Gene_B": "855548", "interaction": "Direct", "SUID": 470162, "TYPE": "Direct", "Gene_A": "852695", "support": "{\"StringDB\": \"physical\", \"StringEvidence\": \"database:0.583,textmining:0.410,experiments:0.102,coexpression:0.001\", \"BioGrid\": \"physical\", \"BioGrid_PubMed\": \"16319894\", \"BioGrid_Type\": \"Biochemical Activity\", \"String_Score_Physical\": 640, \"String_Score_Combined\": 788}", "selected": false}, "selected": false}, {"data": {"id": "470159", "source": "469079", "target": "469253", "SCORE": "208", "shared_interaction": "Direct", "source_original": "852695", "Name_B": "DDR48", "Name_A": "ATG1", "target_original": "855210", "Gene_B": "855210", "interaction": "Direct", "SUID": 470159, "TYPE": "Direct", "Gene_A": "852695", "support": "{\"BioGrid\": \"physical\", \"BioGrid_PubMed\": \"16319894\", \"BioGrid_Type\": \"Biochemical Activity\"}", "selected": false}, "selected": false}, {"data": {"id": "470156", "source": "469079", "target": "469151", "SCORE": "315", "shared_interaction": "Direct", "source_original": "852695", "Name_B": "APE1", "Name_A": "ATG1", "target_original": "853758", "Gene_B": "853758", "interaction": "Direct", "SUID": 470156, "TYPE": "Direct", "Gene_A": "852695", "support": "{\"StringDB\": \"physical\", \"StringEvidence\": \"textmining:0.812,experiments:0.286\", \"BioGrid\": \"physical\", \"BioGrid_PubMed\": \"32883836,26166702\", \"BioGrid_Type\": \"Reconstituted Complex,Affinity Capture-MS,Affinity Capture-Western\", \"String_Score_Physical\": 315, \"String_Score_Combined\": 871}", "selected": false}, "selected": false}, {"data": {"id": "470153", "source": "469079", "target": "469115", "SCORE": "208", "shared_interaction": "Direct", "source_original": "852695", "Name_B": "MGA1", "Name_A": "ATG1", "target_original": "853164", "Gene_B": "853164", "interaction": "Direct", "SUID": 470153, "TYPE": "Direct", "Gene_A": "852695", "support": "{\"BioGrid\": \"physical\", \"BioGrid_PubMed\": \"16319894\", \"BioGrid_Type\": \"Biochemical Activity\"}", "selected": false}, "selected": false}, {"data": {"id": "470150", "source": "469079", "target": "469100", "SCORE": "208", "shared_interaction": "Direct", "source_original": "852695", "Name_B": "YGR130C", "Name_A": "ATG1", "target_original": "853031", "Gene_B": "853031", "interaction": "Direct", "SUID": 470150, "TYPE": "Direct", "Gene_A": "852695", "support": "{\"BioGrid\": \"physical\", \"BioGrid_PubMed\": \"16319894\", \"BioGrid_Type\": \"Biochemical Activity\"}", "selected": false}, "selected": false}, {"data": {"id": "470147", "source": "469076", "target": "469130", "SCORE": "208", "shared_interaction": "Direct", "source_original": "852691", "Name_B": "TPK1", "Name_A": "STR3", "target_original": "853275", "Gene_B": "853275", "interaction": "Direct", "SUID": 470147, "TYPE": "Direct", "Gene_A": "852691", "support": "{\"BioGrid\": \"physical\", \"BioGrid_PubMed\": \"16319894\", \"BioGrid_Type\": \"Biochemical Activity\"}", "selected": false}, "selected": false}, {"data": {"id": "470144", "source": "469073", "target": "469139", "SCORE": "208", "shared_interaction": "Direct", "source_original": "852624", "Name_B": "YJR096W", "Name_A": "VID30", "target_original": "853559", "Gene_B": "853559", "interaction": "Direct", "SUID": 470144, "TYPE": "Direct", "Gene_A": "852624", "support": "{\"BioGrid\": \"physical\", \"BioGrid_PubMed\": \"16606443\", \"BioGrid_Type\": \"Protein-peptide\"}", "selected": false}, "selected": false}, {"data": {"id": "470141", "source": "469070", "target": "469127", "SCORE": "607", "shared_interaction": "Direct", "source_original": "852602", "Name_B": "MAL12", "Name_A": "MAL32", "target_original": "853209", "Gene_B": "853209", "interaction": "Direct", "SUID": 470141, "TYPE": "Direct", "Gene_A": "852602", "support": "{\"StringDB\": \"physical\", \"StringEvidence\": \"textmining:0.886,coexpression:0.867,experiments:0.590,cooccurrence:0.425\", \"BioGrid\": \"genetic,physical\", \"BioGrid_PubMed\": \"20471265,11805826\", \"BioGrid_Type\": \"Synthetic Lethality,Affinity Capture-MS\", \"String_Score_Physical\": 607, \"String_Score_Combined\": 948}", "selected": false}, "selected": false}, {"data": {"id": "470138", "source": "469070", "target": "469124", "SCORE": "288", "shared_interaction": "Direct", "source_original": "852602", "Name_B": "MAL11", "Name_A": "MAL32", "target_original": "853207", "Gene_B": "853207", "interaction": "Direct", "SUID": 470138, "TYPE": "Direct", "Gene_A": "852602", "support": "{\"StringDB\": \"physical\", \"StringEvidence\": \"textmining:0.843,experiments:0.259,coexpression:0.171\", \"BioGrid\": \"genetic\", \"BioGrid_PubMed\": \"20471265\", \"BioGrid_Type\": \"Phenotypic Enhancement\", \"String_Score_Physical\": 288, \"String_Score_Combined\": 907}", "selected": false}, "selected": false}, {"data": {"id": "470135", "source": "469067", "target": "469304", "SCORE": "487", "shared_interaction": "Direct", "source_original": "852515", "Name_B": "TPK2", "Name_A": "SDS24", "target_original": "855898", "Gene_B": "855898", "interaction": "Direct", "SUID": 470135, "TYPE": "Direct", "Gene_A": "852515", "support": "{\"StringDB\": \"physical\", \"StringEvidence\": \"coexpression:0.637,database:0.379,experiments:0.141\", \"String_Score_Physical\": 487, \"String_Score_Combined\": 814}", "selected": false}, "selected": false}, {"data": {"id": "470132", "source": "469067", "target": "469298", "SCORE": "208", "shared_interaction": "Direct", "source_original": "852515", "Name_B": "HSP82", "Name_A": "SDS24", "target_original": "855836", "Gene_B": "855836", "interaction": "Direct", "SUID": 470132, "TYPE": "Direct", "Gene_A": "852515", "support": "{\"BioGrid\": \"physical\", \"BioGrid_PubMed\": \"31399574\", \"BioGrid_Type\": \"Affinity Capture-MS\"}", "selected": false}, "selected": false}, {"data": {"id": "470129", "source": "469067", "target": "469274", "SCORE": "832", "shared_interaction": "Direct", "source_original": "852515", "Name_B": "MDG1", "Name_A": "SDS24", "target_original": "855548", "Gene_B": "855548", "interaction": "Direct", "SUID": 470129, "TYPE": "Direct", "Gene_A": "852515", "support": "{\"StringDB\": \"physical\", \"StringEvidence\": \"database:0.738,experiments:0.332,textmining:0.180,coexpression:0.067\", \"String_Score_Physical\": 832, \"String_Score_Combined\": 871}", "selected": false}, "selected": false}, {"data": {"id": "470126", "source": "469067", "target": "469136", "SCORE": "490", "shared_interaction": "Direct", "source_original": "852515", "Name_B": "PTK2", "Name_A": "SDS24", "target_original": "853522", "Gene_B": "853522", "interaction": "Direct", "SUID": 470126, "TYPE": "Direct", "Gene_A": "852515", "support": "{\"StringDB\": \"physical\", \"StringEvidence\": \"database:0.346,coexpression:0.216,experiments:0.187,textmining:0.047\", \"String_Score_Physical\": 490, \"String_Score_Combined\": 619}", "selected": false}, "selected": false}, {"data": {"id": "470123", "source": "469067", "target": "469133", "SCORE": "332", "shared_interaction": "Direct", "source_original": "852515", "Name_B": "TDH1", "Name_A": "SDS24", "target_original": "853395", "Gene_B": "853395", "interaction": "Direct", "SUID": 470123, "TYPE": "Direct", "Gene_A": "852515", "support": "{\"StringDB\": \"physical\", \"StringEvidence\": \"experiments:0.303,textmining:0.144\", \"String_Score_Physical\": 332, \"String_Score_Combined\": 428}", "selected": false}, "selected": false}, {"data": {"id": "470120", "source": "469067", "target": "469130", "SCORE": "487", "shared_interaction": "Direct", "source_original": "852515", "Name_B": "TPK1", "Name_A": "SDS24", "target_original": "853275", "Gene_B": "853275", "interaction": "Direct", "SUID": 470120, "TYPE": "Direct", "Gene_A": "852515", "support": "{\"StringDB\": \"physical\", \"StringEvidence\": \"coexpression:0.532,database:0.379,experiments:0.141\", \"String_Score_Physical\": 487, \"String_Score_Combined\": 760}", "selected": false}, "selected": false}, {"data": {"id": "470117", "source": "469067", "target": "469106", "SCORE": "288", "shared_interaction": "Direct", "source_original": "852515", "Name_B": "RTS3", "Name_A": "SDS24", "target_original": "853065", "Gene_B": "853065", "interaction": "Direct", "SUID": 470117, "TYPE": "Direct", "Gene_A": "852515", "support": "{\"StringDB\": \"physical\", \"StringEvidence\": \"textmining:0.506,experiments:0.259,coexpression:0.233\", \"BioGrid\": \"genetic\", \"BioGrid_PubMed\": \"21360731\", \"BioGrid_Type\": \"Synthetic Growth Defect\", \"String_Score_Physical\": 288, \"String_Score_Combined\": 730}", "selected": false}, "selected": false}, {"data": {"id": "470114", "source": "469067", "target": "469094", "SCORE": "357", "shared_interaction": "Direct", "source_original": "852515", "Name_B": "ROM1", "Name_A": "SDS24", "target_original": "852961", "Gene_B": "852961", "interaction": "Direct", "SUID": 470114, "TYPE": "Direct", "Gene_A": "852515", "support": "{\"StringDB\": \"physical\", \"StringEvidence\": \"database:0.330,coexpression:0.106,textmining:0.014\", \"String_Score_Physical\": 357, \"String_Score_Combined\": 433}", "selected": false}, "selected": false}, {"data": {"id": "470111", "source": "469067", "target": "469079", "SCORE": "656", "shared_interaction": "Direct", "source_original": "852515", "Name_B": "ATG1", "Name_A": "SDS24", "target_original": "852695", "Gene_B": "852695", "interaction": "Direct", "SUID": 470111, "TYPE": "Direct", "Gene_A": "852515", "support": "{\"StringDB\": \"physical\", \"StringEvidence\": \"database:0.583,experiments:0.141,textmining:0.047,coexpression:0.009\", \"String_Score_Physical\": 656, \"String_Score_Combined\": 675}", "selected": false}, "selected": false}, {"data": {"id": "470108", "source": "469064", "target": "469316", "SCORE": "309", "shared_interaction": "Direct", "source_original": "852467", "Name_B": "LSP1", "Name_A": "SSE2", "target_original": "856103", "Gene_B": "856103", "interaction": "Direct", "SUID": 470108, "TYPE": "Direct", "Gene_A": "852467", "support": "{\"StringDB\": \"physical\", \"StringEvidence\": \"experiments:0.279,coexpression:0.151,textmining:0.004\", \"BioGrid\": \"physical\", \"BioGrid_PubMed\": \"18467557\", \"BioGrid_Type\": \"PCA\", \"String_Score_Physical\": 309, \"String_Score_Combined\": 415}", "selected": false}, "selected": false}, {"data": {"id": "470105", "source": "469064", "target": "469298", "SCORE": "796", "shared_interaction": "Direct", "source_original": "852467", "Name_B": "HSP82", "Name_A": "SSE2", "target_original": "855836", "Gene_B": "855836", "interaction": "Direct", "SUID": 470105, "TYPE": "Direct", "Gene_A": "852467", "support": "{\"StringDB\": \"physical\", \"StringEvidence\": \"textmining:0.805,coexpression:0.730,experiments:0.685,database:0.327\", \"BioGrid\": \"physical\", \"BioGrid_PubMed\": \"31399574,20237159\", \"BioGrid_Type\": \"Affinity Capture-MS,Affinity Capture-Western\", \"String_Score_Physical\": 796, \"String_Score_Combined\": 989}", "selected": false}, "selected": false}, {"data": {"id": "470102", "source": "469064", "target": "469211", "SCORE": "324", "shared_interaction": "Direct", "source_original": "852467", "Name_B": "SDP1", "Name_A": "SSE2", "target_original": "854693", "Gene_B": "854693", "interaction": "Direct", "SUID": 470102, "TYPE": "Direct", "Gene_A": "852467", "support": "{\"StringDB\": \"physical\", \"StringEvidence\": \"database:0.229,coexpression:0.122,experiments:0.086\", \"String_Score_Physical\": 324, \"String_Score_Combined\": 406}", "selected": false}, "selected": false}, {"data": {"id": "470099", "source": "469061", "target": "469298", "SCORE": "208", "shared_interaction": "Direct", "source_original": "852446", "Name_B": "HSP82", "Name_A": "ARA1", "target_original": "855836", "Gene_B": "855836", "interaction": "Direct", "SUID": 470099, "TYPE": "Direct", "Gene_A": "852446", "support": "{\"BioGrid\": \"physical\", \"BioGrid_PubMed\": \"31399574\", \"BioGrid_Type\": \"Affinity Capture-MS\"}", "selected": false}, "selected": false}, {"data": {"id": "470096", "source": "469061", "target": "469151", "SCORE": "204", "shared_interaction": "Direct", "source_original": "852446", "Name_B": "APE1", "Name_A": "ARA1", "target_original": "853758", "Gene_B": "853758", "interaction": "Direct", "SUID": 470096, "TYPE": "Direct", "Gene_A": "852446", "support": "{\"StringDB\": \"physical\", \"StringEvidence\": \"coexpression:0.210,experiments:0.170,textmining:0.095\", \"String_Score_Physical\": 204, \"String_Score_Combined\": 430}", "selected": false}, "selected": false}, {"data": {"id": "470093", "source": "469058", "target": "469265", "SCORE": "198", "shared_interaction": "Direct", "source_original": "852442", "Name_B": "URA10", "Name_A": "ADH5", "target_original": "855313", "Gene_B": "855313", "interaction": "Direct", "SUID": 470093, "TYPE": "Direct", "Gene_A": "852442", "support": "{\"StringDB\": \"physical\", \"StringEvidence\": \"experiments:0.164,neighborhood:0.015,textmining:0.001\", \"String_Score_Physical\": 198, \"String_Score_Combined\": 210}", "selected": false}, "selected": false}, {"data": {"id": "470090", "source": "469058", "target": "469199", "SCORE": "652", "shared_interaction": "Direct", "source_original": "852442", "Name_B": "ALD4", "Name_A": "ADH5", "target_original": "854556", "Gene_B": "854556", "interaction": "Direct", "SUID": 470090, "TYPE": "Direct", "Gene_A": "852442", "support": "{\"StringDB\": \"physical\", \"StringEvidence\": \"database:0.635,textmining:0.269,coexpression:0.014,neighborhood:0.013,experiments:0.006\", \"String_Score_Physical\": 652, \"String_Score_Combined\": 752}", "selected": false}, "selected": false}, {"data": {"id": "470087", "source": "469055", "target": "469349", "SCORE": "400", "shared_interaction": "Direct", "source_original": "852436", "Name_B": "GPP2", "Name_A": "ATG42", "target_original": "856791", "Gene_B": "856791", "interaction": "Direct", "SUID": 470087, "TYPE": "Direct", "Gene_A": "852436", "support": "{\"StringDB\": \"physical\", \"StringEvidence\": \"experiments:0.374\", \"BioGrid\": \"physical\", \"BioGrid_PubMed\": \"16554755\", \"BioGrid_Type\": \"Affinity Capture-MS\", \"String_Score_Physical\": 400, \"String_Score_Combined\": 400}", "selected": false}, "selected": false}, {"data": {"id": "470084", "source": "469055", "target": "469298", "SCORE": "208", "shared_interaction": "Direct", "source_original": "852436", "Name_B": "HSP82", "Name_A": "ATG42", "target_original": "855836", "Gene_B": "855836", "interaction": "Direct", "SUID": 470084, "TYPE": "Direct", "Gene_A": "852436", "support": "{\"BioGrid\": \"physical\", \"BioGrid_PubMed\": \"31399574\", \"BioGrid_Type\": \"Affinity Capture-MS\"}", "selected": false}, "selected": false}, {"data": {"id": "470081", "source": "469055", "target": "469103", "SCORE": "900", "shared_interaction": "Direct", "source_original": "852436", "Name_B": "GTO1", "Name_A": "ATG42", "target_original": "853058", "Gene_B": "853058", "interaction": "Direct", "SUID": 470081, "TYPE": "Direct", "Gene_A": "852436", "support": "{\"StringDB\": \"physical\", \"StringEvidence\": \"database:0.896,coexpression:0.036\", \"String_Score_Physical\": 900, \"String_Score_Combined\": 903}", "selected": false}, "selected": false}, {"data": {"id": "470078", "source": "469052", "target": "469328", "SCORE": "248", "shared_interaction": "Direct", "source_original": "852429", "Name_B": "YSC84", "Name_A": "AGP2", "target_original": "856409", "Gene_B": "856409", "interaction": "Direct", "SUID": 470078, "TYPE": "Direct", "Gene_A": "852429", "support": "{\"StringDB\": \"physical\", \"StringEvidence\": \"experiments:0.217,coexpression:0.082\", \"String_Score_Physical\": 248, \"String_Score_Combined\": 310}", "selected": false}, "selected": false}, {"data": {"id": "470075", "source": "469052", "target": "469298", "SCORE": "208", "shared_interaction": "Direct", "source_original": "852429", "Name_B": "HSP82", "Name_A": "AGP2", "target_original": "855836", "Gene_B": "855836", "interaction": "Direct", "SUID": 470075, "TYPE": "Direct", "Gene_A": "852429", "support": "{\"BioGrid\": \"physical\", \"BioGrid_PubMed\": \"15879519\", \"BioGrid_Type\": \"Two-hybrid\"}", "selected": false}, "selected": false}, {"data": {"id": "470072", "source": "469049", "target": "469343", "SCORE": "441", "shared_interaction": "Direct", "source_original": "852423", "Name_B": "GLC3", "Name_A": "TPS1", "target_original": "856705", "Gene_B": "856705", "interaction": "Direct", "SUID": 470072, "TYPE": "Direct", "Gene_A": "852423", "support": "{\"StringDB\": \"physical\", \"StringEvidence\": \"coexpression:0.898,textmining:0.672,experiments:0.417,neighborhood:0.009\", \"BioGrid\": \"genetic\", \"BioGrid_PubMed\": \"27708008,20427572,20093466\", \"BioGrid_Type\": \"Negative Genetic,Phenotypic Enhancement\", \"BioGrid_Score\": \"-0.1761,-0.1589\", \"String_Score_Physical\": 441, \"String_Score_Combined\": 981}", "selected": false}, "selected": false}, {"data": {"id": "470069", "source": "469049", "target": "469337", "SCORE": "300", "shared_interaction": "Direct", "source_original": "852423", "Name_B": "CRG1", "Name_A": "TPS1", "target_original": "856616", "Gene_B": "856616", "interaction": "Direct", "SUID": 470069, "TYPE": "Direct", "Gene_A": "852423", "support": "{\"StringDB\": \"physical\", \"StringEvidence\": \"experiments:0.270,coexpression:0.046\", \"BioGrid\": \"genetic\", \"BioGrid_PubMed\": \"22028670\", \"BioGrid_Type\": \"Synthetic Growth Defect\", \"String_Score_Physical\": 300, \"String_Score_Combined\": 332}", "selected": false}, "selected": false}, {"data": {"id": "470066", "source": "469049", "target": "469298", "SCORE": "286", "shared_interaction": "Direct", "source_original": "852423", "Name_B": "HSP82", "Name_A": "TPS1", "target_original": "855836", "Gene_B": "855836", "interaction": "Direct", "SUID": 470066, "TYPE": "Direct", "Gene_A": "852423", "support": "{\"StringDB\": \"physical\", \"StringEvidence\": \"experiments:0.255,coexpression:0.174,textmining:0.082\", \"BioGrid\": \"genetic,physical\", \"BioGrid_PubMed\": \"31399574,26804907,15766533\", \"BioGrid_Type\": \"Synthetic Lethality,Affinity Capture-MS\", \"String_Score_Physical\": 286, \"String_Score_Combined\": 458}", "selected": false}, "selected": false}, {"data": {"id": "470063", "source": "469049", "target": "469262", "SCORE": "999", "shared_interaction": "Direct", "source_original": "852423", "Name_B": "TPS3", "Name_A": "TPS1", "target_original": "855303", "Gene_B": "855303", "interaction": "Direct", "SUID": 470063, "TYPE": "Direct", "Gene_A": "852423", "support": "{\"StringDB\": \"physical\", \"StringEvidence\": \"experiments:0.999,database:0.896,textmining:0.878,coexpression:0.626,cooccurrence:0.425\", \"BioGrid\": \"genetic,physical\", \"BioGrid_PubMed\": \"9194697,18719252,16941010,16554755,16429126,11805826\", \"BioGrid_Type\": \"Two-hybrid,Synthetic Lethality,Affinity Capture-MS\", \"String_Score_Physical\": 999, \"String_Score_Combined\": 999}", "selected": false}, "selected": false}, {"data": {"id": "470060", "source": "469049", "target": "469250", "SCORE": "288", "shared_interaction": "Direct", "source_original": "852423", "Name_B": "PGM2", "Name_A": "TPS1", "target_original": "855131", "Gene_B": "855131", "interaction": "Direct", "SUID": 470060, "TYPE": "Direct", "Gene_A": "852423", "support": "{\"StringDB\": \"physical\", \"StringEvidence\": \"coexpression:0.963,experiments:0.259,textmining:0.228\", \"BioGrid\": \"genetic\", \"BioGrid_PubMed\": \"15164360\", \"BioGrid_Type\": \"Dosage Lethality\", \"String_Score_Physical\": 288, \"String_Score_Combined\": 979}", "selected": false}, "selected": false}, {"data": {"id": "470057", "source": "469049", "target": "469223", "SCORE": "999", "shared_interaction": "Direct", "source_original": "852423", "Name_B": "TSL1", "Name_A": "TPS1", "target_original": "854872", "Gene_B": "854872", "interaction": "Direct", "SUID": 470057, "TYPE": "Direct", "Gene_A": "852423", "support": "{\"StringDB\": \"physical\", \"StringEvidence\": \"experiments:0.999,coexpression:0.963,database:0.896,textmining:0.777,cooccurrence:0.425\", \"BioGrid\": \"genetic,physical\", \"BioGrid_PubMed\": \"9194697,18719252,16941010,16554755,16429126,11805826\", \"BioGrid_Type\": \"Two-hybrid,Synthetic Lethality,Affinity Capture-MS\", \"String_Score_Physical\": 999, \"String_Score_Combined\": 999}", "selected": false}, "selected": false}, {"data": {"id": "470054", "source": "469049", "target": "469163", "SCORE": "740", "shared_interaction": "Direct", "source_original": "852423", "Name_B": "GLG1", "Name_A": "TPS1", "target_original": "853932", "Gene_B": "853932", "interaction": "Direct", "SUID": 470054, "TYPE": "Direct", "Gene_A": "852423", "support": "{\"StringDB\": \"physical\", \"StringEvidence\": \"database:0.635,experiments:0.259,coexpression:0.063\", \"BioGrid\": \"genetic\", \"BioGrid_PubMed\": \"16004992\", \"BioGrid_Type\": \"Phenotypic Enhancement\", \"String_Score_Physical\": 740, \"String_Score_Combined\": 756}", "selected": false}, "selected": false}, {"data": {"id": "470051", "source": "469049", "target": "469154", "SCORE": "900", "shared_interaction": "Direct", "source_original": "852423", "Name_B": "UGP1", "Name_A": "TPS1", "target_original": "853830", "Gene_B": "853830", "interaction": "Direct", "SUID": 470051, "TYPE": "Direct", "Gene_A": "852423", "support": "{\"StringDB\": \"physical\", \"StringEvidence\": \"coexpression:0.898,database:0.896,textmining:0.245\", \"String_Score_Physical\": 900, \"String_Score_Combined\": 992}", "selected": false}, "selected": false}, {"data": {"id": "470048", "source": "469049", "target": "469124", "SCORE": "428", "shared_interaction": "Direct", "source_original": "852423", "Name_B": "MAL11", "Name_A": "TPS1", "target_original": "853207", "Gene_B": "853207", "interaction": "Direct", "SUID": 470048, "TYPE": "Direct", "Gene_A": "852423", "support": "{\"StringDB\": \"physical\", \"StringEvidence\": \"experiments:0.404\", \"BioGrid\": \"genetic\", \"BioGrid_PubMed\": \"25918382,25918381\", \"BioGrid_Type\": \"Synthetic Rescue,Phenotypic Enhancement\", \"String_Score_Physical\": 428, \"String_Score_Combined\": 428}", "selected": false}, "selected": false}, {"data": {"id": "470045", "source": "469040", "target": "469073", "SCORE": "208", "shared_interaction": "Direct", "source_original": "852346", "Name_B": "VID30", "Name_A": "MRX18", "target_original": "852624", "Gene_B": "852624", "interaction": "Direct", "SUID": 470045, "TYPE": "Direct", "Gene_A": "852346", "support": "{\"StringDB\": \"functional\", \"StringEvidence\": \"coexpression:0.196\", \"BioGrid\": \"physical\", \"BioGrid_PubMed\": \"16606443\", \"BioGrid_Type\": \"Protein-peptide\", \"String_Score_Combined\": 228, \"String_Score_Physical\": 208}", "selected": false}, "selected": false}, {"data": {"id": "470042", "source": "469037", "target": "469298", "SCORE": "208", "shared_interaction": "Direct", "source_original": "852342", "Name_B": "HSP82", "Name_A": "YBR053C", "target_original": "855836", "Gene_B": "855836", "interaction": "Direct", "SUID": 470042, "TYPE": "Direct", "Gene_A": "852342", "support": "{\"BioGrid\": \"physical\", \"BioGrid_PubMed\": \"31399574\", \"BioGrid_Type\": \"Affinity Capture-MS\"}", "selected": false}, "selected": false}, {"data": {"id": "470039", "source": "469034", "target": "469298", "SCORE": "208", "shared_interaction": "Direct", "source_original": "852335", "Name_B": "HSP82", "Name_A": "ZTA1", "target_original": "855836", "Gene_B": "855836", "interaction": "Direct", "SUID": 470039, "TYPE": "Direct", "Gene_A": "852335", "support": "{\"BioGrid\": \"physical\", \"BioGrid_PubMed\": \"31399574\", \"BioGrid_Type\": \"Affinity Capture-MS\"}", "selected": false}, "selected": false}, {"data": {"id": "470036", "source": "469031", "target": "469283", "SCORE": "817", "shared_interaction": "Direct", "source_original": "852291", "Name_B": "CIT1", "Name_A": "UGA2", "target_original": "855732", "Gene_B": "855732", "interaction": "Direct", "SUID": 470036, "TYPE": "Direct", "Gene_A": "852291", "support": "{\"StringDB\": \"physical\", \"StringEvidence\": \"database:0.791,textmining:0.149,coexpression:0.114,experiments:0.086,neighborhood:0.015\", \"String_Score_Physical\": 817, \"String_Score_Combined\": 864}", "selected": false}, "selected": false}, {"data": {"id": "470033", "source": "469031", "target": "469259", "SCORE": "288", "shared_interaction": "Direct", "source_original": "852291", "Name_B": "GAD1", "Name_A": "UGA2", "target_original": "855291", "Gene_B": "855291", "interaction": "Direct", "SUID": 470033, "TYPE": "Direct", "Gene_A": "852291", "support": "{\"StringDB\": \"physical\", \"StringEvidence\": \"textmining:0.911,experiments:0.259,coexpression:0.234\", \"BioGrid\": \"genetic\", \"BioGrid_PubMed\": \"23447388\", \"BioGrid_Type\": \"Synthetic Lethality,Synthetic Growth Defect,Phenotypic Enhancement\", \"String_Score_Physical\": 288, \"String_Score_Combined\": 951}", "selected": false}, "selected": false}, {"data": {"id": "470030", "source": "469028", "target": "469283", "SCORE": "601", "shared_interaction": "Direct", "source_original": "852266", "Name_B": "CIT1", "Name_A": "ACH1", "target_original": "855732", "Gene_B": "855732", "interaction": "Direct", "SUID": 470030, "TYPE": "Direct", "Gene_A": "852266", "support": "{\"StringDB\": \"physical\", \"StringEvidence\": \"coexpression:0.611,experiments:0.585,textmining:0.484,neighborhood:0.014\", \"BioGrid\": \"genetic\", \"BioGrid_PubMed\": \"27708008,21623372,20093466\", \"BioGrid_Type\": \"Negative Genetic\", \"BioGrid_Score\": \"-0.3037,-0.241,-0.1034,-0.306\", \"String_Score_Physical\": 601, \"String_Score_Combined\": 921}", "selected": false}, "selected": false}, {"data": {"id": "470027", "source": "469028", "target": "469199", "SCORE": "900", "shared_interaction": "Direct", "source_original": "852266", "Name_B": "ALD4", "Name_A": "ACH1", "target_original": "854556", "Gene_B": "854556", "interaction": "Direct", "SUID": 470027, "TYPE": "Direct", "Gene_A": "852266", "support": "{\"StringDB\": \"physical\", \"StringEvidence\": \"database:0.896,textmining:0.586,coexpression:0.268,neighborhood:0.069\", \"String_Score_Physical\": 900, \"String_Score_Combined\": 971}", "selected": false}, "selected": false}, {"data": {"id": "470024", "source": "469028", "target": "469097", "SCORE": "281", "shared_interaction": "Direct", "source_original": "852266", "Name_B": "CTT1", "Name_A": "ACH1", "target_original": "852979", "Gene_B": "852979", "interaction": "Direct", "SUID": 470024, "TYPE": "Direct", "Gene_A": "852266", "support": "{\"StringDB\": \"physical\", \"StringEvidence\": \"experiments:0.250,coexpression:0.059,textmining:0.055\", \"String_Score_Physical\": 281, \"String_Score_Combined\": 361}", "selected": false}, "selected": false}, {"data": {"id": "470021", "source": "469028", "target": "469088", "SCORE": "231", "shared_interaction": "Direct", "source_original": "852266", "Name_B": "PNC1", "Name_A": "ACH1", "target_original": "852846", "Gene_B": "852846", "interaction": "Direct", "SUID": 470021, "TYPE": "Direct", "Gene_A": "852266", "support": "{\"StringDB\": \"physical\", \"StringEvidence\": \"experiments:0.199,coexpression:0.056\", \"String_Score_Physical\": 231, \"String_Score_Combined\": 275}", "selected": false}, "selected": false}, {"data": {"id": "470018", "source": "469028", "target": "469073", "SCORE": "534", "shared_interaction": "Direct", "source_original": "852266", "Name_B": "VID30", "Name_A": "ACH1", "target_original": "852624", "Gene_B": "852624", "interaction": "Direct", "SUID": 470018, "TYPE": "Direct", "Gene_A": "852266", "support": "{\"StringDB\": \"physical\", \"StringEvidence\": \"experiments:0.514,textmining:0.032\", \"BioGrid\": \"genetic\", \"BioGrid_PubMed\": \"27708008,20093466\", \"BioGrid_Type\": \"Negative Genetic\", \"BioGrid_Score\": \"-0.1344,-0.1219\", \"String_Score_Physical\": 534, \"String_Score_Combined\": 549}", "selected": false}, "selected": false}, {"data": {"id": "470015", "source": "469025", "target": "469319", "SCORE": "499", "shared_interaction": "Direct", "source_original": "852215", "Name_B": "GPH1", "Name_A": "PRX1", "target_original": "856289", "Gene_B": "856289", "interaction": "Direct", "SUID": 470015, "TYPE": "Direct", "Gene_A": "852215", "support": "{\"StringDB\": \"physical\", \"StringEvidence\": \"database:0.479,coexpression:0.168,textmining:0.127\", \"String_Score_Physical\": 499, \"String_Score_Combined\": 636}", "selected": false}, "selected": false}, {"data": {"id": "470012", "source": "469025", "target": "469310", "SCORE": "522", "shared_interaction": "Direct", "source_original": "852215", "Name_B": "RNY1", "Name_A": "PRX1", "target_original": "855980", "Gene_B": "855980", "interaction": "Direct", "SUID": 470012, "TYPE": "Direct", "Gene_A": "852215", "support": "{\"StringDB\": \"physical\", \"StringEvidence\": \"database:0.479,coexpression:0.278,experiments:0.045\", \"String_Score_Physical\": 522, \"String_Score_Combined\": 655}", "selected": false}, "selected": false}, {"data": {"id": "470009", "source": "469025", "target": "469205", "SCORE": "246", "shared_interaction": "Direct", "source_original": "852215", "Name_B": "GUT2", "Name_A": "PRX1", "target_original": "854651", "Gene_B": "854651", "interaction": "Direct", "SUID": 470009, "TYPE": "Direct", "Gene_A": "852215", "support": "{\"StringDB\": \"physical\", \"StringEvidence\": \"coexpression:0.288,experiments:0.215,textmining:0.128\", \"String_Score_Physical\": 246, \"String_Score_Combined\": 532}", "selected": false}, "selected": false}, {"data": {"id": "470006", "source": "469025", "target": "469157", "SCORE": "389", "shared_interaction": "Direct", "source_original": "852215", "Name_B": "GPX1", "Name_A": "PRX1", "target_original": "853842", "Gene_B": "853842", "interaction": "Direct", "SUID": 470006, "TYPE": "Direct", "Gene_A": "852215", "support": "{\"StringDB\": \"physical\", \"StringEvidence\": \"textmining:0.881,experiments:0.364,coexpression:0.209\", \"BioGrid\": \"genetic\", \"BioGrid_PubMed\": \"21282621\", \"BioGrid_Type\": \"Synthetic Growth Defect\", \"String_Score_Physical\": 389, \"String_Score_Combined\": 942}", "selected": false}, "selected": false}, {"data": {"id": "470003", "source": "469025", "target": "469109", "SCORE": "242", "shared_interaction": "Direct", "source_original": "852215", "Name_B": "MPC3", "Name_A": "PRX1", "target_original": "853158", "Gene_B": "853158", "interaction": "Direct", "SUID": 470003, "TYPE": "Direct", "Gene_A": "852215", "support": "{\"StringDB\": \"physical\", \"StringEvidence\": \"experiments:0.211,coexpression:0.184\", \"String_Score_Physical\": 242, \"String_Score_Combined\": 381}", "selected": false}, "selected": false}, {"data": {"id": "470000", "source": "469025", "target": "469097", "SCORE": "189", "shared_interaction": "Direct", "source_original": "852215", "Name_B": "CTT1", "Name_A": "PRX1", "target_original": "852979", "Gene_B": "852979", "interaction": "Direct", "SUID": 470000, "TYPE": "Direct", "Gene_A": "852215", "support": "{\"StringDB\": \"physical\", \"StringEvidence\": \"textmining:0.870,coexpression:0.467,experiments:0.154,neighborhood:0.005\", \"String_Score_Physical\": 189, \"String_Score_Combined\": 944}", "selected": false}, "selected": false}, {"data": {"id": "469997", "source": "469022", "target": "469298", "SCORE": "208", "shared_interaction": "Direct", "source_original": "852128", "Name_B": "HSP82", "Name_A": "EMI2", "target_original": "855836", "Gene_B": "855836", "interaction": "Direct", "SUID": 469997, "TYPE": "Direct", "Gene_A": "852128", "support": "{\"BioGrid\": \"physical\", \"BioGrid_PubMed\": \"26217697,25452130\", \"BioGrid_Type\": \"Affinity Capture-MS\"}", "selected": false}, "selected": false}, {"data": {"id": "469994", "source": "469022", "target": "469250", "SCORE": "650", "shared_interaction": "Direct", "source_original": "852128", "Name_B": "PGM2", "Name_A": "EMI2", "target_original": "855131", "Gene_B": "855131", "interaction": "Direct", "SUID": 469994, "TYPE": "Direct", "Gene_A": "852128", "support": "{\"StringDB\": \"physical\", \"StringEvidence\": \"coexpression:0.920,database:0.635,textmining:0.496\", \"String_Score_Physical\": 650, \"String_Score_Combined\": 985}", "selected": false}, "selected": false}, {"data": {"id": "469991", "source": "469019", "target": "469157", "SCORE": "406", "shared_interaction": "Direct", "source_original": "852064", "Name_B": "GPX1", "Name_A": "TSA2", "target_original": "853842", "Gene_B": "853842", "interaction": "Direct", "SUID": 469991, "TYPE": "Direct", "Gene_A": "852064", "support": "{\"StringDB\": \"physical\", \"StringEvidence\": \"textmining:0.866,experiments:0.381,coexpression:0.105\", \"BioGrid\": \"genetic\", \"BioGrid_PubMed\": \"21282621\", \"BioGrid_Type\": \"Synthetic Growth Defect\", \"String_Score_Physical\": 406, \"String_Score_Combined\": 928}", "selected": false}, "selected": false}, {"data": {"id": "469988", "source": "469019", "target": "469097", "SCORE": "445", "shared_interaction": "Direct", "source_original": "852064", "Name_B": "CTT1", "Name_A": "TSA2", "target_original": "852979", "Gene_B": "852979", "interaction": "Direct", "SUID": 469988, "TYPE": "Direct", "Gene_A": "852064", "support": "{\"StringDB\": \"physical\", \"StringEvidence\": \"textmining:0.852,experiments:0.422,coexpression:0.351,neighborhood:0.005\", \"BioGrid\": \"genetic\", \"BioGrid_PubMed\": \"24418709\", \"BioGrid_Type\": \"Phenotypic Suppression\", \"String_Score_Physical\": 445, \"String_Score_Combined\": 946}", "selected": false}, "selected": false}, {"data": {"id": "469985", "source": "469019", "target": "469055", "SCORE": "191", "shared_interaction": "Direct", "source_original": "852064", "Name_B": "ATG42", "Name_A": "TSA2", "target_original": "852436", "Gene_B": "852436", "interaction": "Direct", "SUID": 469985, "TYPE": "Direct", "Gene_A": "852064", "support": "{\"StringDB\": \"physical\", \"StringEvidence\": \"experiments:0.156\", \"String_Score_Physical\": 191, \"String_Score_Combined\": 191}", "selected": false}, "selected": false}, {"data": {"id": "469982", "source": "469019", "target": "469025", "SCORE": "413", "shared_interaction": "Direct", "source_original": "852064", "Name_B": "PRX1", "Name_A": "TSA2", "target_original": "852215", "Gene_B": "852215", "interaction": "Direct", "SUID": 469982, "TYPE": "Direct", "Gene_A": "852064", "support": "{\"StringDB\": \"physical\", \"StringEvidence\": \"textmining:0.939,experiments:0.388,coexpression:0.301\", \"BioGrid\": \"genetic\", \"BioGrid_PubMed\": \"21282621\", \"BioGrid_Type\": \"Synthetic Growth Defect\", \"String_Score_Physical\": 413, \"String_Score_Combined\": 691}", "selected": false}, "selected": false}, {"data": {"id": "469979", "source": "469016", "target": "469163", "SCORE": "355", "shared_interaction": "Direct", "source_original": "851960", "Name_B": "GLG1", "Name_A": "GGA1", "target_original": "853932", "Gene_B": "853932", "interaction": "Direct", "SUID": 469979, "TYPE": "Direct", "Gene_A": "851960", "support": "{\"StringDB\": \"physical\", \"StringEvidence\": \"experiments:0.328,coexpression:0.170\", \"BioGrid\": \"genetic\", \"BioGrid_PubMed\": \"27708008\", \"BioGrid_Type\": \"Negative Genetic\", \"BioGrid_Score\": \"-0.4019\", \"String_Score_Physical\": 355, \"String_Score_Combined\": 465}", "selected": false}, "selected": false}, {"data": {"id": "469976", "source": "469016", "target": "469085", "SCORE": "437", "shared_interaction": "Direct", "source_original": "851960", "Name_B": "PKP2", "Name_A": "GGA1", "target_original": "852821", "Gene_B": "852821", "interaction": "Direct", "SUID": 469976, "TYPE": "Direct", "Gene_A": "851960", "support": "{\"StringDB\": \"physical\", \"StringEvidence\": \"experiments:0.413,coexpression:0.168\", \"BioGrid\": \"genetic\", \"BioGrid_PubMed\": \"27708008,20093466\", \"BioGrid_Type\": \"Positive Genetic\", \"BioGrid_Score\": \"0.2184,0.1807\", \"String_Score_Physical\": 437, \"String_Score_Combined\": 531}", "selected": false}, "selected": false}, {"data": {"id": "469973", "source": "469013", "target": "469232", "SCORE": "288", "shared_interaction": "Direct", "source_original": "851944", "Name_B": "HXT2", "Name_A": "HXT6", "target_original": "855023", "Gene_B": "855023", "interaction": "Direct", "SUID": 469973, "TYPE": "Direct", "Gene_A": "851944", "support": "{\"StringDB\": \"physical\", \"StringEvidence\": \"textmining:0.909,cooccurrence:0.425,experiments:0.259\", \"BioGrid\": \"genetic\", \"BioGrid_PubMed\": \"9151960\", \"BioGrid_Type\": \"Phenotypic Enhancement\", \"String_Score_Physical\": 288, \"String_Score_Combined\": 315}", "selected": false}, "selected": false}, {"data": {"id": "469970", "source": "469010", "target": "469232", "SCORE": "288", "shared_interaction": "Direct", "source_original": "851943", "Name_B": "HXT2", "Name_A": "HXT7", "target_original": "855023", "Gene_B": "855023", "interaction": "Direct", "SUID": 469970, "TYPE": "Direct", "Gene_A": "851943", "support": "{\"StringDB\": \"physical\", \"StringEvidence\": \"textmining:0.917,cooccurrence:0.425,experiments:0.259\", \"BioGrid\": \"genetic\", \"BioGrid_PubMed\": \"9151960\", \"BioGrid_Type\": \"Phenotypic Enhancement\", \"String_Score_Physical\": 288, \"String_Score_Combined\": 315}", "selected": false}, "selected": false}, {"data": {"id": "469967", "source": "469010", "target": "469013", "SCORE": "288", "shared_interaction": "Direct", "source_original": "851943", "Name_B": "HXT6", "Name_A": "HXT7", "target_original": "851944", "Gene_B": "851944", "interaction": "Direct", "SUID": 469967, "TYPE": "Direct", "Gene_A": "851943", "support": "{\"StringDB\": \"physical\", \"StringEvidence\": \"coexpression:0.987,textmining:0.943,cooccurrence:0.425,experiments:0.259\", \"BioGrid\": \"genetic\", \"BioGrid_PubMed\": \"9151960\", \"BioGrid_Type\": \"Phenotypic Enhancement\", \"String_Score_Physical\": 288, \"String_Score_Combined\": 991}", "selected": false}, "selected": false}, {"data": {"id": "469964", "source": "469007", "target": "469298", "SCORE": "208", "shared_interaction": "Direct", "source_original": "851870", "Name_B": "HSP82", "Name_A": "MTH1", "target_original": "855836", "Gene_B": "855836", "interaction": "Direct", "SUID": 469964, "TYPE": "Direct", "Gene_A": "851870", "support": "{\"BioGrid\": \"genetic,physical\", \"BioGrid_PubMed\": \"17923092,15766533\", \"BioGrid_Type\": \"Synthetic Growth Defect,Two-hybrid\"}", "selected": false}, "selected": false}, {"data": {"id": "469961", "source": "469007", "target": "469232", "SCORE": "428", "shared_interaction": "Direct", "source_original": "851870", "Name_B": "HXT2", "Name_A": "MTH1", "target_original": "855023", "Gene_B": "855023", "interaction": "Direct", "SUID": 469961, "TYPE": "Direct", "Gene_A": "851870", "support": "{\"StringDB\": \"physical\", \"StringEvidence\": \"textmining:0.556,experiments:0.404,coexpression:0.056\", \"BioGrid\": \"genetic\", \"BioGrid_PubMed\": \"8002563,23234240\", \"BioGrid_Type\": \"Dosage Rescue,Synthetic Growth Defect\", \"String_Score_Physical\": 428, \"String_Score_Combined\": 760}", "selected": false}, "selected": false}, {"data": {"id": "469958", "source": "469007", "target": "469130", "SCORE": "288", "shared_interaction": "Direct", "source_original": "851870", "Name_B": "TPK1", "Name_A": "MTH1", "target_original": "853275", "Gene_B": "853275", "interaction": "Direct", "SUID": 469958, "TYPE": "Direct", "Gene_A": "851870", "support": "{\"StringDB\": \"physical\", \"StringEvidence\": \"experiments:0.259\", \"BioGrid\": \"genetic\", \"BioGrid_PubMed\": \"23468525\", \"BioGrid_Type\": \"Phenotypic Suppression\", \"String_Score_Physical\": 288, \"String_Score_Combined\": 288}", "selected": false}, "selected": false}, {"data": {"id": "469955", "source": "469007", "target": "469100", "SCORE": "288", "shared_interaction": "Direct", "source_original": "851870", "Name_B": "YGR130C", "Name_A": "MTH1", "target_original": "853031", "Gene_B": "853031", "interaction": "Direct", "SUID": 469955, "TYPE": "Direct", "Gene_A": "851870", "support": "{\"StringDB\": \"physical\", \"StringEvidence\": \"experiments:0.258\", \"BioGrid\": \"genetic\", \"BioGrid_PubMed\": \"27708008,20093466\", \"BioGrid_Type\": \"Negative Genetic\", \"BioGrid_Score\": \"-0.263,-0.2444\", \"String_Score_Physical\": 288, \"String_Score_Combined\": 288}", "selected": false}, "selected": false}, {"data": {"id": "469952", "source": "469004", "target": "469322", "SCORE": "208", "shared_interaction": "Direct", "source_original": "851845", "Name_B": "AIM17", "Name_A": "HSP78", "target_original": "856365", "Gene_B": "856365", "interaction": "Direct", "SUID": 469952, "TYPE": "Direct", "Gene_A": "851845", "support": "{\"StringDB\": \"functional\", \"StringEvidence\": \"coexpression:0.597,textmining:0.019\", \"BioGrid\": \"physical\", \"BioGrid_PubMed\": \"36115461\", \"BioGrid_Type\": \"Affinity Capture-MS\", \"String_Score_Combined\": 621, \"String_Score_Physical\": 208}", "selected": false}, "selected": false}, {"data": {"id": "469949", "source": "469004", "target": "469247", "SCORE": "208", "shared_interaction": "Direct", "source_original": "851845", "Name_B": "YPK2", "Name_A": "HSP78", "target_original": "855130", "Gene_B": "855130", "interaction": "Direct", "SUID": 469949, "TYPE": "Direct", "Gene_A": "851845", "support": "{\"BioGrid\": \"physical\", \"BioGrid_PubMed\": \"36115461\", \"BioGrid_Type\": \"Affinity Capture-MS\"}", "selected": false}, "selected": false}, {"data": {"id": "469946", "source": "469004", "target": "469229", "SCORE": "208", "shared_interaction": "Direct", "source_original": "851845", "Name_B": "CYB2", "Name_A": "HSP78", "target_original": "854950", "Gene_B": "854950", "interaction": "Direct", "SUID": 469946, "TYPE": "Direct", "Gene_A": "851845", "support": "{\"StringDB\": \"functional\", \"StringEvidence\": \"textmining:0.180,coexpression:0.040\", \"BioGrid\": \"physical\", \"BioGrid_PubMed\": \"36115461\", \"BioGrid_Type\": \"Affinity Capture-MS\", \"String_Score_Combined\": 245, \"String_Score_Physical\": 208}", "selected": false}, "selected": false}, {"data": {"id": "469943", "source": "469004", "target": "469208", "SCORE": "208", "shared_interaction": "Direct", "source_original": "851845", "Name_B": "OM45", "Name_A": "HSP78", "target_original": "854670", "Gene_B": "854670", "interaction": "Direct", "SUID": 469943, "TYPE": "Direct", "Gene_A": "851845", "support": "{\"StringDB\": \"functional\", \"StringEvidence\": \"coexpression:0.318,textmining:0.053\", \"BioGrid\": \"physical\", \"BioGrid_PubMed\": \"36115461\", \"BioGrid_Type\": \"Affinity Capture-MS\", \"String_Score_Combined\": 380, \"String_Score_Physical\": 208}", "selected": false}, "selected": false}, {"data": {"id": "469940", "source": "469004", "target": "469205", "SCORE": "208", "shared_interaction": "Direct", "source_original": "851845", "Name_B": "GUT2", "Name_A": "HSP78", "target_original": "854651", "Gene_B": "854651", "interaction": "Direct", "SUID": 469940, "TYPE": "Direct", "Gene_A": "851845", "support": "{\"StringDB\": \"functional\", \"StringEvidence\": \"textmining:0.216,coexpression:0.149\", \"BioGrid\": \"physical\", \"BioGrid_PubMed\": \"36115461\", \"BioGrid_Type\": \"Affinity Capture-MS\", \"String_Score_Combined\": 360, \"String_Score_Physical\": 208}", "selected": false}, "selected": false}, {"data": {"id": "469937", "source": "469004", "target": "469136", "SCORE": "208", "shared_interaction": "Direct", "source_original": "851845", "Name_B": "PTK2", "Name_A": "HSP78", "target_original": "853522", "Gene_B": "853522", "interaction": "Direct", "SUID": 469937, "TYPE": "Direct", "Gene_A": "851845", "support": "{\"BioGrid\": \"physical\", \"BioGrid_PubMed\": \"36115461\", \"BioGrid_Type\": \"Affinity Capture-MS\"}", "selected": false}, "selected": false}, {"data": {"id": "469934", "source": "469004", "target": "469088", "SCORE": "208", "shared_interaction": "Direct", "source_original": "851845", "Name_B": "PNC1", "Name_A": "HSP78", "target_original": "852846", "Gene_B": "852846", "interaction": "Direct", "SUID": 469934, "TYPE": "Direct", "Gene_A": "851845", "support": "{\"StringDB\": \"functional\", \"StringEvidence\": \"coexpression:0.718,textmining:0.192,neighborhood:0.105\", \"BioGrid\": \"physical\", \"BioGrid_PubMed\": \"36115461\", \"BioGrid_Type\": \"Affinity Capture-MS\", \"String_Score_Combined\": 804, \"String_Score_Physical\": 208}", "selected": false}, "selected": false}, {"data": {"id": "469931", "source": "469004", "target": "469067", "SCORE": "194", "shared_interaction": "Direct", "source_original": "851845", "Name_B": "SDS24", "Name_A": "HSP78", "target_original": "852515", "Gene_B": "852515", "interaction": "Direct", "SUID": 469931, "TYPE": "Direct", "Gene_A": "851845", "support": "{\"StringDB\": \"physical\", \"StringEvidence\": \"coexpression:0.457,experiments:0.160,textmining:0.080\", \"String_Score_Physical\": 194, \"String_Score_Combined\": 597}", "selected": false}, "selected": false}, {"data": {"id": "469928", "source": "469004", "target": "469064", "SCORE": "197", "shared_interaction": "Direct", "source_original": "851845", "Name_B": "SSE2", "Name_A": "HSP78", "target_original": "852467", "Gene_B": "852467", "interaction": "Direct", "SUID": 469928, "TYPE": "Direct", "Gene_A": "851845", "support": "{\"StringDB\": \"physical\", \"StringEvidence\": \"coexpression:0.895,textmining:0.865,experiments:0.163,neighborhood:0.025\", \"String_Score_Physical\": 197, \"String_Score_Combined\": 988}", "selected": false}, "selected": false}, {"data": {"id": "469925", "source": "469004", "target": "469028", "SCORE": "208", "shared_interaction": "Direct", "source_original": "851845", "Name_B": "ACH1", "Name_A": "HSP78", "target_original": "852266", "Gene_B": "852266", "interaction": "Direct", "SUID": 469925, "TYPE": "Direct", "Gene_A": "851845", "support": "{\"BioGrid\": \"physical\", \"BioGrid_PubMed\": \"36115461\", \"BioGrid_Type\": \"Affinity Capture-MS\"}", "selected": false}, "selected": false}, {"data": {"id": "469922", "source": "469004", "target": "469025", "SCORE": "208", "shared_interaction": "Direct", "source_original": "851845", "Name_B": "PRX1", "Name_A": "HSP78", "target_original": "852215", "Gene_B": "852215", "interaction": "Direct", "SUID": 469922, "TYPE": "Direct", "Gene_A": "851845", "support": "{\"StringDB\": \"functional\", \"StringEvidence\": \"textmining:0.293,coexpression:0.291\", \"BioGrid\": \"physical\", \"BioGrid_PubMed\": \"36115461\", \"BioGrid_Type\": \"Affinity Capture-MS\", \"String_Score_Combined\": 519, \"String_Score_Physical\": 208}", "selected": false}, "selected": false}, {"data": {"id": "469919", "source": "469001", "target": "469073", "SCORE": "987", "shared_interaction": "Direct", "source_original": "851842", "Name_B": "VID30", "Name_A": "RMD5", "target_original": "852624", "Gene_B": "852624", "interaction": "Direct", "SUID": 469919, "TYPE": "Direct", "Gene_A": "851842", "support": "{\"StringDB\": \"physical\", \"StringEvidence\": \"textmining:0.995,database:0.896,experiments:0.878,coexpression:0.171\", \"BioGrid\": \"genetic,physical\", \"BioGrid_PubMed\": \"25172955,22940862,22645139,17986252,16872538,16554755\", \"BioGrid_Type\": \"Affinity Capture-MS,Affinity Capture-Western,Phenotypic Enhancement\", \"String_Score_Physical\": 987, \"String_Score_Combined\": 999}", "selected": false}, "selected": false}, {"data": {"id": "469916", "source": "468998", "target": "469298", "SCORE": "302", "shared_interaction": "Direct", "source_original": "851751", "Name_B": "HSP82", "Name_A": "HSP42", "target_original": "855836", "Gene_B": "855836", "interaction": "Direct", "SUID": 469916, "TYPE": "Direct", "Gene_A": "851751", "support": "{\"StringDB\": \"physical\", \"StringEvidence\": \"textmining:0.820,coexpression:0.554,experiments:0.272,neighborhood:0.062\", \"BioGrid\": \"physical\", \"BioGrid_PubMed\": \"24488121,15879519\", \"BioGrid_Type\": \"Two-hybrid,Affinity Capture-MS\", \"String_Score_Physical\": 302, \"String_Score_Combined\": 947}", "selected": false}, "selected": false}, {"data": {"id": "469913", "source": "468998", "target": "469235", "SCORE": "455", "shared_interaction": "Direct", "source_original": "851751", "Name_B": "EIS1", "Name_A": "HSP42", "target_original": "855047", "Gene_B": "855047", "interaction": "Direct", "SUID": 469913, "TYPE": "Direct", "Gene_A": "851751", "support": "{\"StringDB\": \"physical\", \"StringEvidence\": \"experiments:0.432,coexpression:0.203\", \"String_Score_Physical\": 455, \"String_Score_Combined\": 565}", "selected": false}, "selected": false}, {"data": {"id": "469910", "source": "468998", "target": "469223", "SCORE": "315", "shared_interaction": "Direct", "source_original": "851751", "Name_B": "TSL1", "Name_A": "HSP42", "target_original": "854872", "Gene_B": "854872", "interaction": "Direct", "SUID": 469910, "TYPE": "Direct", "Gene_A": "851751", "support": "{\"StringDB\": \"physical\", \"StringEvidence\": \"coexpression:0.925,experiments:0.287,textmining:0.015\", \"BioGrid\": \"physical\", \"BioGrid_PubMed\": \"24412193\", \"BioGrid_Type\": \"Biochemical Activity\", \"String_Score_Physical\": 315, \"String_Score_Combined\": 949}", "selected": false}, "selected": false}, {"data": {"id": "469907", "source": "468998", "target": "469064", "SCORE": "404", "shared_interaction": "Direct", "source_original": "851751", "Name_B": "SSE2", "Name_A": "HSP42", "target_original": "852467", "Gene_B": "852467", "interaction": "Direct", "SUID": 469907, "TYPE": "Direct", "Gene_A": "851751", "support": "{\"StringDB\": \"physical\", \"StringEvidence\": \"coexpression:0.924,textmining:0.736,experiments:0.379,neighborhood:0.025\", \"BioGrid\": \"physical\", \"BioGrid_PubMed\": \"19536198,16554755\", \"BioGrid_Type\": \"Affinity Capture-MS\", \"String_Score_Physical\": 404, \"String_Score_Combined\": 988}", "selected": false}, "selected": false}, {"data": {"id": "469904", "source": "468998", "target": "469043", "SCORE": "851", "shared_interaction": "Direct", "source_original": "851751", "Name_B": "HSP26", "Name_A": "HSP42", "target_original": "852364", "Gene_B": "852364", "interaction": "Direct", "SUID": 469904, "TYPE": "Direct", "Gene_A": "851751", "support": "{\"StringDB\": \"physical\", \"StringEvidence\": \"textmining:0.949,database:0.791,coexpression:0.607,experiments:0.259\", \"BioGrid\": \"genetic\", \"BioGrid_PubMed\": \"22723742\", \"BioGrid_Type\": \"Phenotypic Enhancement\", \"String_Score_Physical\": 851, \"String_Score_Combined\": 961}", "selected": false}, "selected": false}, {"data": {"id": "469901", "source": "468995", "target": "469355", "SCORE": "918", "shared_interaction": "Direct", "source_original": "851649", "Name_B": "SPI1", "Name_A": "SED1", "target_original": "856893", "Gene_B": "856893", "interaction": "Direct", "SUID": 469901, "TYPE": "Direct", "Gene_A": "851649", "support": "{\"StringDB\": \"physical\", \"StringEvidence\": \"experiments:0.914,textmining:0.692,coexpression:0.060\", \"String_Score_Physical\": 918, \"String_Score_Combined\": 930}", "selected": false}, "selected": false}, {"data": {"id": "469898", "source": "468992", "target": "469262", "SCORE": "999", "shared_interaction": "Direct", "source_original": "851646", "Name_B": "TPS3", "Name_A": "TPS2", "target_original": "855303", "Gene_B": "855303", "interaction": "Direct", "SUID": 469898, "TYPE": "Direct", "Gene_A": "851646", "support": "{\"StringDB\": \"physical\", \"StringEvidence\": \"experiments:0.999,textmining:0.992,database:0.896,cooccurrence:0.424,coexpression:0.285\", \"BioGrid\": \"physical\", \"BioGrid_PubMed\": \"9194697,20489023,16554755,16429126\", \"BioGrid_Type\": \"Two-hybrid,Affinity Capture-MS\", \"BioGrid_Score\": \"0.959\", \"String_Score_Physical\": 999, \"String_Score_Combined\": 999}", "selected": false}, "selected": false}, {"data": {"id": "469895", "source": "468992", "target": "469223", "SCORE": "977", "shared_interaction": "Direct", "source_original": "851646", "Name_B": "TSL1", "Name_A": "TPS2", "target_original": "854872", "Gene_B": "854872", "interaction": "Direct", "SUID": 469895, "TYPE": "Direct", "Gene_A": "851646", "support": "{\"StringDB\": \"physical\", \"StringEvidence\": \"coexpression:0.972,database:0.896,textmining:0.789,experiments:0.773,cooccurrence:0.424\", \"BioGrid\": \"genetic,physical\", \"BioGrid_PubMed\": \"9194697,21623372,16554755,16429126\", \"BioGrid_Type\": \"Positive Genetic,Two-hybrid,Affinity Capture-MS\", \"BioGrid_Score\": \"0.1279,0.0945\", \"String_Score_Physical\": 977, \"String_Score_Combined\": 999}", "selected": false}, "selected": false}, {"data": {"id": "469892", "source": "468992", "target": "469163", "SCORE": "650", "shared_interaction": "Direct", "source_original": "851646", "Name_B": "GLG1", "Name_A": "TPS2", "target_original": "853932", "Gene_B": "853932", "interaction": "Direct", "SUID": 469892, "TYPE": "Direct", "Gene_A": "851646", "support": "{\"StringDB\": \"physical\", \"StringEvidence\": \"database:0.635,coexpression:0.163,textmining:0.034\", \"String_Score_Physical\": 650, \"String_Score_Combined\": 717}", "selected": false}, "selected": false}, {"data": {"id": "469889", "source": "468992", "target": "469154", "SCORE": "900", "shared_interaction": "Direct", "source_original": "851646", "Name_B": "UGP1", "Name_A": "TPS2", "target_original": "853830", "Gene_B": "853830", "interaction": "Direct", "SUID": 469889, "TYPE": "Direct", "Gene_A": "851646", "support": "{\"StringDB\": \"physical\", \"StringEvidence\": \"database:0.896,coexpression:0.607,textmining:0.600\", \"String_Score_Physical\": 900, \"String_Score_Combined\": 984}", "selected": false}, "selected": false}, {"data": {"id": "469886", "source": "468992", "target": "469124", "SCORE": "288", "shared_interaction": "Direct", "source_original": "851646", "Name_B": "MAL11", "Name_A": "TPS2", "target_original": "853207", "Gene_B": "853207", "interaction": "Direct", "SUID": 469886, "TYPE": "Direct", "Gene_A": "851646", "support": "{\"StringDB\": \"physical\", \"StringEvidence\": \"experiments:0.259,textmining:0.131\", \"BioGrid\": \"genetic\", \"BioGrid_PubMed\": \"25918382\", \"BioGrid_Type\": \"Synthetic Rescue\", \"String_Score_Physical\": 288, \"String_Score_Combined\": 382}", "selected": false}, "selected": false}, {"data": {"id": "469883", "source": "468992", "target": "469049", "SCORE": "992", "shared_interaction": "Direct", "source_original": "851646", "Name_B": "TPS1", "Name_A": "TPS2", "target_original": "852423", "Gene_B": "852423", "interaction": "Direct", "SUID": 469883, "TYPE": "Direct", "Gene_A": "851646", "support": "{\"StringDB\": \"physical\", \"StringEvidence\": \"textmining:0.937,coexpression:0.932,experiments:0.926,database:0.896,cooccurrence:0.425\", \"BioGrid\": \"genetic,physical\", \"BioGrid_PubMed\": \"9194697,8809751,35908239,27708008,21623372,20489023,20093466,19620241,16554755,16429126,11805826\", \"BioGrid_Type\": \"Two-hybrid,Affinity Capture-MS,Phenotypic Suppression,Phenotypic Enhancement,Positive Genetic\", \"BioGrid_Score\": \"0.1113,0.2632,0.2055,0.956\", \"String_Score_Physical\": 992, \"String_Score_Combined\": 999}", "selected": false}, "selected": false}, {"data": {"id": "469880", "source": "468989", "target": "469136", "SCORE": "208", "shared_interaction": "Direct", "source_original": "851642", "Name_B": "PTK2", "Name_A": "FMP16", "target_original": "853522", "Gene_B": "853522", "interaction": "Direct", "SUID": 469880, "TYPE": "Direct", "Gene_A": "851642", "support": "{\"BioGrid\": \"physical\", \"BioGrid_PubMed\": \"16319894\", \"BioGrid_Type\": \"Biochemical Activity\"}", "selected": false}, "selected": false}, {"data": {"id": "469877", "source": "468989", "target": "469085", "SCORE": "208", "shared_interaction": "Direct", "source_original": "851642", "Name_B": "PKP2", "Name_A": "FMP16", "target_original": "852821", "Gene_B": "852821", "interaction": "Direct", "SUID": 469877, "TYPE": "Direct", "Gene_A": "851642", "support": "{\"BioGrid\": \"physical\", \"BioGrid_PubMed\": \"16319894\", \"BioGrid_Type\": \"Biochemical Activity\"}", "selected": false}, "selected": false}, {"data": {"id": "469874", "source": "468986", "target": "469298", "SCORE": "208", "shared_interaction": "Direct", "source_original": "851616", "Name_B": "HSP82", "Name_A": "BAP3", "target_original": "855836", "Gene_B": "855836", "interaction": "Direct", "SUID": 469874, "TYPE": "Direct", "Gene_A": "851616", "support": "{\"BioGrid\": \"physical\", \"BioGrid_PubMed\": \"15879519\", \"BioGrid_Type\": \"Two-hybrid\"}", "selected": false}, "selected": false}, {"data": {"id": "469871", "source": "468986", "target": "469058", "SCORE": "325", "shared_interaction": "Direct", "source_original": "851616", "Name_B": "ADH5", "Name_A": "BAP3", "target_original": "852442", "Gene_B": "852442", "interaction": "Direct", "SUID": 469871, "TYPE": "Direct", "Gene_A": "851616", "support": "{\"StringDB\": \"physical\", \"StringEvidence\": \"experiments:0.297,coexpression:0.009\", \"BioGrid\": \"genetic\", \"BioGrid_PubMed\": \"27708008\", \"BioGrid_Type\": \"Negative Genetic\", \"BioGrid_Score\": \"-0.1232\", \"String_Score_Physical\": 325, \"String_Score_Combined\": 332}", "selected": false}, "selected": false}, {"data": {"id": "469868", "source": "468983", "target": "469304", "SCORE": "647", "shared_interaction": "Direct", "source_original": "851564", "Name_B": "TPK2", "Name_A": "NTH1", "target_original": "855898", "Gene_B": "855898", "interaction": "Direct", "SUID": 469868, "TYPE": "Direct", "Gene_A": "851564", "support": "{\"StringDB\": \"physical\", \"StringEvidence\": \"textmining:0.814,experiments:0.632,coexpression:0.286\", \"BioGrid\": \"genetic,physical\", \"BioGrid_PubMed\": \"25065647,20639203,17916074\", \"BioGrid_Type\": \"Biochemical Activity,Reconstituted Complex,Phenotypic Enhancement\", \"String_Score_Physical\": 647, \"String_Score_Combined\": 953}", "selected": false}, "selected": false}, {"data": {"id": "469865", "source": "468983", "target": "469262", "SCORE": "916", "shared_interaction": "Direct", "source_original": "851564", "Name_B": "TPS3", "Name_A": "NTH1", "target_original": "855303", "Gene_B": "855303", "interaction": "Direct", "SUID": 469865, "TYPE": "Direct", "Gene_A": "851564", "support": "{\"StringDB\": \"physical\", \"StringEvidence\": \"textmining:0.913,database:0.896,coexpression:0.250,experiments:0.162,neighborhood:0.013\", \"BioGrid\": \"genetic\", \"BioGrid_PubMed\": \"21623372\", \"BioGrid_Type\": \"Positive Genetic\", \"BioGrid_Score\": \"0.1069\", \"String_Score_Physical\": 916, \"String_Score_Combined\": 994}", "selected": false}, "selected": false}, {"data": {"id": "469862", "source": "468983", "target": "469223", "SCORE": "914", "shared_interaction": "Direct", "source_original": "851564", "Name_B": "TSL1", "Name_A": "NTH1", "target_original": "854872", "Gene_B": "854872", "interaction": "Direct", "SUID": 469862, "TYPE": "Direct", "Gene_A": "851564", "support": "{\"StringDB\": \"physical\", \"StringEvidence\": \"database:0.896,coexpression:0.876,textmining:0.449,experiments:0.149,neighborhood:0.013\", \"String_Score_Physical\": 914, \"String_Score_Combined\": 994}", "selected": false}, "selected": false}, {"data": {"id": "469859", "source": "468983", "target": "469154", "SCORE": "199", "shared_interaction": "Direct", "source_original": "851564", "Name_B": "UGP1", "Name_A": "NTH1", "target_original": "853830", "Gene_B": "853830", "interaction": "Direct", "SUID": 469859, "TYPE": "Direct", "Gene_A": "851564", "support": "{\"StringDB\": \"physical\", \"StringEvidence\": \"textmining:0.778,experiments:0.166,coexpression:0.145\", \"BioGrid\": \"genetic\", \"BioGrid_PubMed\": \"21623372\", \"BioGrid_Type\": \"Negative Genetic\", \"BioGrid_Score\": \"-0.0897\", \"String_Score_Physical\": 199, \"String_Score_Combined\": 847}", "selected": false}, "selected": false}, {"data": {"id": "469856", "source": "468983", "target": "469130", "SCORE": "773", "shared_interaction": "Direct", "source_original": "851564", "Name_B": "TPK1", "Name_A": "NTH1", "target_original": "853275", "Gene_B": "853275", "interaction": "Direct", "SUID": 469856, "TYPE": "Direct", "Gene_A": "851564", "support": "{\"StringDB\": \"physical\", \"StringEvidence\": \"textmining:0.814,experiments:0.763,coexpression:0.436\", \"BioGrid\": \"genetic,physical\", \"BioGrid_PubMed\": \"33441790,25065647,23155055,22320399,20639203,17916074,16319894\", \"BioGrid_Type\": \"Biochemical Activity,Reconstituted Complex,Phenotypic Enhancement\", \"String_Score_Physical\": 773, \"String_Score_Combined\": 976}", "selected": false}, "selected": false}, {"data": {"id": "469853", "source": "468983", "target": "469124", "SCORE": "288", "shared_interaction": "Direct", "source_original": "851564", "Name_B": "MAL11", "Name_A": "NTH1", "target_original": "853207", "Gene_B": "853207", "interaction": "Direct", "SUID": 469853, "TYPE": "Direct", "Gene_A": "851564", "support": "{\"StringDB\": \"physical\", \"StringEvidence\": \"textmining:0.293,experiments:0.259\", \"BioGrid\": \"genetic\", \"BioGrid_PubMed\": \"25918381\", \"BioGrid_Type\": \"Phenotypic Enhancement\", \"String_Score_Physical\": 288, \"String_Score_Combined\": 497}", "selected": false}, "selected": false}, {"data": {"id": "469850", "source": "468983", "target": "469049", "SCORE": "764", "shared_interaction": "Direct", "source_original": "851564", "Name_B": "TPS1", "Name_A": "NTH1", "target_original": "852423", "Gene_B": "852423", "interaction": "Direct", "SUID": 469850, "TYPE": "Direct", "Gene_A": "851564", "support": "{\"StringDB\": \"physical\", \"StringEvidence\": \"coexpression:0.982,experiments:0.754,textmining:0.750,neighborhood:0.013\", \"BioGrid\": \"genetic\", \"BioGrid_PubMed\": \"31347835,20159575,19180643\", \"BioGrid_Type\": \"Dosage Rescue,Phenotypic Enhancement\", \"String_Score_Physical\": 764, \"String_Score_Combined\": 998}", "selected": false}, "selected": false}, {"data": {"id": "469847", "source": "468983", "target": "469022", "SCORE": "900", "shared_interaction": "Direct", "source_original": "851564", "Name_B": "EMI2", "Name_A": "NTH1", "target_original": "852128", "Gene_B": "852128", "interaction": "Direct", "SUID": 469847, "TYPE": "Direct", "Gene_A": "851564", "support": "{\"StringDB\": \"physical\", \"StringEvidence\": \"database:0.896,textmining:0.341,coexpression:0.217\", \"String_Score_Physical\": 900, \"String_Score_Combined\": 948}", "selected": false}, "selected": false}, {"data": {"id": "469844", "source": "468983", "target": "468992", "SCORE": "949", "shared_interaction": "Direct", "source_original": "851564", "Name_B": "TPS2", "Name_A": "NTH1", "target_original": "851646", "Gene_B": "851646", "interaction": "Direct", "SUID": 469844, "TYPE": "Direct", "Gene_A": "851564", "support": "{\"StringDB\": \"physical\", \"StringEvidence\": \"database:0.896,textmining:0.850,coexpression:0.824,experiments:0.492,neighborhood:0.013\", \"BioGrid\": \"genetic\", \"BioGrid_PubMed\": \"20159575,19180643\", \"BioGrid_Type\": \"Dosage Rescue,Phenotypic Enhancement\", \"String_Score_Physical\": 949, \"String_Score_Combined\": 998}", "selected": false}, "selected": false}, {"data": {"id": "469841", "source": "468980", "target": "469319", "SCORE": "188", "shared_interaction": "Direct", "source_original": "851541", "Name_B": "GPH1", "Name_A": "GPM2", "target_original": "856289", "Gene_B": "856289", "interaction": "Direct", "SUID": 469841, "TYPE": "Direct", "Gene_A": "851541", "support": "{\"StringDB\": \"physical\", \"StringEvidence\": \"textmining:0.315,coexpression:0.294,experiments:0.153,neighborhood:0.022\", \"String_Score_Physical\": 188, \"String_Score_Combined\": 616}", "selected": false}, "selected": false}, {"data": {"id": "469838", "source": "468980", "target": "469118", "SCORE": "914", "shared_interaction": "Direct", "source_original": "851541", "Name_B": "ENO1", "Name_A": "GPM2", "target_original": "853169", "Gene_B": "853169", "interaction": "Direct", "SUID": 469838, "TYPE": "Direct", "Gene_A": "851541", "support": "{\"StringDB\": \"physical\", \"StringEvidence\": \"database:0.896,textmining:0.652,coexpression:0.186,experiments:0.143,neighborhood:0.028\", \"String_Score_Physical\": 914, \"String_Score_Combined\": 976}", "selected": false}, "selected": false}, {"data": {"id": "469835", "source": "468977", "target": "469349", "SCORE": "900", "shared_interaction": "Direct", "source_original": "851539", "Name_B": "GPP2", "Name_A": "GPD1", "target_original": "856791", "Gene_B": "856791", "interaction": "Direct", "SUID": 469835, "TYPE": "Direct", "Gene_A": "851539", "support": "{\"StringDB\": \"physical\", \"StringEvidence\": \"database:0.896,textmining:0.854,coexpression:0.212,neighborhood:0.082\", \"String_Score_Physical\": 900, \"String_Score_Combined\": 989}", "selected": false}, "selected": false}, {"data": {"id": "469832", "source": "468977", "target": "469205", "SCORE": "927", "shared_interaction": "Direct", "source_original": "851539", "Name_B": "GUT2", "Name_A": "GPD1", "target_original": "854651", "Gene_B": "854651", "interaction": "Direct", "SUID": 469832, "TYPE": "Direct", "Gene_A": "851539", "support": "{\"StringDB\": \"physical\", \"StringEvidence\": \"database:0.896,textmining:0.822,experiments:0.276,neighborhood:0.137,coexpression:0.091\", \"BioGrid\": \"genetic\", \"BioGrid_PubMed\": \"9559543\", \"BioGrid_Type\": \"Phenotypic Enhancement\", \"String_Score_Physical\": 927, \"String_Score_Combined\": 989}", "selected": false}, "selected": false}, {"data": {"id": "469829", "source": "468977", "target": "469133", "SCORE": "197", "shared_interaction": "Direct", "source_original": "851539", "Name_B": "TDH1", "Name_A": "GPD1", "target_original": "853395", "Gene_B": "853395", "interaction": "Direct", "SUID": 469829, "TYPE": "Direct", "Gene_A": "851539", "support": "{\"StringDB\": \"physical\", \"StringEvidence\": \"textmining:0.227,experiments:0.163,coexpression:0.014\", \"String_Score_Physical\": 197, \"String_Score_Combined\": 387}", "selected": false}, "selected": false}, {"data": {"id": "469826", "source": "468977", "target": "469088", "SCORE": "468", "shared_interaction": "Direct", "source_original": "851539", "Name_B": "PNC1", "Name_A": "GPD1", "target_original": "852846", "Gene_B": "852846", "interaction": "Direct", "SUID": 469826, "TYPE": "Direct", "Gene_A": "851539", "support": "{\"StringDB\": \"physical\", \"StringEvidence\": \"coexpression:0.926,experiments:0.445,neighborhood:0.121\", \"BioGrid\": \"physical\", \"BioGrid_PubMed\": \"26516056,26276932\", \"BioGrid_Type\": \"Co-localization,Two-hybrid,Affinity Capture-Western\", \"String_Score_Physical\": 468, \"String_Score_Combined\": 965}", "selected": false}, "selected": false}, {"data": {"id": "469823", "source": "468977", "target": "469049", "SCORE": "303", "shared_interaction": "Direct", "source_original": "851539", "Name_B": "TPS1", "Name_A": "GPD1", "target_original": "852423", "Gene_B": "852423", "interaction": "Direct", "SUID": 469823, "TYPE": "Direct", "Gene_A": "851539", "support": "{\"StringDB\": \"physical\", \"StringEvidence\": \"coexpression:0.877,textmining:0.500,experiments:0.274\", \"BioGrid\": \"genetic\", \"BioGrid_PubMed\": \"7729414\", \"BioGrid_Type\": \"Dosage Rescue,Synthetic Growth Defect\", \"String_Score_Physical\": 303, \"String_Score_Combined\": 957}", "selected": false}, "selected": false}, {"data": {"id": "469820", "source": "468974", "target": "469304", "SCORE": "404", "shared_interaction": "Direct", "source_original": "851480", "Name_B": "TPK2", "Name_A": "MRK1", "target_original": "855898", "Gene_B": "855898", "interaction": "Direct", "SUID": 469820, "TYPE": "Direct", "Gene_A": "851480", "support": "{\"StringDB\": \"physical\", \"StringEvidence\": \"textmining:0.240,database:0.229,experiments:0.194,coexpression:0.076\", \"String_Score_Physical\": 404, \"String_Score_Combined\": 503}", "selected": false}, "selected": false}, {"data": {"id": "469817", "source": "468974", "target": "469301", "SCORE": "305", "shared_interaction": "Direct", "source_original": "851480", "Name_B": "USV1", "Name_A": "MRK1", "target_original": "855871", "Gene_B": "855871", "interaction": "Direct", "SUID": 469817, "TYPE": "Direct", "Gene_A": "851480", "support": "{\"StringDB\": \"physical\", \"StringEvidence\": \"coexpression:0.210,database:0.197,textmining:0.167,experiments:0.098\", \"String_Score_Physical\": 305, \"String_Score_Combined\": 543}", "selected": false}, "selected": false}, {"data": {"id": "469814", "source": "468974", "target": "469298", "SCORE": "417", "shared_interaction": "Direct", "source_original": "851480", "Name_B": "HSP82", "Name_A": "MRK1", "target_original": "855836", "Gene_B": "855836", "interaction": "Direct", "SUID": 469814, "TYPE": "Direct", "Gene_A": "851480", "support": "{\"StringDB\": \"physical\", \"StringEvidence\": \"textmining:0.452,database:0.241,experiments:0.200\", \"String_Score_Physical\": 417, \"String_Score_Combined\": 680}", "selected": false}, "selected": false}, {"data": {"id": "469811", "source": "468974", "target": "469247", "SCORE": "499", "shared_interaction": "Direct", "source_original": "851480", "Name_B": "YPK2", "Name_A": "MRK1", "target_original": "855130", "Gene_B": "855130", "interaction": "Direct", "SUID": 469811, "TYPE": "Direct", "Gene_A": "851480", "support": "{\"StringDB\": \"physical\", \"StringEvidence\": \"database:0.395,textmining:0.286,experiments:0.138,coexpression:0.036\", \"String_Score_Physical\": 499, \"String_Score_Combined\": 577}", "selected": false}, "selected": false}, {"data": {"id": "469808", "source": "468974", "target": "469220", "SCORE": "341", "shared_interaction": "Direct", "source_original": "851480", "Name_B": "PIG2", "Name_A": "MRK1", "target_original": "854766", "Gene_B": "854766", "interaction": "Direct", "SUID": 469808, "TYPE": "Direct", "Gene_A": "851480", "support": "{\"StringDB\": \"physical\", \"StringEvidence\": \"database:0.313,textmining:0.063,coexpression:0.060\", \"String_Score_Physical\": 341, \"String_Score_Combined\": 419}", "selected": false}, "selected": false}, {"data": {"id": "469805", "source": "468974", "target": "469211", "SCORE": "367", "shared_interaction": "Direct", "source_original": "851480", "Name_B": "SDP1", "Name_A": "MRK1", "target_original": "854693", "Gene_B": "854693", "interaction": "Direct", "SUID": 469805, "TYPE": "Direct", "Gene_A": "851480", "support": "{\"StringDB\": \"physical\", \"StringEvidence\": \"database:0.229,experiments:0.144,textmining:0.046,coexpression:0.009\", \"String_Score_Physical\": 367, \"String_Score_Combined\": 402}", "selected": false}, "selected": false}, {"data": {"id": "469802", "source": "468974", "target": "469184", "SCORE": "341", "shared_interaction": "Direct", "source_original": "851480", "Name_B": "GAC1", "Name_A": "MRK1", "target_original": "854350", "Gene_B": "854350", "interaction": "Direct", "SUID": 469802, "TYPE": "Direct", "Gene_A": "851480", "support": "{\"StringDB\": \"physical\", \"StringEvidence\": \"coexpression:0.525,database:0.313\", \"String_Score_Physical\": 341, \"String_Score_Combined\": 686}", "selected": false}, "selected": false}, {"data": {"id": "469799", "source": "468974", "target": "469172", "SCORE": "320", "shared_interaction": "Direct", "source_original": "851480", "Name_B": "YOL163W", "Name_A": "MRK1", "target_original": "854001", "Gene_B": "854001", "interaction": "Direct", "SUID": 469799, "TYPE": "Direct", "Gene_A": "851480", "support": "{\"StringDB\": \"physical\", \"StringEvidence\": \"database:0.191,experiments:0.124,textmining:0.016,coexpression:0.002\", \"String_Score_Physical\": 320, \"String_Score_Combined\": 332}", "selected": false}, "selected": false}, {"data": {"id": "469796", "source": "468974", "target": "469151", "SCORE": "309", "shared_interaction": "Direct", "source_original": "851480", "Name_B": "APE1", "Name_A": "MRK1", "target_original": "853758", "Gene_B": "853758", "interaction": "Direct", "SUID": 469796, "TYPE": "Direct", "Gene_A": "851480", "support": "{\"StringDB\": \"physical\", \"StringEvidence\": \"experiments:0.281,coexpression:0.007\", \"BioGrid\": \"physical\", \"BioGrid_PubMed\": \"20489023\", \"BioGrid_Type\": \"Affinity Capture-MS\", \"BioGrid_Score\": \"1.0\", \"String_Score_Physical\": 309, \"String_Score_Combined\": 315}", "selected": false}, "selected": false}, {"data": {"id": "469793", "source": "468974", "target": "469142", "SCORE": "320", "shared_interaction": "Direct", "source_original": "851480", "Name_B": "DAL5", "Name_A": "MRK1", "target_original": "853617", "Gene_B": "853617", "interaction": "Direct", "SUID": 469793, "TYPE": "Direct", "Gene_A": "851480", "support": "{\"StringDB\": \"physical\", \"StringEvidence\": \"database:0.191,experiments:0.124,textmining:0.016,coexpression:0.002\", \"String_Score_Physical\": 320, \"String_Score_Combined\": 332}", "selected": false}, "selected": false}, {"data": {"id": "469790", "source": "468974", "target": "469130", "SCORE": "404", "shared_interaction": "Direct", "source_original": "851480", "Name_B": "TPK1", "Name_A": "MRK1", "target_original": "853275", "Gene_B": "853275", "interaction": "Direct", "SUID": 469790, "TYPE": "Direct", "Gene_A": "851480", "support": "{\"StringDB\": \"physical\", \"StringEvidence\": \"database:0.229,experiments:0.194,textmining:0.170,coexpression:0.019\", \"String_Score_Physical\": 404, \"String_Score_Combined\": 456}", "selected": false}, "selected": false}, {"data": {"id": "469787", "source": "468974", "target": "469097", "SCORE": "312", "shared_interaction": "Direct", "source_original": "851480", "Name_B": "CTT1", "Name_A": "MRK1", "target_original": "852979", "Gene_B": "852979", "interaction": "Direct", "SUID": 469787, "TYPE": "Direct", "Gene_A": "851480", "support": "{\"StringDB\": \"physical\", \"StringEvidence\": \"textmining:0.245,database:0.241,experiments:0.055,neighborhood:0.014,coexpression:0.004\", \"String_Score_Physical\": 312, \"String_Score_Combined\": 490}", "selected": false}, "selected": false}, {"data": {"id": "469784", "source": "468974", "target": "469094", "SCORE": "286", "shared_interaction": "Direct", "source_original": "851480", "Name_B": "ROM1", "Name_A": "MRK1", "target_original": "852961", "Gene_B": "852961", "interaction": "Direct", "SUID": 469784, "TYPE": "Direct", "Gene_A": "851480", "support": "{\"StringDB\": \"physical\", \"StringEvidence\": \"database:0.189,experiments:0.083,textmining:0.014\", \"String_Score_Physical\": 286, \"String_Score_Combined\": 296}", "selected": false}, "selected": false}, {"data": {"id": "469781", "source": "468974", "target": "469085", "SCORE": "375", "shared_interaction": "Direct", "source_original": "851480", "Name_B": "PKP2", "Name_A": "MRK1", "target_original": "852821", "Gene_B": "852821", "interaction": "Direct", "SUID": 469781, "TYPE": "Direct", "Gene_A": "851480", "support": "{\"StringDB\": \"physical\", \"StringEvidence\": \"database:0.229,experiments:0.155,coexpression:0.073,textmining:0.050\", \"String_Score_Physical\": 375, \"String_Score_Combined\": 450}", "selected": false}, "selected": false}, {"data": {"id": "469778", "source": "468974", "target": "469073", "SCORE": "288", "shared_interaction": "Direct", "source_original": "851480", "Name_B": "VID30", "Name_A": "MRK1", "target_original": "852624", "Gene_B": "852624", "interaction": "Direct", "SUID": 469778, "TYPE": "Direct", "Gene_A": "851480", "support": "{\"StringDB\": \"physical\", \"StringEvidence\": \"database:0.194,experiments:0.079,coexpression:0.038\", \"String_Score_Physical\": 288, \"String_Score_Combined\": 314}", "selected": false}, "selected": false}, {"data": {"id": "469775", "source": "468974", "target": "469064", "SCORE": "334", "shared_interaction": "Direct", "source_original": "851480", "Name_B": "SSE2", "Name_A": "MRK1", "target_original": "852467", "Gene_B": "852467", "interaction": "Direct", "SUID": 469775, "TYPE": "Direct", "Gene_A": "851480", "support": "{\"StringDB\": \"physical\", \"StringEvidence\": \"database:0.229,experiments:0.100,textmining:0.036\", \"String_Score_Physical\": 334, \"String_Score_Combined\": 359}", "selected": false}, "selected": false}, {"data": {"id": "469772", "source": "468971", "target": "469214", "SCORE": "900", "shared_interaction": "Direct", "source_original": "851474", "Name_B": "COX5B", "Name_A": "NDE2", "target_original": "854695", "Gene_B": "854695", "interaction": "Direct", "SUID": 469772, "TYPE": "Direct", "Gene_A": "851474", "support": "{\"StringDB\": \"physical\", \"StringEvidence\": \"database:0.896,textmining:0.069,coexpression:0.017\", \"String_Score_Physical\": 900, \"String_Score_Combined\": 908}", "selected": false}, "selected": false}, {"data": {"id": "469769", "source": "468971", "target": "469205", "SCORE": "288", "shared_interaction": "Direct", "source_original": "851474", "Name_B": "GUT2", "Name_A": "NDE2", "target_original": "854651", "Gene_B": "854651", "interaction": "Direct", "SUID": 469769, "TYPE": "Direct", "Gene_A": "851474", "support": "{\"StringDB\": \"physical\", \"StringEvidence\": \"textmining:0.906,coexpression:0.370,experiments:0.259\", \"BioGrid\": \"genetic\", \"BioGrid_PubMed\": \"10781551\", \"BioGrid_Type\": \"Phenotypic Enhancement\", \"String_Score_Physical\": 288, \"String_Score_Combined\": 958}", "selected": false}, "selected": false}, {"data": {"id": "469766", "source": "468971", "target": "469199", "SCORE": "900", "shared_interaction": "Direct", "source_original": "851474", "Name_B": "ALD4", "Name_A": "NDE2", "target_original": "854556", "Gene_B": "854556", "interaction": "Direct", "SUID": 469766, "TYPE": "Direct", "Gene_A": "851474", "support": "{\"StringDB\": \"physical\", \"StringEvidence\": \"database:0.896,textmining:0.149,coexpression:0.148\", \"String_Score_Physical\": 900, \"String_Score_Combined\": 927}", "selected": false}, "selected": false}, {"data": {"id": "469763", "source": "468971", "target": "469079", "SCORE": "315", "shared_interaction": "Direct", "source_original": "851474", "Name_B": "ATG1", "Name_A": "NDE2", "target_original": "852695", "Gene_B": "852695", "interaction": "Direct", "SUID": 469763, "TYPE": "Direct", "Gene_A": "851474", "support": "{\"StringDB\": \"physical\", \"StringEvidence\": \"experiments:0.287,coexpression:0.086\", \"BioGrid\": \"physical\", \"BioGrid_PubMed\": \"24440502\", \"BioGrid_Type\": \"Biochemical Activity\", \"String_Score_Physical\": 315, \"String_Score_Combined\": 374}", "selected": false}, "selected": false}, {"data": {"id": "469760", "source": "468971", "target": "469076", "SCORE": "223", "shared_interaction": "Direct", "source_original": "851474", "Name_B": "STR3", "Name_A": "NDE2", "target_original": "852691", "Gene_B": "852691", "interaction": "Direct", "SUID": 469760, "TYPE": "Direct", "Gene_A": "851474", "support": "{\"StringDB\": \"physical\", \"StringEvidence\": \"experiments:0.190\", \"BioGrid\": \"genetic\", \"BioGrid_PubMed\": \"27708008\", \"BioGrid_Type\": \"Negative Genetic\", \"BioGrid_Score\": \"-0.1661\", \"String_Score_Physical\": 223, \"String_Score_Combined\": 223}", "selected": false}, "selected": false}, {"data": {"id": "469757", "source": "468971", "target": "469004", "SCORE": "208", "shared_interaction": "Direct", "source_original": "851474", "Name_B": "HSP78", "Name_A": "NDE2", "target_original": "851845", "Gene_B": "851845", "interaction": "Direct", "SUID": 469757, "TYPE": "Direct", "Gene_A": "851474", "support": "{\"BioGrid\": \"physical\", \"BioGrid_PubMed\": \"36115461\", \"BioGrid_Type\": \"Affinity Capture-MS\"}", "selected": false}, "selected": false}, {"data": {"id": "469754", "source": "468971", "target": "468980", "SCORE": "193", "shared_interaction": "Direct", "source_original": "851474", "Name_B": "GPM2", "Name_A": "NDE2", "target_original": "851541", "Gene_B": "851541", "interaction": "Direct", "SUID": 469754, "TYPE": "Direct", "Gene_A": "851474", "support": "{\"StringDB\": \"physical\", \"StringEvidence\": \"experiments:0.158,coexpression:0.079\", \"String_Score_Physical\": 193, \"String_Score_Combined\": 256}", "selected": false}, "selected": false}, {"data": {"id": "469751", "source": "468965", "target": "469151", "SCORE": "204", "shared_interaction": "Direct", "source_original": "851433", "Name_B": "APE1", "Name_A": "YDL124W", "target_original": "853758", "Gene_B": "853758", "interaction": "Direct", "SUID": 469751, "TYPE": "Direct", "Gene_A": "851433", "support": "{\"StringDB\": \"physical\", \"StringEvidence\": \"coexpression:0.466,experiments:0.170\", \"String_Score_Physical\": 204, \"String_Score_Combined\": 575}", "selected": false}, "selected": false}, {"data": {"id": "469748", "source": "468959", "target": "469310", "SCORE": "199", "shared_interaction": "Direct", "source_original": "851323", "Name_B": "RNY1", "Name_A": "RTN2", "target_original": "855980", "Gene_B": "855980", "interaction": "Direct", "SUID": 469748, "TYPE": "Direct", "Gene_A": "851323", "support": "{\"StringDB\": \"physical\", \"StringEvidence\": \"coexpression:0.399,experiments:0.165,textmining:0.001\", \"String_Score_Physical\": 199, \"String_Score_Combined\": 519}", "selected": false}, "selected": false}, {"data": {"id": "469745", "source": "468959", "target": "469298", "SCORE": "208", "shared_interaction": "Direct", "source_original": "851323", "Name_B": "HSP82", "Name_A": "RTN2", "target_original": "855836", "Gene_B": "855836", "interaction": "Direct", "SUID": 469745, "TYPE": "Direct", "Gene_A": "851323", "support": "{\"BioGrid\": \"physical\", \"BioGrid_PubMed\": \"31399574\", \"BioGrid_Type\": \"Affinity Capture-MS\"}", "selected": false}, "selected": false}, {"data": {"id": "469742", "source": "468959", "target": "469100", "SCORE": "286", "shared_interaction": "Direct", "source_original": "851323", "Name_B": "YGR130C", "Name_A": "RTN2", "target_original": "853031", "Gene_B": "853031", "interaction": "Direct", "SUID": 469742, "TYPE": "Direct", "Gene_A": "851323", "support": "{\"StringDB\": \"physical\", \"StringEvidence\": \"coexpression:0.328,experiments:0.257\", \"String_Score_Physical\": 286, \"String_Score_Combined\": 521}", "selected": false}, "selected": false}, {"data": {"id": "469739", "source": "468959", "target": "468998", "SCORE": "286", "shared_interaction": "Direct", "source_original": "851323", "Name_B": "HSP42", "Name_A": "RTN2", "target_original": "851751", "Gene_B": "851751", "interaction": "Direct", "SUID": 469739, "TYPE": "Direct", "Gene_A": "851323", "support": "{\"StringDB\": \"physical\", \"StringEvidence\": \"coexpression:0.333,experiments:0.257\", \"String_Score_Physical\": 286, \"String_Score_Combined\": 524}", "selected": false}, "selected": false}, {"data": {"id": "469736", "source": "468956", "target": "469346", "SCORE": "208", "shared_interaction": "Direct", "source_original": "851259", "Name_B": "PIC2", "Name_A": "SSA1", "target_original": "856779", "Gene_B": "856779", "interaction": "Direct", "SUID": 469736, "TYPE": "Direct", "Gene_A": "851259", "support": "{\"BioGrid\": \"physical\", \"BioGrid_PubMed\": \"22940862\", \"BioGrid_Type\": \"Affinity Capture-MS\"}", "selected": false}, "selected": false}, {"data": {"id": "469733", "source": "468956", "target": "469334", "SCORE": "208", "shared_interaction": "Direct", "source_original": "851259", "Name_B": "PAL2", "Name_A": "SSA1", "target_original": "856497", "Gene_B": "856497", "interaction": "Direct", "SUID": 469733, "TYPE": "Direct", "Gene_A": "851259", "support": "{\"BioGrid\": \"physical\", \"BioGrid_PubMed\": \"26217697,25452130\", \"BioGrid_Type\": \"Affinity Capture-MS\"}", "selected": false}, "selected": false}, {"data": {"id": "469730", "source": "468956", "target": "469316", "SCORE": "208", "shared_interaction": "Direct", "source_original": "851259", "Name_B": "LSP1", "Name_A": "SSA1", "target_original": "856103", "Gene_B": "856103", "interaction": "Direct", "SUID": 469730, "TYPE": "Direct", "Gene_A": "851259", "support": "{\"BioGrid\": \"physical\", \"BioGrid_PubMed\": \"19536198\", \"BioGrid_Type\": \"Affinity Capture-MS\"}", "selected": false}, "selected": false}, {"data": {"id": "469727", "source": "468956", "target": "469304", "SCORE": "372", "shared_interaction": "Direct", "source_original": "851259", "Name_B": "TPK2", "Name_A": "SSA1", "target_original": "855898", "Gene_B": "855898", "interaction": "Direct", "SUID": 469727, "TYPE": "Direct", "Gene_A": "851259", "support": "{\"StringDB\": \"physical\", \"StringEvidence\": \"experiments:0.346,textmining:0.083\", \"BioGrid\": \"genetic\", \"BioGrid_PubMed\": \"26209979\", \"BioGrid_Type\": \"Phenotypic Suppression\", \"String_Score_Physical\": 372, \"String_Score_Combined\": 424}", "selected": false}, "selected": false}, {"data": {"id": "469724", "source": "468956", "target": "469298", "SCORE": "976", "shared_interaction": "Direct", "source_original": "851259", "Name_B": "HSP82", "Name_A": "SSA1", "target_original": "855836", "Gene_B": "855836", "interaction": "Direct", "SUID": 469724, "TYPE": "Direct", "Gene_A": "851259", "support": "{\"StringDB\": \"physical\", \"StringEvidence\": \"textmining:0.955,experiments:0.918,coexpression:0.807,database:0.697\", \"BioGrid\": \"physical\", \"BioGrid_PubMed\": \"36350833,32565117,31399574,31125567,29930177,29463764,26804907,26217697,25452130,24488121,19536198,15766533\", \"BioGrid_Type\": \"Reconstituted Complex,Affinity Capture-MS,Affinity Capture-Western\", \"String_Score_Physical\": 976, \"String_Score_Combined\": 999}", "selected": false}, "selected": false}, {"data": {"id": "469721", "source": "468956", "target": "469286", "SCORE": "309", "shared_interaction": "Direct", "source_original": "851259", "Name_B": "EGO4", "Name_A": "SSA1", "target_original": "855770", "Gene_B": "855770", "interaction": "Direct", "SUID": 469721, "TYPE": "Direct", "Gene_A": "851259", "support": "{\"StringDB\": \"physical\", \"StringEvidence\": \"experiments:0.279\", \"BioGrid\": \"physical\", \"BioGrid_PubMed\": \"32205407,27050457\", \"BioGrid_Type\": \"Affinity Capture-MS,Affinity Capture-Western\", \"String_Score_Physical\": 309, \"String_Score_Combined\": 309}", "selected": false}, "selected": false}, {"data": {"id": "469718", "source": "468956", "target": "469280", "SCORE": "208", "shared_interaction": "Direct", "source_original": "851259", "Name_B": "NCE103", "Name_A": "SSA1", "target_original": "855692", "Gene_B": "855692", "interaction": "Direct", "SUID": 469718, "TYPE": "Direct", "Gene_A": "851259", "support": "{\"BioGrid\": \"physical\", \"BioGrid_PubMed\": \"32205407\", \"BioGrid_Type\": \"Affinity Capture-MS\"}", "selected": false}, "selected": false}, {"data": {"id": "469715", "source": "468956", "target": "469262", "SCORE": "208", "shared_interaction": "Direct", "source_original": "851259", "Name_B": "TPS3", "Name_A": "SSA1", "target_original": "855303", "Gene_B": "855303", "interaction": "Direct", "SUID": 469715, "TYPE": "Direct", "Gene_A": "851259", "support": "{\"BioGrid\": \"physical\", \"BioGrid_PubMed\": \"19536198\", \"BioGrid_Type\": \"Affinity Capture-MS\"}", "selected": false}, "selected": false}, {"data": {"id": "469712", "source": "468956", "target": "469253", "SCORE": "208", "shared_interaction": "Direct", "source_original": "851259", "Name_B": "DDR48", "Name_A": "SSA1", "target_original": "855210", "Gene_B": "855210", "interaction": "Direct", "SUID": 469712, "TYPE": "Direct", "Gene_A": "851259", "support": "{\"BioGrid\": \"physical\", \"BioGrid_PubMed\": \"32205407\", \"BioGrid_Type\": \"Affinity Capture-MS\"}", "selected": false}, "selected": false}, {"data": {"id": "469709", "source": "468956", "target": "469217", "SCORE": "208", "shared_interaction": "Direct", "source_original": "851259", "Name_B": "XBP1", "Name_A": "SSA1", "target_original": "854706", "Gene_B": "854706", "interaction": "Direct", "SUID": 469709, "TYPE": "Direct", "Gene_A": "851259", "support": "{\"BioGrid\": \"physical\", \"BioGrid_PubMed\": \"36269765\", \"BioGrid_Type\": \"Affinity Capture-MS\"}", "selected": false}, "selected": false}, {"data": {"id": "469706", "source": "468956", "target": "469211", "SCORE": "435", "shared_interaction": "Direct", "source_original": "851259", "Name_B": "SDP1", "Name_A": "SSA1", "target_original": "854693", "Gene_B": "854693", "interaction": "Direct", "SUID": 469706, "TYPE": "Direct", "Gene_A": "851259", "support": "{\"StringDB\": \"physical\", \"StringEvidence\": \"database:0.357,experiments:0.086\", \"String_Score_Physical\": 435, \"String_Score_Combined\": 435}", "selected": false}, "selected": false}, {"data": {"id": "469703", "source": "468956", "target": "469208", "SCORE": "208", "shared_interaction": "Direct", "source_original": "851259", "Name_B": "OM45", "Name_A": "SSA1", "target_original": "854670", "Gene_B": "854670", "interaction": "Direct", "SUID": 469703, "TYPE": "Direct", "Gene_A": "851259", "support": "{\"BioGrid\": \"physical\", \"BioGrid_PubMed\": \"22940862\", \"BioGrid_Type\": \"Affinity Capture-MS\"}", "selected": false}, "selected": false}, {"data": {"id": "469700", "source": "468956", "target": "469190", "SCORE": "208", "shared_interaction": "Direct", "source_original": "851259", "Name_B": "YOR289W", "Name_A": "SSA1", "target_original": "854463", "Gene_B": "854463", "interaction": "Direct", "SUID": 469700, "TYPE": "Direct", "Gene_A": "851259", "support": "{\"BioGrid\": \"physical\", \"BioGrid_PubMed\": \"32205407\", \"BioGrid_Type\": \"Affinity Capture-MS\"}", "selected": false}, "selected": false}, {"data": {"id": "469697", "source": "468956", "target": "469187", "SCORE": "317", "shared_interaction": "Direct", "source_original": "851259", "Name_B": "GSP2", "Name_A": "SSA1", "target_original": "854357", "Gene_B": "854357", "interaction": "Direct", "SUID": 469697, "TYPE": "Direct", "Gene_A": "851259", "support": "{\"StringDB\": \"physical\", \"StringEvidence\": \"experiments:0.288,coexpression:0.038,textmining:0.005\", \"BioGrid\": \"physical\", \"BioGrid_PubMed\": \"10617640\", \"BioGrid_Type\": \"Affinity Capture-MS\", \"String_Score_Physical\": 317, \"String_Score_Combined\": 346}", "selected": false}, "selected": false}, {"data": {"id": "469694", "source": "468956", "target": "469181", "SCORE": "208", "shared_interaction": "Direct", "source_original": "851259", "Name_B": "DCS2", "Name_A": "SSA1", "target_original": "854344", "Gene_B": "854344", "interaction": "Direct", "SUID": 469694, "TYPE": "Direct", "Gene_A": "851259", "support": "{\"BioGrid\": \"physical\", \"BioGrid_PubMed\": \"32205407\", \"BioGrid_Type\": \"Affinity Capture-MS\"}", "selected": false}, "selected": false}, {"data": {"id": "469691", "source": "468956", "target": "469169", "SCORE": "208", "shared_interaction": "Direct", "source_original": "851259", "Name_B": "PTR2", "Name_A": "SSA1", "target_original": "853968", "Gene_B": "853968", "interaction": "Direct", "SUID": 469691, "TYPE": "Direct", "Gene_A": "851259", "support": "{\"BioGrid\": \"physical\", \"BioGrid_PubMed\": \"32205407\", \"BioGrid_Type\": \"Affinity Capture-MS\"}", "selected": false}, "selected": false}, {"data": {"id": "469688", "source": "468956", "target": "469166", "SCORE": "208", "shared_interaction": "Direct", "source_original": "851259", "Name_B": "YKR075C", "Name_A": "SSA1", "target_original": "853950", "Gene_B": "853950", "interaction": "Direct", "SUID": 469688, "TYPE": "Direct", "Gene_A": "851259", "support": "{\"BioGrid\": \"physical\", \"BioGrid_PubMed\": \"36269765\", \"BioGrid_Type\": \"Affinity Capture-MS\"}", "selected": false}, "selected": false}, {"data": {"id": "469685", "source": "468956", "target": "469154", "SCORE": "242", "shared_interaction": "Direct", "source_original": "851259", "Name_B": "UGP1", "Name_A": "SSA1", "target_original": "853830", "Gene_B": "853830", "interaction": "Direct", "SUID": 469685, "TYPE": "Direct", "Gene_A": "851259", "support": "{\"StringDB\": \"physical\", \"StringEvidence\": \"experiments:0.211,textmining:0.106,coexpression:0.061\", \"BioGrid\": \"physical\", \"BioGrid_PubMed\": \"26217697,25452130\", \"BioGrid_Type\": \"Affinity Capture-MS\", \"String_Score_Physical\": 242, \"String_Score_Combined\": 364}", "selected": false}, "selected": false}, {"data": {"id": "469682", "source": "468956", "target": "469148", "SCORE": "208", "shared_interaction": "Direct", "source_original": "851259", "Name_B": "NNR2", "Name_A": "SSA1", "target_original": "853706", "Gene_B": "853706", "interaction": "Direct", "SUID": 469682, "TYPE": "Direct", "Gene_A": "851259", "support": "{\"BioGrid\": \"physical\", \"BioGrid_PubMed\": \"32205407\", \"BioGrid_Type\": \"Affinity Capture-MS\"}", "selected": false}, "selected": false}, {"data": {"id": "469679", "source": "468956", "target": "469139", "SCORE": "208", "shared_interaction": "Direct", "source_original": "851259", "Name_B": "YJR096W", "Name_A": "SSA1", "target_original": "853559", "Gene_B": "853559", "interaction": "Direct", "SUID": 469679, "TYPE": "Direct", "Gene_A": "851259", "support": "{\"BioGrid\": \"physical\", \"BioGrid_PubMed\": \"19536198\", \"BioGrid_Type\": \"Affinity Capture-MS\"}", "selected": false}, "selected": false}, {"data": {"id": "469676", "source": "468956", "target": "469136", "SCORE": "208", "shared_interaction": "Direct", "source_original": "851259", "Name_B": "PTK2", "Name_A": "SSA1", "target_original": "853522", "Gene_B": "853522", "interaction": "Direct", "SUID": 469676, "TYPE": "Direct", "Gene_A": "851259", "support": "{\"BioGrid\": \"physical\", \"BioGrid_PubMed\": \"26217697,25452130\", \"BioGrid_Type\": \"Affinity Capture-MS\"}", "selected": false}, "selected": false}, {"data": {"id": "469673", "source": "468956", "target": "469133", "SCORE": "222", "shared_interaction": "Direct", "source_original": "851259", "Name_B": "TDH1", "Name_A": "SSA1", "target_original": "853395", "Gene_B": "853395", "interaction": "Direct", "SUID": 469673, "TYPE": "Direct", "Gene_A": "851259", "support": "{\"StringDB\": \"physical\", \"StringEvidence\": \"textmining:0.578,coexpression:0.299,experiments:0.189\", \"String_Score_Physical\": 222, \"String_Score_Combined\": 770}", "selected": false}, "selected": false}, {"data": {"id": "469670", "source": "468956", "target": "469115", "SCORE": "915", "shared_interaction": "Direct", "source_original": "851259", "Name_B": "MGA1", "Name_A": "SSA1", "target_original": "853164", "Gene_B": "853164", "interaction": "Direct", "SUID": 469670, "TYPE": "Direct", "Gene_A": "851259", "support": "{\"StringDB\": \"physical\", \"StringEvidence\": \"database:0.896,experiments:0.160,textmining:0.123\", \"String_Score_Physical\": 915, \"String_Score_Combined\": 926}", "selected": false}, "selected": false}, {"data": {"id": "469667", "source": "468956", "target": "469082", "SCORE": "208", "shared_interaction": "Direct", "source_original": "851259", "Name_B": "AMS1", "Name_A": "SSA1", "target_original": "852721", "Gene_B": "852721", "interaction": "Direct", "SUID": 469667, "TYPE": "Direct", "Gene_A": "851259", "support": "{\"BioGrid\": \"physical\", \"BioGrid_PubMed\": \"36269765\", \"BioGrid_Type\": \"Affinity Capture-MS\"}", "selected": false}, "selected": false}, {"data": {"id": "469664", "source": "468956", "target": "469073", "SCORE": "444", "shared_interaction": "Direct", "source_original": "851259", "Name_B": "VID30", "Name_A": "SSA1", "target_original": "852624", "Gene_B": "852624", "interaction": "Direct", "SUID": 469664, "TYPE": "Direct", "Gene_A": "851259", "support": "{\"StringDB\": \"physical\", \"StringEvidence\": \"experiments:0.420,textmining:0.055\", \"BioGrid\": \"physical\", \"BioGrid_PubMed\": \"25172955,22940862\", \"BioGrid_Type\": \"Affinity Capture-MS\", \"String_Score_Physical\": 444, \"String_Score_Combined\": 474}", "selected": false}, "selected": false}, {"data": {"id": "469661", "source": "468956", "target": "469064", "SCORE": "820", "shared_interaction": "Direct", "source_original": "851259", "Name_B": "SSE2", "Name_A": "SSA1", "target_original": "852467", "Gene_B": "852467", "interaction": "Direct", "SUID": 469661, "TYPE": "Direct", "Gene_A": "851259", "support": "{\"StringDB\": \"physical\", \"StringEvidence\": \"textmining:0.915,database:0.583,experiments:0.550,cooccurrence:0.362,coexpression:0.189\", \"BioGrid\": \"physical\", \"BioGrid_PubMed\": \"36269765,22635919,20237159,19536198\", \"BioGrid_Type\": \"Affinity Capture-MS,Affinity Capture-Western\", \"String_Score_Physical\": 820, \"String_Score_Combined\": 896}", "selected": false}, "selected": false}, {"data": {"id": "469658", "source": "468956", "target": "469046", "SCORE": "208", "shared_interaction": "Direct", "source_original": "851259", "Name_B": "YBR085C-A", "Name_A": "SSA1", "target_original": "852381", "Gene_B": "852381", "interaction": "Direct", "SUID": 469658, "TYPE": "Direct", "Gene_A": "851259", "support": "{\"BioGrid\": \"physical\", \"BioGrid_PubMed\": \"32205407\", \"BioGrid_Type\": \"Affinity Capture-MS\"}", "selected": false}, "selected": false}, {"data": {"id": "469655", "source": "468956", "target": "469022", "SCORE": "215", "shared_interaction": "Direct", "source_original": "851259", "Name_B": "EMI2", "Name_A": "SSA1", "target_original": "852128", "Gene_B": "852128", "interaction": "Direct", "SUID": 469655, "TYPE": "Direct", "Gene_A": "851259", "support": "{\"StringDB\": \"physical\", \"StringEvidence\": \"experiments:0.182,textmining:0.076\", \"BioGrid\": \"physical\", \"BioGrid_PubMed\": \"26217697,25452130\", \"BioGrid_Type\": \"Affinity Capture-MS\", \"String_Score_Physical\": 215, \"String_Score_Combined\": 274}", "selected": false}, "selected": false}, {"data": {"id": "469652", "source": "468956", "target": "469010", "SCORE": "370", "shared_interaction": "Direct", "source_original": "851259", "Name_B": "HXT7", "Name_A": "SSA1", "target_original": "851943", "Gene_B": "851943", "interaction": "Direct", "SUID": 469652, "TYPE": "Direct", "Gene_A": "851259", "support": "{\"StringDB\": \"physical\", \"StringEvidence\": \"experiments:0.343,textmining:0.128\", \"BioGrid\": \"physical\", \"BioGrid_PubMed\": \"22940862\", \"BioGrid_Type\": \"Affinity Capture-MS\", \"String_Score_Physical\": 370, \"String_Score_Combined\": 450}", "selected": false}, "selected": false}, {"data": {"id": "469649", "source": "468956", "target": "469004", "SCORE": "284", "shared_interaction": "Direct", "source_original": "851259", "Name_B": "HSP78", "Name_A": "SSA1", "target_original": "851845", "Gene_B": "851845", "interaction": "Direct", "SUID": 469649, "TYPE": "Direct", "Gene_A": "851259", "support": "{\"StringDB\": \"physical\", \"StringEvidence\": \"textmining:0.773,coexpression:0.530,experiments:0.253,neighborhood:0.025\", \"String_Score_Physical\": 284, \"String_Score_Combined\": 925}", "selected": false}, "selected": false}, {"data": {"id": "469646", "source": "468956", "target": "468974", "SCORE": "342", "shared_interaction": "Direct", "source_original": "851259", "Name_B": "MRK1", "Name_A": "SSA1", "target_original": "851480", "Gene_B": "851480", "interaction": "Direct", "SUID": 469646, "TYPE": "Direct", "Gene_A": "851259", "support": "{\"StringDB\": \"physical\", \"StringEvidence\": \"database:0.229,experiments:0.110,textmining:0.089\", \"String_Score_Physical\": 342, \"String_Score_Combined\": 400}", "selected": false}, "selected": false}, {"data": {"id": "469643", "source": "468953", "target": "469058", "SCORE": "192", "shared_interaction": "Direct", "source_original": "851238", "Name_B": "ADH5", "Name_A": "BDH2", "target_original": "852442", "Gene_B": "852442", "interaction": "Direct", "SUID": 469643, "TYPE": "Direct", "Gene_A": "851238", "support": "{\"StringDB\": \"physical\", \"StringEvidence\": \"experiments:0.157,textmining:0.072,neighborhood:0.013,coexpression:0.007\", \"String_Score_Physical\": 192, \"String_Score_Combined\": 232}", "selected": false}, "selected": false}, {"data": {"id": "469640", "source": "468950", "target": "469238", "SCORE": "208", "shared_interaction": "Direct", "source_original": "851205", "Name_B": "STB2", "Name_A": "FRT2", "target_original": "855075", "Gene_B": "855075", "interaction": "Direct", "SUID": 469640, "TYPE": "Direct", "Gene_A": "851205", "support": "{\"BioGrid\": \"physical\", \"BioGrid_PubMed\": \"22875988\", \"BioGrid_Type\": \"Two-hybrid\"}", "selected": false}, "selected": false}, {"data": {"id": "469637", "source": "468950", "target": "469079", "SCORE": "208", "shared_interaction": "Direct", "source_original": "851205", "Name_B": "ATG1", "Name_A": "FRT2", "target_original": "852695", "Gene_B": "852695", "interaction": "Direct", "SUID": 469637, "TYPE": "Direct", "Gene_A": "851205", "support": "{\"BioGrid\": \"physical\", \"BioGrid_PubMed\": \"16319894\", \"BioGrid_Type\": \"Biochemical Activity\"}", "selected": false}, "selected": false}, {"data": {"id": "469634", "source": "468950", "target": "468956", "SCORE": "208", "shared_interaction": "Direct", "source_original": "851205", "Name_B": "SSA1", "Name_A": "FRT2", "target_original": "851259", "Gene_B": "851259", "interaction": "Direct", "SUID": 469634, "TYPE": "Direct", "Gene_A": "851205", "support": "{\"BioGrid\": \"physical\", \"BioGrid_PubMed\": \"22940862\", \"BioGrid_Type\": \"Affinity Capture-MS\"}", "selected": false}, "selected": false}, {"data": {"id": "469631", "source": "468947", "target": "469298", "SCORE": "208", "shared_interaction": "Direct", "source_original": "851158", "Name_B": "HSP82", "Name_A": "CAR2", "target_original": "855836", "Gene_B": "855836", "interaction": "Direct", "SUID": 469631, "TYPE": "Direct", "Gene_A": "851158", "support": "{\"BioGrid\": \"genetic,physical\", \"BioGrid_PubMed\": \"31399574,17923092,15879519\", \"BioGrid_Type\": \"Synthetic Growth Defect,Two-hybrid,Affinity Capture-MS\"}", "selected": false}, "selected": false}, {"data": {"id": "469628", "source": "468947", "target": "469196", "SCORE": "415", "shared_interaction": "Direct", "source_original": "851158", "Name_B": "PUT4", "Name_A": "CAR2", "target_original": "854530", "Gene_B": "854530", "interaction": "Direct", "SUID": 469628, "TYPE": "Direct", "Gene_A": "851158", "support": "{\"StringDB\": \"physical\", \"StringEvidence\": \"experiments:0.390,textmining:0.168,coexpression:0.001\", \"BioGrid\": \"genetic\", \"BioGrid_PubMed\": \"16941010\", \"BioGrid_Type\": \"Synthetic Lethality\", \"String_Score_Physical\": 415, \"String_Score_Combined\": 513}", "selected": false}, "selected": false}, {"data": {"id": "469625", "source": "468944", "target": "469304", "SCORE": "532", "shared_interaction": "Direct", "source_original": "851059", "Name_B": "TPK2", "Name_A": "YLR345W", "target_original": "855898", "Gene_B": "855898", "interaction": "Direct", "SUID": 469625, "TYPE": "Direct", "Gene_A": "851059", "support": "{\"StringDB\": \"physical\", \"StringEvidence\": \"coexpression:0.780,experiments:0.512\", \"String_Score_Physical\": 532, \"String_Score_Combined\": 897}", "selected": false}, "selected": false}, {"data": {"id": "469622", "source": "468944", "target": "469262", "SCORE": "305", "shared_interaction": "Direct", "source_original": "851059", "Name_B": "TPS3", "Name_A": "YLR345W", "target_original": "855303", "Gene_B": "855303", "interaction": "Direct", "SUID": 469622, "TYPE": "Direct", "Gene_A": "851059", "support": "{\"StringDB\": \"physical\", \"StringEvidence\": \"experiments:0.275,coexpression:0.086\", \"BioGrid\": \"physical\", \"BioGrid_PubMed\": \"18467557\", \"BioGrid_Type\": \"PCA\", \"String_Score_Physical\": 305, \"String_Score_Combined\": 364}", "selected": false}, "selected": false}, {"data": {"id": "469619", "source": "468944", "target": "469130", "SCORE": "539", "shared_interaction": "Direct", "source_original": "851059", "Name_B": "TPK1", "Name_A": "YLR345W", "target_original": "853275", "Gene_B": "853275", "interaction": "Direct", "SUID": 469619, "TYPE": "Direct", "Gene_A": "851059", "support": "{\"StringDB\": \"physical\", \"StringEvidence\": \"coexpression:0.845,experiments:0.520\", \"BioGrid\": \"physical\", \"BioGrid_PubMed\": \"16319894\", \"BioGrid_Type\": \"Biochemical Activity\", \"String_Score_Physical\": 539, \"String_Score_Combined\": 928}", "selected": false}, "selected": false}, {"data": {"id": "469616", "source": "468944", "target": "469022", "SCORE": "662", "shared_interaction": "Direct", "source_original": "851059", "Name_B": "EMI2", "Name_A": "YLR345W", "target_original": "852128", "Gene_B": "852128", "interaction": "Direct", "SUID": 469616, "TYPE": "Direct", "Gene_A": "851059", "support": "{\"StringDB\": \"physical\", \"StringEvidence\": \"database:0.635,coexpression:0.509,textmining:0.044,experiments:0.034\", \"String_Score_Physical\": 662, \"String_Score_Combined\": 841}", "selected": false}, "selected": false}, {"data": {"id": "469613", "source": "468941", "target": "469298", "SCORE": "208", "shared_interaction": "Direct", "source_original": "850974", "Name_B": "HSP82", "Name_A": "DCS1", "target_original": "855836", "Gene_B": "855836", "interaction": "Direct", "SUID": 469613, "TYPE": "Direct", "Gene_A": "850974", "support": "{\"BioGrid\": \"physical\", \"BioGrid_PubMed\": \"31399574\", \"BioGrid_Type\": \"Affinity Capture-MS\"}", "selected": false}, "selected": false}, {"data": {"id": "469610", "source": "468941", "target": "469181", "SCORE": "999", "shared_interaction": "Direct", "source_original": "850974", "Name_B": "DCS2", "Name_A": "DCS1", "target_original": "854344", "Gene_B": "854344", "interaction": "Direct", "SUID": 469610, "TYPE": "Direct", "Gene_A": "850974", "support": "{\"StringDB\": \"physical\", \"StringEvidence\": \"experiments:0.999,coexpression:0.894,textmining:0.893\", \"BioGrid\": \"physical\", \"BioGrid_PubMed\": \"20826334,16963086,16554755\", \"BioGrid_Type\": \"Affinity Capture-MS,Affinity Capture-Western\", \"String_Score_Physical\": 999, \"String_Score_Combined\": 999}", "selected": false}, "selected": false}, {"data": {"id": "469607", "source": "468941", "target": "468983", "SCORE": "686", "shared_interaction": "Direct", "source_original": "850974", "Name_B": "NTH1", "Name_A": "DCS1", "target_original": "851564", "Gene_B": "851564", "interaction": "Direct", "SUID": 469607, "TYPE": "Direct", "Gene_A": "850974", "support": "{\"StringDB\": \"physical\", \"StringEvidence\": \"textmining:0.700,experiments:0.673,coexpression:0.591\", \"BioGrid\": \"physical\", \"BioGrid_PubMed\": \"18719252,10688190\", \"BioGrid_Type\": \"Two-hybrid\", \"String_Score_Physical\": 686, \"String_Score_Combined\": 961}", "selected": false}, "selected": false}, {"data": {"id": "469604", "source": "468938", "target": "469343", "SCORE": "917", "shared_interaction": "Direct", "source_original": "850962", "Name_B": "GLC3", "Name_A": "GSY2", "target_original": "856705", "Gene_B": "856705", "interaction": "Direct", "SUID": 469604, "TYPE": "Direct", "Gene_A": "850962", "support": "{\"StringDB\": \"physical\", \"StringEvidence\": \"coexpression:0.997,textmining:0.966,database:0.896,cooccurrence:0.307,experiments:0.173\", \"String_Score_Physical\": 917, \"String_Score_Combined\": 999}", "selected": false}, "selected": false}, {"data": {"id": "469601", "source": "468938", "target": "469262", "SCORE": "650", "shared_interaction": "Direct", "source_original": "850962", "Name_B": "TPS3", "Name_A": "GSY2", "target_original": "855303", "Gene_B": "855303", "interaction": "Direct", "SUID": 469601, "TYPE": "Direct", "Gene_A": "850962", "support": "{\"StringDB\": \"physical\", \"StringEvidence\": \"textmining:0.673,database:0.635,coexpression:0.245,neighborhood:0.009\", \"String_Score_Physical\": 650, \"String_Score_Combined\": 914}", "selected": false}, "selected": false}, {"data": {"id": "469598", "source": "468938", "target": "469223", "SCORE": "650", "shared_interaction": "Direct", "source_original": "850962", "Name_B": "TSL1", "Name_A": "GSY2", "target_original": "854872", "Gene_B": "854872", "interaction": "Direct", "SUID": 469598, "TYPE": "Direct", "Gene_A": "850962", "support": "{\"StringDB\": \"physical\", \"StringEvidence\": \"coexpression:0.969,database:0.635,textmining:0.270,neighborhood:0.009\", \"String_Score_Physical\": 650, \"String_Score_Combined\": 992}", "selected": false}, "selected": false}, {"data": {"id": "469595", "source": "468938", "target": "469220", "SCORE": "865", "shared_interaction": "Direct", "source_original": "850962", "Name_B": "PIG2", "Name_A": "GSY2", "target_original": "854766", "Gene_B": "854766", "interaction": "Direct", "SUID": 469595, "TYPE": "Direct", "Gene_A": "850962", "support": "{\"StringDB\": \"physical\", \"StringEvidence\": \"textmining:0.798,experiments:0.664,database:0.583,coexpression:0.088\", \"BioGrid\": \"physical\", \"BioGrid_PubMed\": \"9046081,20489023\", \"BioGrid_Type\": \"Two-hybrid,Affinity Capture-MS\", \"BioGrid_Score\": \"1.0\", \"String_Score_Physical\": 865, \"String_Score_Combined\": 975}", "selected": false}, "selected": false}, {"data": {"id": "469592", "source": "468938", "target": "469184", "SCORE": "734", "shared_interaction": "Direct", "source_original": "850962", "Name_B": "GAC1", "Name_A": "GSY2", "target_original": "854350", "Gene_B": "854350", "interaction": "Direct", "SUID": 469592, "TYPE": "Direct", "Gene_A": "850962", "support": "{\"StringDB\": \"physical\", \"StringEvidence\": \"textmining:0.930,database:0.583,experiments:0.336,coexpression:0.235\", \"BioGrid\": \"physical\", \"BioGrid_PubMed\": \"11459182\", \"BioGrid_Type\": \"Affinity Capture-Western\", \"String_Score_Physical\": 734, \"String_Score_Combined\": 985}", "selected": false}, "selected": false}, {"data": {"id": "469589", "source": "468938", "target": "469163", "SCORE": "986", "shared_interaction": "Direct", "source_original": "850962", "Name_B": "GLG1", "Name_A": "GSY2", "target_original": "853932", "Gene_B": "853932", "interaction": "Direct", "SUID": 469589, "TYPE": "Direct", "Gene_A": "850962", "support": "{\"StringDB\": \"physical\", \"StringEvidence\": \"experiments:0.935,textmining:0.933,database:0.791,coexpression:0.380\", \"BioGrid\": \"physical\", \"BioGrid_PubMed\": \"18467557,16554755\", \"BioGrid_Type\": \"PCA,Affinity Capture-MS\", \"String_Score_Physical\": 986, \"String_Score_Combined\": 999}", "selected": false}, "selected": false}, {"data": {"id": "469586", "source": "468938", "target": "469154", "SCORE": "900", "shared_interaction": "Direct", "source_original": "850962", "Name_B": "UGP1", "Name_A": "GSY2", "target_original": "853830", "Gene_B": "853830", "interaction": "Direct", "SUID": 469586, "TYPE": "Direct", "Gene_A": "850962", "support": "{\"StringDB\": \"physical\", \"StringEvidence\": \"database:0.896,textmining:0.873,coexpression:0.819\", \"String_Score_Physical\": 900, \"String_Score_Combined\": 997}", "selected": false}, "selected": false}, {"data": {"id": "469583", "source": "468938", "target": "469136", "SCORE": "232", "shared_interaction": "Direct", "source_original": "850962", "Name_B": "PTK2", "Name_A": "GSY2", "target_original": "853522", "Gene_B": "853522", "interaction": "Direct", "SUID": 469583, "TYPE": "Direct", "Gene_A": "850962", "support": "{\"StringDB\": \"physical\", \"StringEvidence\": \"coexpression:0.224,experiments:0.199\", \"BioGrid\": \"physical\", \"BioGrid_PubMed\": \"16319894\", \"BioGrid_Type\": \"Biochemical Activity\", \"String_Score_Physical\": 232, \"String_Score_Combined\": 404}", "selected": false}, "selected": false}, {"data": {"id": "469580", "source": "468938", "target": "469049", "SCORE": "791", "shared_interaction": "Direct", "source_original": "850962", "Name_B": "TPS1", "Name_A": "GSY2", "target_original": "852423", "Gene_B": "852423", "interaction": "Direct", "SUID": 469580, "TYPE": "Direct", "Gene_A": "850962", "support": "{\"StringDB\": \"physical\", \"StringEvidence\": \"coexpression:0.901,database:0.635,textmining:0.542,experiments:0.404,neighborhood:0.009\", \"BioGrid\": \"genetic\", \"BioGrid_PubMed\": \"31960994,27923067\", \"BioGrid_Type\": \"Phenotypic Enhancement\", \"String_Score_Physical\": 791, \"String_Score_Combined\": 990}", "selected": false}, "selected": false}, {"data": {"id": "469577", "source": "468938", "target": "468992", "SCORE": "655", "shared_interaction": "Direct", "source_original": "850962", "Name_B": "TPS2", "Name_A": "GSY2", "target_original": "851646", "Gene_B": "851646", "interaction": "Direct", "SUID": 469577, "TYPE": "Direct", "Gene_A": "850962", "support": "{\"StringDB\": \"physical\", \"StringEvidence\": \"coexpression:0.931,textmining:0.708,database:0.635,experiments:0.015,neighborhood:0.009\", \"BioGrid\": \"genetic\", \"BioGrid_PubMed\": \"21623372\", \"BioGrid_Type\": \"Positive Genetic\", \"BioGrid_Score\": \"0.1022\", \"String_Score_Physical\": 655, \"String_Score_Combined\": 993}", "selected": false}, "selected": false}, {"data": {"id": "469574", "source": "468938", "target": "468974", "SCORE": "527", "shared_interaction": "Direct", "source_original": "850962", "Name_B": "MRK1", "Name_A": "GSY2", "target_original": "851480", "Gene_B": "851480", "interaction": "Direct", "SUID": 469574, "TYPE": "Direct", "Gene_A": "850962", "support": "{\"StringDB\": \"physical\", \"StringEvidence\": \"database:0.398,experiments:0.181,coexpression:0.110,textmining:0.100,neighborhood:0.014\", \"String_Score_Physical\": 527, \"String_Score_Combined\": 626}", "selected": false}, "selected": false}, {"data": {"id": "469571", "source": "468935", "target": "469283", "SCORE": "288", "shared_interaction": "Direct", "source_original": "850953", "Name_B": "CIT1", "Name_A": "SYM1", "target_original": "855732", "Gene_B": "855732", "interaction": "Direct", "SUID": 469571, "TYPE": "Direct", "Gene_A": "850953", "support": "{\"StringDB\": \"physical\", \"StringEvidence\": \"experiments:0.259,coexpression:0.085,textmining:0.039\", \"BioGrid\": \"genetic\", \"BioGrid_PubMed\": \"20042463\", \"BioGrid_Type\": \"Synthetic Growth Defect\", \"String_Score_Physical\": 288, \"String_Score_Combined\": 374}", "selected": false}, "selected": false}, {"data": {"id": "469568", "source": "468932", "target": "469310", "SCORE": "191", "shared_interaction": "Direct", "source_original": "850875", "Name_B": "RNY1", "Name_A": "TFS1", "target_original": "855980", "Gene_B": "855980", "interaction": "Direct", "SUID": 469568, "TYPE": "Direct", "Gene_A": "850875", "support": "{\"StringDB\": \"physical\", \"StringEvidence\": \"coexpression:0.789,experiments:0.156,textmining:0.033\", \"String_Score_Physical\": 191, \"String_Score_Combined\": 835}", "selected": false}, "selected": false}, {"data": {"id": "469565", "source": "468932", "target": "469283", "SCORE": "315", "shared_interaction": "Direct", "source_original": "850875", "Name_B": "CIT1", "Name_A": "TFS1", "target_original": "855732", "Gene_B": "855732", "interaction": "Direct", "SUID": 469565, "TYPE": "Direct", "Gene_A": "850875", "support": "{\"StringDB\": \"physical\", \"StringEvidence\": \"experiments:0.286,coexpression:0.248,textmining:0.218\", \"BioGrid\": \"physical\", \"BioGrid_PubMed\": \"22515269\", \"BioGrid_Type\": \"Affinity Capture-MS\", \"String_Score_Physical\": 315, \"String_Score_Combined\": 596}", "selected": false}, "selected": false}, {"data": {"id": "469562", "source": "468932", "target": "469151", "SCORE": "315", "shared_interaction": "Direct", "source_original": "850875", "Name_B": "APE1", "Name_A": "TFS1", "target_original": "853758", "Gene_B": "853758", "interaction": "Direct", "SUID": 469562, "TYPE": "Direct", "Gene_A": "850875", "support": "{\"StringDB\": \"physical\", \"StringEvidence\": \"coexpression:0.918,experiments:0.286\", \"BioGrid\": \"physical\", \"BioGrid_PubMed\": \"22515269\", \"BioGrid_Type\": \"Affinity Capture-MS\", \"String_Score_Physical\": 315, \"String_Score_Combined\": 943}", "selected": false}, "selected": false}, {"data": {"id": "469559", "source": "468932", "target": "468974", "SCORE": "334", "shared_interaction": "Direct", "source_original": "850875", "Name_B": "MRK1", "Name_A": "TFS1", "target_original": "851480", "Gene_B": "851480", "interaction": "Direct", "SUID": 469559, "TYPE": "Direct", "Gene_A": "850875", "support": "{\"StringDB\": \"physical\", \"StringEvidence\": \"database:0.229,experiments:0.100,textmining:0.016\", \"String_Score_Physical\": 334, \"String_Score_Combined\": 345}", "selected": false}, "selected": false}, {"data": {"id": "469556", "source": "468932", "target": "468962", "SCORE": "262", "shared_interaction": "Direct", "source_original": "850875", "Name_B": "STF1", "Name_A": "TFS1", "target_original": "851426", "Gene_B": "851426", "interaction": "Direct", "SUID": 469556, "TYPE": "Direct", "Gene_A": "850875", "support": "{\"StringDB\": \"physical\", \"StringEvidence\": \"coexpression:0.867,experiments:0.230,textmining:0.063\", \"String_Score_Physical\": 262, \"String_Score_Combined\": 907}", "selected": false}, "selected": false}, {"data": {"id": "469553", "source": "468929", "target": "469073", "SCORE": "208", "shared_interaction": "Direct", "source_original": "850841", "Name_B": "VID30", "Name_A": "GID11", "target_original": "852624", "Gene_B": "852624", "interaction": "Direct", "SUID": 469553, "TYPE": "Direct", "Gene_A": "850841", "support": "{\"StringDB\": \"functional\", \"StringEvidence\": \"coexpression:0.221\", \"BioGrid\": \"physical\", \"BioGrid_PubMed\": \"33974913\", \"BioGrid_Type\": \"Affinity Capture-Western\", \"String_Score_Combined\": 253, \"String_Score_Physical\": 208}", "selected": false}, "selected": false}, {"data": {"id": "469550", "source": "468926", "target": "468974", "SCORE": "320", "shared_interaction": "Direct", "source_original": "850671", "Name_B": "MRK1", "Name_A": "YCT1", "target_original": "851480", "Gene_B": "851480", "interaction": "Direct", "SUID": 469550, "TYPE": "Direct", "Gene_A": "850671", "support": "{\"StringDB\": \"physical\", \"StringEvidence\": \"database:0.191,experiments:0.124,textmining:0.016,coexpression:0.002\", \"String_Score_Physical\": 320, \"String_Score_Combined\": 332}", "selected": false}, "selected": false}, {"data": {"id": "469547", "source": "468923", "target": "469319", "SCORE": "315", "shared_interaction": "Direct", "source_original": "850633", "Name_B": "GPH1", "Name_A": "HSP104", "target_original": "856289", "Gene_B": "856289", "interaction": "Direct", "SUID": 469547, "TYPE": "Direct", "Gene_A": "850633", "support": "{\"StringDB\": \"physical\", \"StringEvidence\": \"textmining:0.351,experiments:0.286,coexpression:0.213\", \"BioGrid\": \"physical\", \"BioGrid_PubMed\": \"28484020,27373154\", \"BioGrid_Type\": \"Affinity Capture-MS\", \"String_Score_Physical\": 315, \"String_Score_Combined\": 650}", "selected": false}, "selected": false}, {"data": {"id": "469544", "source": "468923", "target": "469316", "SCORE": "208", "shared_interaction": "Direct", "source_original": "850633", "Name_B": "LSP1", "Name_A": "HSP104", "target_original": "856103", "Gene_B": "856103", "interaction": "Direct", "SUID": 469544, "TYPE": "Direct", "Gene_A": "850633", "support": "{\"StringDB\": \"functional\", \"StringEvidence\": \"coexpression:0.460,textmining:0.079\", \"BioGrid\": \"physical\", \"BioGrid_PubMed\": \"27373154\", \"BioGrid_Type\": \"Affinity Capture-MS\", \"String_Score_Combined\": 522, \"String_Score_Physical\": 208}", "selected": false}, "selected": false}, {"data": {"id": "469541", "source": "468923", "target": "469298", "SCORE": "416", "shared_interaction": "Direct", "source_original": "850633", "Name_B": "HSP82", "Name_A": "HSP104", "target_original": "855836", "Gene_B": "855836", "interaction": "Direct", "SUID": 469541, "TYPE": "Direct", "Gene_A": "850633", "support": "{\"StringDB\": \"physical\", \"StringEvidence\": \"textmining:0.979,coexpression:0.937,experiments:0.391,neighborhood:0.118\", \"BioGrid\": \"genetic,physical\", \"BioGrid_PubMed\": \"31399574,28484020,20479121\", \"BioGrid_Type\": \"Affinity Capture-MS,Phenotypic Suppression,Phenotypic Enhancement\", \"String_Score_Physical\": 416, \"String_Score_Combined\": 999}", "selected": false}, "selected": false}, {"data": {"id": "469538", "source": "468923", "target": "469226", "SCORE": "315", "shared_interaction": "Direct", "source_original": "850633", "Name_B": "MSC1", "Name_A": "HSP104", "target_original": "854911", "Gene_B": "854911", "interaction": "Direct", "SUID": 469538, "TYPE": "Direct", "Gene_A": "850633", "support": "{\"StringDB\": \"physical\", \"StringEvidence\": \"coexpression:0.913,experiments:0.286,textmining:0.038\", \"BioGrid\": \"physical\", \"BioGrid_PubMed\": \"28484020\", \"BioGrid_Type\": \"Affinity Capture-MS\", \"String_Score_Physical\": 315, \"String_Score_Combined\": 942}", "selected": false}, "selected": false}, {"data": {"id": "469535", "source": "468923", "target": "469223", "SCORE": "208", "shared_interaction": "Direct", "source_original": "850633", "Name_B": "TSL1", "Name_A": "HSP104", "target_original": "854872", "Gene_B": "854872", "interaction": "Direct", "SUID": 469535, "TYPE": "Direct", "Gene_A": "850633", "support": "{\"StringDB\": \"functional\", \"StringEvidence\": \"coexpression:0.933,textmining:0.001\", \"BioGrid\": \"physical\", \"BioGrid_PubMed\": \"27373154\", \"BioGrid_Type\": \"Affinity Capture-MS\", \"String_Score_Combined\": 936, \"String_Score_Physical\": 208}", "selected": false}, "selected": false}, {"data": {"id": "469532", "source": "468923", "target": "469199", "SCORE": "315", "shared_interaction": "Direct", "source_original": "850633", "Name_B": "ALD4", "Name_A": "HSP104", "target_original": "854556", "Gene_B": "854556", "interaction": "Direct", "SUID": 469532, "TYPE": "Direct", "Gene_A": "850633", "support": "{\"StringDB\": \"physical\", \"StringEvidence\": \"coexpression:0.295,experiments:0.286,textmining:0.085\", \"BioGrid\": \"physical\", \"BioGrid_PubMed\": \"28484020,27373154\", \"BioGrid_Type\": \"Affinity Capture-MS\", \"String_Score_Physical\": 315, \"String_Score_Combined\": 558}", "selected": false}, "selected": false}, {"data": {"id": "469529", "source": "468923", "target": "469154", "SCORE": "208", "shared_interaction": "Direct", "source_original": "850633", "Name_B": "UGP1", "Name_A": "HSP104", "target_original": "853830", "Gene_B": "853830", "interaction": "Direct", "SUID": 469529, "TYPE": "Direct", "Gene_A": "850633", "support": "{\"StringDB\": \"functional\", \"StringEvidence\": \"coexpression:0.422,textmining:0.117\", \"BioGrid\": \"physical\", \"BioGrid_PubMed\": \"27373154\", \"BioGrid_Type\": \"Affinity Capture-MS\", \"String_Score_Combined\": 510, \"String_Score_Physical\": 208}", "selected": false}, "selected": false}, {"data": {"id": "469526", "source": "468923", "target": "469064", "SCORE": "204", "shared_interaction": "Direct", "source_original": "850633", "Name_B": "SSE2", "Name_A": "HSP104", "target_original": "852467", "Gene_B": "852467", "interaction": "Direct", "SUID": 469526, "TYPE": "Direct", "Gene_A": "850633", "support": "{\"StringDB\": \"physical\", \"StringEvidence\": \"coexpression:0.938,textmining:0.915,experiments:0.171,neighborhood:0.025\", \"String_Score_Physical\": 204, \"String_Score_Combined\": 995}", "selected": false}, "selected": false}, {"data": {"id": "469523", "source": "468923", "target": "469049", "SCORE": "428", "shared_interaction": "Direct", "source_original": "850633", "Name_B": "TPS1", "Name_A": "HSP104", "target_original": "852423", "Gene_B": "852423", "interaction": "Direct", "SUID": 469523, "TYPE": "Direct", "Gene_A": "850633", "support": "{\"StringDB\": \"physical\", \"StringEvidence\": \"coexpression:0.984,experiments:0.404,textmining:0.400\", \"BioGrid\": \"genetic,physical\", \"BioGrid_PubMed\": \"8913738,27373154\", \"BioGrid_Type\": \"Synthetic Growth Defect,Affinity Capture-MS\", \"String_Score_Physical\": 428, \"String_Score_Combined\": 994}", "selected": false}, "selected": false}, {"data": {"id": "469520", "source": "468923", "target": "469043", "SCORE": "288", "shared_interaction": "Direct", "source_original": "850633", "Name_B": "HSP26", "Name_A": "HSP104", "target_original": "852364", "Gene_B": "852364", "interaction": "Direct", "SUID": 469520, "TYPE": "Direct", "Gene_A": "850633", "support": "{\"StringDB\": \"physical\", \"StringEvidence\": \"textmining:0.959,coexpression:0.888,experiments:0.259,neighborhood:0.119\", \"BioGrid\": \"genetic,physical\", \"BioGrid_PubMed\": \"27373154,22723742\", \"BioGrid_Type\": \"Affinity Capture-MS,Phenotypic Enhancement\", \"String_Score_Physical\": 288, \"String_Score_Combined\": 997}", "selected": false}, "selected": false}, {"data": {"id": "469517", "source": "468923", "target": "469025", "SCORE": "208", "shared_interaction": "Direct", "source_original": "850633", "Name_B": "PRX1", "Name_A": "HSP104", "target_original": "852215", "Gene_B": "852215", "interaction": "Direct", "SUID": 469517, "TYPE": "Direct", "Gene_A": "850633", "support": "{\"StringDB\": \"functional\", \"StringEvidence\": \"coexpression:0.341,textmining:0.334\", \"BioGrid\": \"physical\", \"BioGrid_PubMed\": \"27373154\", \"BioGrid_Type\": \"Affinity Capture-MS\", \"String_Score_Combined\": 579, \"String_Score_Physical\": 208}", "selected": false}, "selected": false}, {"data": {"id": "469514", "source": "468923", "target": "469019", "SCORE": "288", "shared_interaction": "Direct", "source_original": "850633", "Name_B": "TSA2", "Name_A": "HSP104", "target_original": "852064", "Gene_B": "852064", "interaction": "Direct", "SUID": 469514, "TYPE": "Direct", "Gene_A": "850633", "support": "{\"StringDB\": \"physical\", \"StringEvidence\": \"textmining:0.720,experiments:0.259,coexpression:0.069\", \"BioGrid\": \"genetic\", \"BioGrid_PubMed\": \"21832086\", \"BioGrid_Type\": \"Phenotypic Suppression\", \"String_Score_Physical\": 288, \"String_Score_Combined\": 814}", "selected": false}, "selected": false}, {"data": {"id": "469511", "source": "468923", "target": "469004", "SCORE": "802", "shared_interaction": "Direct", "source_original": "850633", "Name_B": "HSP78", "Name_A": "HSP104", "target_original": "851845", "Gene_B": "851845", "interaction": "Direct", "SUID": 469511, "TYPE": "Direct", "Gene_A": "850633", "support": "{\"StringDB\": \"physical\", \"StringEvidence\": \"coexpression:0.997,textmining:0.973,database:0.791,cooccurrence:0.425,experiments:0.014\", \"String_Score_Physical\": 802, \"String_Score_Combined\": 999}", "selected": false}, "selected": false}, {"data": {"id": "469508", "source": "468923", "target": "468998", "SCORE": "428", "shared_interaction": "Direct", "source_original": "850633", "Name_B": "HSP42", "Name_A": "HSP104", "target_original": "851751", "Gene_B": "851751", "interaction": "Direct", "SUID": 469508, "TYPE": "Direct", "Gene_A": "850633", "support": "{\"StringDB\": \"physical\", \"StringEvidence\": \"coexpression:0.975,textmining:0.939,experiments:0.404,neighborhood:0.119\", \"BioGrid\": \"genetic,physical\", \"BioGrid_PubMed\": \"37306264,31649258,27373154,26544680,22723742\", \"BioGrid_Type\": \"Synthetic Growth Defect,Co-localization,Affinity Capture-MS,Phenotypic Enhancement\", \"String_Score_Physical\": 428, \"String_Score_Combined\": 999}", "selected": false}, "selected": false}, {"data": {"id": "469505", "source": "468923", "target": "468992", "SCORE": "288", "shared_interaction": "Direct", "source_original": "850633", "Name_B": "TPS2", "Name_A": "HSP104", "target_original": "851646", "Gene_B": "851646", "interaction": "Direct", "SUID": 469505, "TYPE": "Direct", "Gene_A": "850633", "support": "{\"StringDB\": \"physical\", \"StringEvidence\": \"coexpression:0.660,textmining:0.430,experiments:0.259\", \"BioGrid\": \"genetic\", \"BioGrid_PubMed\": \"8913738\", \"BioGrid_Type\": \"Synthetic Growth Defect\", \"String_Score_Physical\": 288, \"String_Score_Combined\": 862}", "selected": false}, "selected": false}, {"data": {"id": "469502", "source": "468923", "target": "468977", "SCORE": "315", "shared_interaction": "Direct", "source_original": "850633", "Name_B": "GPD1", "Name_A": "HSP104", "target_original": "851539", "Gene_B": "851539", "interaction": "Direct", "SUID": 469502, "TYPE": "Direct", "Gene_A": "850633", "support": "{\"StringDB\": \"physical\", \"StringEvidence\": \"coexpression:0.562,experiments:0.286,neighborhood:0.117\", \"BioGrid\": \"physical\", \"BioGrid_PubMed\": \"28484020\", \"BioGrid_Type\": \"Affinity Capture-MS\", \"String_Score_Physical\": 315, \"String_Score_Combined\": 734}", "selected": false}, "selected": false}, {"data": {"id": "469499", "source": "468923", "target": "468956", "SCORE": "810", "shared_interaction": "Direct", "source_original": "850633", "Name_B": "SSA1", "Name_A": "HSP104", "target_original": "851259", "Gene_B": "851259", "interaction": "Direct", "SUID": 469499, "TYPE": "Direct", "Gene_A": "850633", "support": "{\"StringDB\": \"physical\", \"StringEvidence\": \"textmining:0.985,experiments:0.803,coexpression:0.666,neighborhood:0.025\", \"BioGrid\": \"genetic,physical\", \"BioGrid_PubMed\": \"9891066,32205407,31649258,28484020,26217697,25452130,23650362,20654624,11416143\", \"BioGrid_Type\": \"Dosage Rescue,Affinity Capture-MS,Reconstituted Complex,Phenotypic Suppression,Protein-peptide,Phenotypic Enhancement\", \"String_Score_Physical\": 810, \"String_Score_Combined\": 999}", "selected": false}, "selected": false}, {"data": {"id": "469496", "source": "468923", "target": "468941", "SCORE": "208", "shared_interaction": "Direct", "source_original": "850633", "Name_B": "DCS1", "Name_A": "HSP104", "target_original": "850974", "Gene_B": "850974", "interaction": "Direct", "SUID": 469496, "TYPE": "Direct", "Gene_A": "850633", "support": "{\"StringDB\": \"functional\", \"StringEvidence\": \"coexpression:0.757\", \"BioGrid\": \"physical\", \"BioGrid_PubMed\": \"27373154\", \"BioGrid_Type\": \"Affinity Capture-MS\", \"String_Score_Combined\": 767, \"String_Score_Physical\": 208}", "selected": false}, "selected": false}, {"data": {"id": "469493", "source": "468920", "target": "469298", "SCORE": "431", "shared_interaction": "Direct", "source_original": "850620", "Name_B": "HSP82", "Name_A": "UBI4", "target_original": "855836", "Gene_B": "855836", "interaction": "Direct", "SUID": 469493, "TYPE": "Direct", "Gene_A": "850620", "support": "{\"StringDB\": \"physical\", \"StringEvidence\": \"textmining:0.583,experiments:0.407,coexpression:0.212\", \"String_Score_Physical\": 431, \"String_Score_Combined\": 813}", "selected": false}, "selected": false}, {"data": {"id": "469490", "source": "468920", "target": "469280", "SCORE": "416", "shared_interaction": "Direct", "source_original": "850620", "Name_B": "NCE103", "Name_A": "UBI4", "target_original": "855692", "Gene_B": "855692", "interaction": "Direct", "SUID": 469490, "TYPE": "Direct", "Gene_A": "850620", "support": "{\"StringDB\": \"physical\", \"StringEvidence\": \"experiments:0.391\", \"String_Score_Physical\": 416, \"String_Score_Combined\": 416}", "selected": false}, "selected": false}, {"data": {"id": "469487", "source": "468920", "target": "469196", "SCORE": "194", "shared_interaction": "Direct", "source_original": "850620", "Name_B": "PUT4", "Name_A": "UBI4", "target_original": "854530", "Gene_B": "854530", "interaction": "Direct", "SUID": 469487, "TYPE": "Direct", "Gene_A": "850620", "support": "{\"StringDB\": \"physical\", \"StringEvidence\": \"experiments:0.160\", \"String_Score_Physical\": 194, \"String_Score_Combined\": 194}", "selected": false}, "selected": false}, {"data": {"id": "469484", "source": "468920", "target": "469133", "SCORE": "413", "shared_interaction": "Direct", "source_original": "850620", "Name_B": "TDH1", "Name_A": "UBI4", "target_original": "853395", "Gene_B": "853395", "interaction": "Direct", "SUID": 469484, "TYPE": "Direct", "Gene_A": "850620", "support": "{\"StringDB\": \"physical\", \"StringEvidence\": \"experiments:0.388,textmining:0.179,coexpression:0.075\", \"String_Score_Physical\": 413, \"String_Score_Combined\": 554}", "selected": false}, "selected": false}, {"data": {"id": "469481", "source": "468920", "target": "469118", "SCORE": "423", "shared_interaction": "Direct", "source_original": "850620", "Name_B": "ENO1", "Name_A": "UBI4", "target_original": "853169", "Gene_B": "853169", "interaction": "Direct", "SUID": 469481, "TYPE": "Direct", "Gene_A": "850620", "support": "{\"StringDB\": \"physical\", \"StringEvidence\": \"experiments:0.399,textmining:0.101,coexpression:0.014\", \"String_Score_Physical\": 423, \"String_Score_Combined\": 488}", "selected": false}, "selected": false}, {"data": {"id": "469478", "source": "468920", "target": "469097", "SCORE": "346", "shared_interaction": "Direct", "source_original": "850620", "Name_B": "CTT1", "Name_A": "UBI4", "target_original": "852979", "Gene_B": "852979", "interaction": "Direct", "SUID": 469478, "TYPE": "Direct", "Gene_A": "850620", "support": "{\"StringDB\": \"physical\", \"StringEvidence\": \"textmining:0.413,experiments:0.318,coexpression:0.031\", \"BioGrid\": \"genetic\", \"BioGrid_PubMed\": \"29116578\", \"BioGrid_Type\": \"Dosage Rescue\", \"String_Score_Physical\": 346, \"String_Score_Combined\": 628}", "selected": false}, "selected": false}, {"data": {"id": "469475", "source": "468920", "target": "469016", "SCORE": "765", "shared_interaction": "Direct", "source_original": "850620", "Name_B": "GGA1", "Name_A": "UBI4", "target_original": "851960", "Gene_B": "851960", "interaction": "Direct", "SUID": 469475, "TYPE": "Direct", "Gene_A": "850620", "support": "{\"StringDB\": \"physical\", \"StringEvidence\": \"experiments:0.756,coexpression:0.137,textmining:0.011\", \"BioGrid\": \"physical\", \"BioGrid_PubMed\": \"15039776\", \"BioGrid_Type\": \"Two-hybrid,Affinity Capture-Western\", \"String_Score_Physical\": 765, \"String_Score_Combined\": 800}", "selected": false}, "selected": false}, {"data": {"id": "469472", "source": "468920", "target": "468998", "SCORE": "359", "shared_interaction": "Direct", "source_original": "850620", "Name_B": "HSP42", "Name_A": "UBI4", "target_original": "851751", "Gene_B": "851751", "interaction": "Direct", "SUID": 469472, "TYPE": "Direct", "Gene_A": "850620", "support": "{\"StringDB\": \"physical\", \"StringEvidence\": \"experiments:0.332,coexpression:0.222,textmining:0.155\", \"String_Score_Physical\": 359, \"String_Score_Combined\": 578}", "selected": false}, "selected": false}, {"data": {"id": "469469", "source": "468920", "target": "468956", "SCORE": "409", "shared_interaction": "Direct", "source_original": "850620", "Name_B": "SSA1", "Name_A": "UBI4", "target_original": "851259", "Gene_B": "851259", "interaction": "Direct", "SUID": 469469, "TYPE": "Direct", "Gene_A": "850620", "support": "{\"StringDB\": \"physical\", \"StringEvidence\": \"textmining:0.441,experiments:0.384,coexpression:0.066\", \"String_Score_Physical\": 409, \"String_Score_Combined\": 691}", "selected": false}, "selected": false}, {"data": {"id": "469466", "source": "468920", "target": "468923", "SCORE": "478", "shared_interaction": "Direct", "source_original": "850620", "Name_B": "HSP104", "Name_A": "UBI4", "target_original": "850633", "Gene_B": "850633", "interaction": "Direct", "SUID": 469466, "TYPE": "Direct", "Gene_A": "850620", "support": "{\"StringDB\": \"physical\", \"StringEvidence\": \"textmining:0.618,experiments:0.456,coexpression:0.318\", \"BioGrid\": \"genetic\", \"BioGrid_PubMed\": \"20479121\", \"BioGrid_Type\": \"Phenotypic Enhancement\", \"String_Score_Physical\": 478, \"String_Score_Combined\": 864}", "selected": false}, "selected": false}, {"data": {"id": "469463", "source": "468917", "target": "469289", "SCORE": "231", "shared_interaction": "Direct", "source_original": "850614", "Name_B": "YNR068C", "Name_A": "HXK1", "target_original": "855805", "Gene_B": "855805", "interaction": "Direct", "SUID": 469463, "TYPE": "Direct", "Gene_A": "850614", "support": "{\"StringDB\": \"physical\", \"StringEvidence\": \"experiments:0.199\", \"BioGrid\": \"genetic\", \"BioGrid_PubMed\": \"27708008\", \"BioGrid_Type\": \"Negative Genetic\", \"BioGrid_Score\": \"-0.1912\", \"String_Score_Physical\": 231, \"String_Score_Combined\": 231}", "selected": false}, "selected": false}, {"data": {"id": "469460", "source": "468917", "target": "469250", "SCORE": "650", "shared_interaction": "Direct", "source_original": "850614", "Name_B": "PGM2", "Name_A": "HXK1", "target_original": "855131", "Gene_B": "855131", "interaction": "Direct", "SUID": 469460, "TYPE": "Direct", "Gene_A": "850614", "support": "{\"StringDB\": \"physical\", \"StringEvidence\": \"coexpression:0.923,textmining:0.824,database:0.635\", \"String_Score_Physical\": 650, \"String_Score_Combined\": 995}", "selected": false}, "selected": false}, {"data": {"id": "469457", "source": "468917", "target": "469049", "SCORE": "288", "shared_interaction": "Direct", "source_original": "850614", "Name_B": "TPS1", "Name_A": "HXK1", "target_original": "852423", "Gene_B": "852423", "interaction": "Direct", "SUID": 469457, "TYPE": "Direct", "Gene_A": "850614", "support": "{\"StringDB\": \"physical\", \"StringEvidence\": \"coexpression:0.894,experiments:0.259,textmining:0.204\", \"BioGrid\": \"genetic\", \"BioGrid_PubMed\": \"27708008,21623372,20093466,19269370\", \"BioGrid_Type\": \"Negative Genetic\", \"BioGrid_Score\": \"-10.831715,-0.4277,-0.3631,-0.4705,-0.6727\", \"String_Score_Physical\": 288, \"String_Score_Combined\": 940}", "selected": false}, "selected": false}, {"data": {"id": "469454", "source": "468917", "target": "469022", "SCORE": "600", "shared_interaction": "Direct", "source_original": "850614", "Name_B": "EMI2", "Name_A": "HXK1", "target_original": "852128", "Gene_B": "852128", "interaction": "Direct", "SUID": 469454, "TYPE": "Direct", "Gene_A": "850614", "support": "{\"StringDB\": \"physical\", \"StringEvidence\": \"coexpression:0.968,database:0.583,textmining:0.426,cooccurrence:0.421\", \"String_Score_Physical\": 600, \"String_Score_Combined\": 988}", "selected": false}, "selected": false}, {"data": {"id": "469451", "source": "468917", "target": "468983", "SCORE": "900", "shared_interaction": "Direct", "source_original": "850614", "Name_B": "NTH1", "Name_A": "HXK1", "target_original": "851564", "Gene_B": "851564", "interaction": "Direct", "SUID": 469451, "TYPE": "Direct", "Gene_A": "850614", "support": "{\"StringDB\": \"physical\", \"StringEvidence\": \"database:0.896,textmining:0.645,coexpression:0.467\", \"String_Score_Physical\": 900, \"String_Score_Combined\": 981}", "selected": false}, "selected": false}, {"data": {"id": "469448", "source": "468917", "target": "468956", "SCORE": "198", "shared_interaction": "Direct", "source_original": "850614", "Name_B": "SSA1", "Name_A": "HXK1", "target_original": "851259", "Gene_B": "851259", "interaction": "Direct", "SUID": 469448, "TYPE": "Direct", "Gene_A": "850614", "support": "{\"StringDB\": \"physical\", \"StringEvidence\": \"textmining:0.238,experiments:0.164\", \"String_Score_Physical\": 198, \"String_Score_Combined\": 389}", "selected": false}, "selected": false}, {"data": {"id": "469445", "source": "468917", "target": "468944", "SCORE": "662", "shared_interaction": "Direct", "source_original": "850614", "Name_B": "YLR345W", "Name_A": "HXK1", "target_original": "851059", "Gene_B": "851059", "interaction": "Direct", "SUID": 469445, "TYPE": "Direct", "Gene_A": "850614", "support": "{\"StringDB\": \"physical\", \"StringEvidence\": \"database:0.635,coexpression:0.336,textmining:0.048,experiments:0.034\", \"String_Score_Physical\": 662, \"String_Score_Combined\": 786}", "selected": false}, "selected": false}, {"data": {"id": "469442", "source": "468917", "target": "468923", "SCORE": "315", "shared_interaction": "Direct", "source_original": "850614", "Name_B": "HSP104", "Name_A": "HXK1", "target_original": "850633", "Gene_B": "850633", "interaction": "Direct", "SUID": 469442, "TYPE": "Direct", "Gene_A": "850614", "support": "{\"StringDB\": \"physical\", \"StringEvidence\": \"coexpression:0.605,textmining:0.552,experiments:0.286\", \"BioGrid\": \"physical\", \"BioGrid_PubMed\": \"28484020,27373154\", \"BioGrid_Type\": \"Affinity Capture-MS\", \"String_Score_Physical\": 315, \"String_Score_Combined\": 878}", "selected": false}, "selected": false}, {"data": {"id": "469439", "source": "468917", "target": "468920", "SCORE": "341", "shared_interaction": "Direct", "source_original": "850614", "Name_B": "UBI4", "Name_A": "HXK1", "target_original": "850620", "Gene_B": "850620", "interaction": "Direct", "SUID": 469439, "TYPE": "Direct", "Gene_A": "850614", "support": "{\"StringDB\": \"physical\", \"StringEvidence\": \"experiments:0.313,coexpression:0.086,textmining:0.078\", \"String_Score_Physical\": 341, \"String_Score_Combined\": 445}", "selected": false}, "selected": false}, {"data": {"id": "469436", "source": "468914", "target": "469085", "SCORE": "208", "shared_interaction": "Direct", "source_original": "850572", "Name_B": "PKP2", "Name_A": "IGD1", "target_original": "852821", "Gene_B": "852821", "interaction": "Direct", "SUID": 469436, "TYPE": "Direct", "Gene_A": "850572", "support": "{\"BioGrid\": \"physical\", \"BioGrid_PubMed\": \"16319894\", \"BioGrid_Type\": \"Biochemical Activity\"}", "selected": false}, "selected": false}, {"data": {"id": "469433", "source": "468911", "target": "469343", "SCORE": "917", "shared_interaction": "Direct", "source_original": "850569", "Name_B": "GLC3", "Name_A": "GSY1", "target_original": "856705", "Gene_B": "856705", "interaction": "Direct", "SUID": 469433, "TYPE": "Direct", "Gene_A": "850569", "support": "{\"StringDB\": \"physical\", \"StringEvidence\": \"coexpression:0.996,textmining:0.971,database:0.896,cooccurrence:0.302,experiments:0.173\", \"String_Score_Physical\": 917, \"String_Score_Combined\": 999}", "selected": false}, "selected": false}, {"data": {"id": "469430", "source": "468911", "target": "469262", "SCORE": "650", "shared_interaction": "Direct", "source_original": "850569", "Name_B": "TPS3", "Name_A": "GSY1", "target_original": "855303", "Gene_B": "855303", "interaction": "Direct", "SUID": 469430, "TYPE": "Direct", "Gene_A": "850569", "support": "{\"StringDB\": \"physical\", \"StringEvidence\": \"textmining:0.734,database:0.635,coexpression:0.142,neighborhood:0.009\", \"String_Score_Physical\": 650, \"String_Score_Combined\": 920}", "selected": false}, "selected": false}, {"data": {"id": "469427", "source": "468911", "target": "469223", "SCORE": "650", "shared_interaction": "Direct", "source_original": "850569", "Name_B": "TSL1", "Name_A": "GSY1", "target_original": "854872", "Gene_B": "854872", "interaction": "Direct", "SUID": 469427, "TYPE": "Direct", "Gene_A": "850569", "support": "{\"StringDB\": \"physical\", \"StringEvidence\": \"coexpression:0.914,database:0.635,textmining:0.270,neighborhood:0.009\", \"String_Score_Physical\": 650, \"String_Score_Combined\": 978}", "selected": false}, "selected": false}, {"data": {"id": "469424", "source": "468911", "target": "469220", "SCORE": "801", "shared_interaction": "Direct", "source_original": "850569", "Name_B": "PIG2", "Name_A": "GSY1", "target_original": "854766", "Gene_B": "854766", "interaction": "Direct", "SUID": 469424, "TYPE": "Direct", "Gene_A": "850569", "support": "{\"StringDB\": \"physical\", \"StringEvidence\": \"database:0.583,textmining:0.565,experiments:0.505,coexpression:0.109\", \"BioGrid\": \"physical\", \"BioGrid_PubMed\": \"20489023\", \"BioGrid_Type\": \"Affinity Capture-MS\", \"BioGrid_Score\": \"1.0\", \"String_Score_Physical\": 801, \"String_Score_Combined\": 923}", "selected": false}, "selected": false}, {"data": {"id": "469421", "source": "468911", "target": "469184", "SCORE": "642", "shared_interaction": "Direct", "source_original": "850569", "Name_B": "GAC1", "Name_A": "GSY1", "target_original": "854350", "Gene_B": "854350", "interaction": "Direct", "SUID": 469421, "TYPE": "Direct", "Gene_A": "850569", "support": "{\"StringDB\": \"physical\", \"StringEvidence\": \"textmining:0.627,database:0.583,coexpression:0.231,experiments:0.107\", \"String_Score_Physical\": 642, \"String_Score_Combined\": 897}", "selected": false}, "selected": false}, {"data": {"id": "469418", "source": "468911", "target": "469163", "SCORE": "972", "shared_interaction": "Direct", "source_original": "850569", "Name_B": "GLG1", "Name_A": "GSY1", "target_original": "853932", "Gene_B": "853932", "interaction": "Direct", "SUID": 469418, "TYPE": "Direct", "Gene_A": "850569", "support": "{\"StringDB\": \"physical\", \"StringEvidence\": \"textmining:0.943,experiments:0.861,database:0.791,coexpression:0.594\", \"BioGrid\": \"physical\", \"BioGrid_PubMed\": \"16554755\", \"BioGrid_Type\": \"Affinity Capture-MS\", \"String_Score_Physical\": 972, \"String_Score_Combined\": 999}", "selected": false}, "selected": false}, {"data": {"id": "469415", "source": "468911", "target": "469154", "SCORE": "900", "shared_interaction": "Direct", "source_original": "850569", "Name_B": "UGP1", "Name_A": "GSY1", "target_original": "853830", "Gene_B": "853830", "interaction": "Direct", "SUID": 469415, "TYPE": "Direct", "Gene_A": "850569", "support": "{\"StringDB\": \"physical\", \"StringEvidence\": \"database:0.896,textmining:0.750,coexpression:0.494\", \"String_Score_Physical\": 900, \"String_Score_Combined\": 987}", "selected": false}, "selected": false}, {"data": {"id": "469412", "source": "468911", "target": "469136", "SCORE": "190", "shared_interaction": "Direct", "source_original": "850569", "Name_B": "PTK2", "Name_A": "GSY1", "target_original": "853522", "Gene_B": "853522", "interaction": "Direct", "SUID": 469412, "TYPE": "Direct", "Gene_A": "850569", "support": "{\"StringDB\": \"physical\", \"StringEvidence\": \"experiments:0.155,coexpression:0.146\", \"String_Score_Physical\": 190, \"String_Score_Combined\": 308}", "selected": false}, "selected": false}, {"data": {"id": "469409", "source": "468911", "target": "469049", "SCORE": "740", "shared_interaction": "Direct", "source_original": "850569", "Name_B": "TPS1", "Name_A": "GSY1", "target_original": "852423", "Gene_B": "852423", "interaction": "Direct", "SUID": 469409, "TYPE": "Direct", "Gene_A": "850569", "support": "{\"StringDB\": \"physical\", \"StringEvidence\": \"coexpression:0.839,database:0.635,textmining:0.542,experiments:0.259,neighborhood:0.009\", \"BioGrid\": \"genetic\", \"BioGrid_PubMed\": \"31960994\", \"BioGrid_Type\": \"Phenotypic Enhancement\", \"String_Score_Physical\": 740, \"String_Score_Combined\": 981}", "selected": false}, "selected": false}, {"data": {"id": "469406", "source": "468911", "target": "468992", "SCORE": "650", "shared_interaction": "Direct", "source_original": "850569", "Name_B": "TPS2", "Name_A": "GSY1", "target_original": "851646", "Gene_B": "851646", "interaction": "Direct", "SUID": 469406, "TYPE": "Direct", "Gene_A": "850569", "support": "{\"StringDB\": \"physical\", \"StringEvidence\": \"coexpression:0.870,textmining:0.807,database:0.635,neighborhood:0.009\", \"String_Score_Physical\": 650, \"String_Score_Combined\": 991}", "selected": false}, "selected": false}, {"data": {"id": "469403", "source": "468911", "target": "468974", "SCORE": "527", "shared_interaction": "Direct", "source_original": "850569", "Name_B": "MRK1", "Name_A": "GSY1", "target_original": "851480", "Gene_B": "851480", "interaction": "Direct", "SUID": 469403, "TYPE": "Direct", "Gene_A": "850569", "support": "{\"StringDB\": \"physical\", \"StringEvidence\": \"database:0.398,coexpression:0.252,experiments:0.181,textmining:0.048,neighborhood:0.014\", \"String_Score_Physical\": 527, \"String_Score_Combined\": 668}", "selected": false}, "selected": false}, {"data": {"id": "469400", "source": "468911", "target": "468938", "SCORE": "999", "shared_interaction": "Direct", "source_original": "850569", "Name_B": "GSY2", "Name_A": "GSY1", "target_original": "850962", "Gene_B": "850962", "interaction": "Direct", "SUID": 469400, "TYPE": "Direct", "Gene_A": "850569", "support": "{\"StringDB\": \"physical\", \"StringEvidence\": \"experiments:0.999,coexpression:0.919,textmining:0.904,database:0.896,cooccurrence:0.425\", \"BioGrid\": \"genetic,physical\", \"BioGrid_PubMed\": \"20826334,18408719,16941010,16554755,11283351\", \"BioGrid_Type\": \"Two-hybrid,Affinity Capture-MS,Synthetic Lethality,Synthetic Growth Defect,Affinity Capture-Western\", \"String_Score_Physical\": 999, \"String_Score_Combined\": 999}", "selected": false}, "selected": false}, {"data": {"id": "469397", "source": "468908", "target": "469124", "SCORE": "288", "shared_interaction": "Direct", "source_original": "850532", "Name_B": "MAL11", "Name_A": "HSP12", "target_original": "853207", "Gene_B": "853207", "interaction": "Direct", "SUID": 469397, "TYPE": "Direct", "Gene_A": "850532", "support": "{\"StringDB\": \"physical\", \"StringEvidence\": \"experiments:0.259,textmining:0.039\", \"BioGrid\": \"genetic\", \"BioGrid_PubMed\": \"30010539\", \"BioGrid_Type\": \"Phenotypic Enhancement\", \"String_Score_Physical\": 288, \"String_Score_Combined\": 316}", "selected": false}, "selected": false}, {"data": {"id": "469394", "source": "468908", "target": "469049", "SCORE": "288", "shared_interaction": "Direct", "source_original": "850532", "Name_B": "TPS1", "Name_A": "HSP12", "target_original": "852423", "Gene_B": "852423", "interaction": "Direct", "SUID": 469394, "TYPE": "Direct", "Gene_A": "850532", "support": "{\"StringDB\": \"physical\", \"StringEvidence\": \"experiments:0.259,coexpression:0.205,textmining:0.087\", \"BioGrid\": \"genetic\", \"BioGrid_PubMed\": \"30010539\", \"BioGrid_Type\": \"Phenotypic Enhancement\", \"String_Score_Physical\": 288, \"String_Score_Combined\": 483}", "selected": false}, "selected": false}, {"data": {"id": "469391", "source": "468905", "target": "468968", "SCORE": "290", "shared_interaction": "Direct", "source_original": "850489", "Name_B": "TMA17", "Name_A": "AGP3", "target_original": "851448", "Gene_B": "851448", "interaction": "Direct", "SUID": 469391, "TYPE": "Direct", "Gene_A": "850489", "support": "{\"StringDB\": \"physical\", \"StringEvidence\": \"experiments:0.260\", \"BioGrid\": \"genetic\", \"BioGrid_PubMed\": \"27708008,20093466\", \"BioGrid_Type\": \"Negative Genetic\", \"BioGrid_Score\": \"-0.2307,-0.2261\", \"String_Score_Physical\": 290, \"String_Score_Combined\": 290}", "selected": false}, "selected": false}, {"data": {"id": "469388", "source": "468905", "target": "468920", "SCORE": "194", "shared_interaction": "Direct", "source_original": "850489", "Name_B": "UBI4", "Name_A": "AGP3", "target_original": "850620", "Gene_B": "850620", "interaction": "Direct", "SUID": 469388, "TYPE": "Direct", "Gene_A": "850489", "support": "{\"StringDB\": \"physical\", \"StringEvidence\": \"experiments:0.160\", \"String_Score_Physical\": 194, \"String_Score_Combined\": 194}", "selected": false}, "selected": false}, {"data": {"id": "469385", "source": "468902", "target": "469325", "SCORE": "286", "shared_interaction": "Direct", "source_original": "850385", "Name_B": "DUR3", "Name_A": "HSP30", "target_original": "856370", "Gene_B": "856370", "interaction": "Direct", "SUID": 469385, "TYPE": "Direct", "Gene_A": "850385", "support": "{\"StringDB\": \"physical\", \"StringEvidence\": \"experiments:0.257,textmining:0.131\", \"BioGrid\": \"physical\", \"BioGrid_PubMed\": \"18467557\", \"BioGrid_Type\": \"PCA\", \"String_Score_Physical\": 286, \"String_Score_Combined\": 380}", "selected": false}, "selected": false}, {"data": {"id": "469382", "source": "468902", "target": "469100", "SCORE": "208", "shared_interaction": "Direct", "source_original": "850385", "Name_B": "YGR130C", "Name_A": "HSP30", "target_original": "853031", "Gene_B": "853031", "interaction": "Direct", "SUID": 469382, "TYPE": "Direct", "Gene_A": "850385", "support": "{\"BioGrid\": \"physical\", \"BioGrid_PubMed\": \"18467557\", \"BioGrid_Type\": \"PCA\"}", "selected": false}, "selected": false}, {"data": {"id": "469379", "source": "468899", "target": "469250", "SCORE": "650", "shared_interaction": "Direct", "source_original": "850317", "Name_B": "PGM2", "Name_A": "GLK1", "target_original": "855131", "Gene_B": "855131", "interaction": "Direct", "SUID": 469379, "TYPE": "Direct", "Gene_A": "850317", "support": "{\"StringDB\": \"physical\", \"StringEvidence\": \"coexpression:0.925,textmining:0.824,database:0.635\", \"String_Score_Physical\": 650, \"String_Score_Combined\": 995}", "selected": false}, "selected": false}, {"data": {"id": "469376", "source": "468899", "target": "469049", "SCORE": "295", "shared_interaction": "Direct", "source_original": "850317", "Name_B": "TPS1", "Name_A": "GLK1", "target_original": "852423", "Gene_B": "852423", "interaction": "Direct", "SUID": 469376, "TYPE": "Direct", "Gene_A": "850317", "support": "{\"StringDB\": \"physical\", \"StringEvidence\": \"coexpression:0.910,experiments:0.265,textmining:0.182\", \"BioGrid\": \"physical\", \"BioGrid_PubMed\": \"16554755\", \"BioGrid_Type\": \"Affinity Capture-MS\", \"String_Score_Physical\": 295, \"String_Score_Combined\": 948}", "selected": false}, "selected": false}, {"data": {"id": "469373", "source": "468899", "target": "469022", "SCORE": "905", "shared_interaction": "Direct", "source_original": "850317", "Name_B": "EMI2", "Name_A": "GLK1", "target_original": "852128", "Gene_B": "852128", "interaction": "Direct", "SUID": 469373, "TYPE": "Direct", "Gene_A": "850317", "support": "{\"StringDB\": \"physical\", \"StringEvidence\": \"coexpression:0.938,experiments:0.764,database:0.583,textmining:0.479,cooccurrence:0.425\", \"BioGrid\": \"genetic\", \"BioGrid_PubMed\": \"18408719\", \"BioGrid_Type\": \"Synthetic Growth Defect\", \"String_Score_Physical\": 905, \"String_Score_Combined\": 994}", "selected": false}, "selected": false}, {"data": {"id": "469370", "source": "468899", "target": "468983", "SCORE": "900", "shared_interaction": "Direct", "source_original": "850317", "Name_B": "NTH1", "Name_A": "GLK1", "target_original": "851564", "Gene_B": "851564", "interaction": "Direct", "SUID": 469370, "TYPE": "Direct", "Gene_A": "850317", "support": "{\"StringDB\": \"physical\", \"StringEvidence\": \"database:0.896,coexpression:0.826,textmining:0.707\", \"String_Score_Physical\": 900, \"String_Score_Combined\": 994}", "selected": false}, "selected": false}, {"data": {"id": "469367", "source": "468899", "target": "468944", "SCORE": "662", "shared_interaction": "Direct", "source_original": "850317", "Name_B": "YLR345W", "Name_A": "GLK1", "target_original": "851059", "Gene_B": "851059", "interaction": "Direct", "SUID": 469367, "TYPE": "Direct", "Gene_A": "850317", "support": "{\"StringDB\": \"physical\", \"StringEvidence\": \"database:0.635,coexpression:0.596,textmining:0.044,experiments:0.034\", \"String_Score_Physical\": 662, \"String_Score_Combined\": 869}", "selected": false}, "selected": false}, {"data": {"id": "469364", "source": "468899", "target": "468923", "SCORE": "315", "shared_interaction": "Direct", "source_original": "850317", "Name_B": "HSP104", "Name_A": "GLK1", "target_original": "850633", "Gene_B": "850633", "interaction": "Direct", "SUID": 469364, "TYPE": "Direct", "Gene_A": "850317", "support": "{\"StringDB\": \"physical\", \"StringEvidence\": \"coexpression:0.907,experiments:0.286,textmining:0.267\", \"BioGrid\": \"physical\", \"BioGrid_PubMed\": \"28484020\", \"BioGrid_Type\": \"Affinity Capture-MS\", \"String_Score_Physical\": 315, \"String_Score_Combined\": 953}", "selected": false}, "selected": false}, {"data": {"id": "469361", "source": "468899", "target": "468917", "SCORE": "999", "shared_interaction": "Direct", "source_original": "850317", "Name_B": "HXK1", "Name_A": "GLK1", "target_original": "850614", "Gene_B": "850614", "interaction": "Direct", "SUID": 469361, "TYPE": "Direct", "Gene_A": "850317", "support": "{\"StringDB\": \"physical\", \"StringEvidence\": \"experiments:0.999,textmining:0.981,coexpression:0.968,database:0.583,cooccurrence:0.422\", \"BioGrid\": \"genetic\", \"BioGrid_PubMed\": \"19525230,16941010,15358789,10217505\", \"BioGrid_Type\": \"Synthetic Lethality,Phenotypic Enhancement\", \"String_Score_Physical\": 999, \"String_Score_Combined\": 999}", "selected": false}, "selected": false}]}}, "upreg_CR_Treated_5hr_PPIColorByCluster": {"format_version": "1.0", "generated_by": "cytoscape-3.9.1", "target_cytoscapejs_version": "~2.1", "data": {"shared_name": "upreg_CR_Treated_5hr_PPIColorByCluster", "name": "upreg_CR_Treated_5hr_PPIColorByCluster", "SUID": 471749, "__Annotations": [], "selected": true}, "elements": {"nodes": [{"data": {"id": "471897", "MCODE_SCORE": 1.5, "Symbol": "GIP2", "MCODE_CLUSTER_ID": 2.0, "shared_name": "856781", "Gene": "856781", "name": "856781", "MCODE_TYPE": "Clustered", "SUID": 471897, "DEGREE": 6.0, "id_original": "856781", "selected": false, "canonicalName": "GIP2"}, "position": {"x": 44.3738050067293, "y": 277.2769740505453}, "selected": false}, {"data": {"id": "471894", "MCODE_SCORE": 1.0, "Symbol": "GLC3", "MCODE_CLUSTER_ID": 4.0, "shared_name": "856705", "Gene": "856705", "name": "856705", "MCODE_TYPE": "Seed", "SUID": 471894, "DEGREE": 3.0, "id_original": "856705", "selected": false, "canonicalName": "GLC3"}, "position": {"x": -0.9159460461271465, "y": 346.18128618433434}, "selected": false}, {"data": {"id": "471891", "MCODE_SCORE": 0.0, "Symbol": "PHO12", "MCODE_CLUSTER_ID": 0.0, "shared_name": "856625", "Gene": "856625", "name": "856625", "MCODE_TYPE": "", "SUID": 471891, "DEGREE": 1.0, "id_original": "856625", "selected": false, "canonicalName": "PHO12"}, "position": {"x": 90.14593788026446, "y": 725.9180415554281}, "selected": false}, {"data": {"id": "471888", "MCODE_SCORE": 0.0, "Symbol": "SPL2", "MCODE_CLUSTER_ID": 0.0, "shared_name": "856538", "Gene": "856538", "name": "856538", "MCODE_TYPE": "", "SUID": 471888, "DEGREE": 1.0, "id_original": "856538", "selected": false, "canonicalName": "SPL2"}, "position": {"x": -175.00823692442304, "y": 618.1786921901937}, "selected": false}, {"data": {"id": "471885", "MCODE_SCORE": 1.8333333333333335, "Symbol": "HXT4", "MCODE_CLUSTER_ID": 1.0, "shared_name": "856492", "Gene": "856492", "name": "856492", "MCODE_TYPE": "Clustered", "SUID": 471885, "DEGREE": 5.0, "id_original": "856492", "selected": false, "canonicalName": "HXT4"}, "position": {"x": 241.03799720643633, "y": 111.85062345697838}, "selected": false}, {"data": {"id": "471882", "MCODE_SCORE": 1.0, "Symbol": "GDB1", "MCODE_CLUSTER_ID": 4.0, "shared_name": "856314", "Gene": "856314", "name": "856314", "MCODE_TYPE": "Clustered", "SUID": 471882, "DEGREE": 3.0, "id_original": "856314", "selected": false, "canonicalName": "GDB1"}, "position": {"x": 115.21458717225664, "y": 361.09071001245934}, "selected": false}, {"data": {"id": "471879", "MCODE_SCORE": 1.0, "Symbol": "GPH1", "MCODE_CLUSTER_ID": 4.0, "shared_name": "856289", "Gene": "856289", "name": "856289", "MCODE_TYPE": "Clustered", "SUID": 471879, "DEGREE": 4.0, "id_original": "856289", "selected": false, "canonicalName": "GPH1"}, "position": {"x": 40.274058302627736, "y": 424.95414385034996}, "selected": false}, {"data": {"id": "471876", "MCODE_SCORE": 0.0, "Symbol": "CSR2", "MCODE_CLUSTER_ID": 0.0, "shared_name": "856142", "Gene": "856142", "name": "856142", "MCODE_TYPE": "", "SUID": 471876, "DEGREE": 1.0, "id_original": "856142", "selected": false, "canonicalName": "CSR2"}, "position": {"x": 347.840167006241, "y": 292.3912862224813}, "selected": false}, {"data": {"id": "471873", "MCODE_SCORE": 0.0, "Symbol": "CAR1", "MCODE_CLUSTER_ID": 0.0, "shared_name": "855993", "Gene": "855993", "name": "855993", "MCODE_TYPE": "", "SUID": 471873, "DEGREE": 1.0, "id_original": "855993", "selected": false, "canonicalName": "CAR1"}, "position": {"x": -31.980649033798045, "y": 518.1786921901937}, "selected": false}, {"data": {"id": "471870", "MCODE_SCORE": 0.0, "Symbol": "USV1", "MCODE_CLUSTER_ID": 0.0, "shared_name": "855871", "Gene": "855871", "name": "855871", "MCODE_TYPE": "", "SUID": 471870, "DEGREE": 1.0, "id_original": "855871", "selected": false, "canonicalName": "USV1"}, "position": {"x": -175.00823692442304, "y": 160.296070425057}, "selected": false}, {"data": {"id": "471867", "MCODE_SCORE": 0.0, "Symbol": "GAL4", "MCODE_CLUSTER_ID": 0.0, "shared_name": "855828", "Gene": "855828", "name": "855828", "MCODE_TYPE": "", "SUID": 471867, "DEGREE": 1.0, "id_original": "855828", "selected": false, "canonicalName": "GAL4"}, "position": {"x": 456.1777829730379, "y": 211.9379628582235}, "selected": false}, {"data": {"id": "471864", "MCODE_SCORE": 1.8333333333333335, "Symbol": "HXT2", "MCODE_CLUSTER_ID": 1.0, "shared_name": "855023", "Gene": "855023", "name": "855023", "MCODE_TYPE": "Clustered", "SUID": 471864, "DEGREE": 5.0, "id_original": "855023", "selected": false, "canonicalName": "HXT2"}, "position": {"x": 276.4369840228426, "y": 54.86385854914147}, "selected": false}, {"data": {"id": "471861", "MCODE_SCORE": 0.0, "Symbol": "PHO84", "MCODE_CLUSTER_ID": 0.0, "shared_name": "854916", "Gene": "854916", "name": "854916", "MCODE_TYPE": "", "SUID": 471861, "DEGREE": 2.0, "id_original": "854916", "selected": false, "canonicalName": "PHO84"}, "position": {"x": -91.31956199766523, "y": 687.3447993679281}, "selected": false}, {"data": {"id": "471858", "MCODE_SCORE": 1.5, "Symbol": "GAC1", "MCODE_CLUSTER_ID": 2.0, "shared_name": "854350", "Gene": "854350", "name": "854350", "MCODE_TYPE": "Seed", "SUID": 471858, "DEGREE": 4.0, "id_original": "854350", "selected": false, "canonicalName": "GAC1"}, "position": {"x": 39.939265211807424, "y": 175.98893388941246}, "selected": false}, {"data": {"id": "471855", "MCODE_SCORE": 0.0, "Symbol": "JEN1", "MCODE_CLUSTER_ID": 0.0, "shared_name": "853663", "Gene": "853663", "name": "853663", "MCODE_TYPE": "", "SUID": 471855, "DEGREE": 1.0, "id_original": "853663", "selected": false, "canonicalName": "JEN1"}, "position": {"x": -95.0933809673918, "y": 51.764470426582875}, "selected": false}, {"data": {"id": "471852", "MCODE_SCORE": 0.0, "Symbol": "MAL12", "MCODE_CLUSTER_ID": 0.0, "shared_name": "853209", "Gene": "853209", "name": "853209", "MCODE_TYPE": "", "SUID": 471852, "DEGREE": 2.0, "id_original": "853209", "selected": false, "canonicalName": "MAL12"}, "position": {"x": 556.1777829730379, "y": 51.764470426582875}, "selected": false}, {"data": {"id": "471849", "MCODE_SCORE": 0.0, "Symbol": "MAL11", "MCODE_CLUSTER_ID": 0.0, "shared_name": "853207", "Gene": "853207", "name": "853207", "MCODE_TYPE": "", "SUID": 471849, "DEGREE": 3.0, "id_original": "853207", "selected": false, "canonicalName": "MAL11"}, "position": {"x": 659.3663816058504, "y": 87.20779165461022}, "selected": false}, {"data": {"id": "471846", "MCODE_SCORE": 0.0, "Symbol": "IMA1", "MCODE_CLUSTER_ID": 0.0, "shared_name": "853204", "Gene": "853204", "name": "853204", "MCODE_TYPE": "", "SUID": 471846, "DEGREE": 1.0, "id_original": "853204", "selected": false, "canonicalName": "IMA1"}, "position": {"x": 767.5190915667879, "y": 69.37187418177086}, "selected": false}, {"data": {"id": "471843", "MCODE_SCORE": 0.0, "Symbol": "MAL32", "MCODE_CLUSTER_ID": 0.0, "shared_name": "852602", "Gene": "852602", "name": "852602", "MCODE_TYPE": "", "SUID": 471843, "DEGREE": 2.0, "id_original": "852602", "selected": false, "canonicalName": "MAL32"}, "position": {"x": 575.9706906878816, "y": 157.50381979181725}, "selected": false}, {"data": {"id": "471840", "MCODE_SCORE": 0.0, "Symbol": "PHO89", "MCODE_CLUSTER_ID": 0.0, "shared_name": "852599", "Gene": "852599", "name": "852599", "MCODE_TYPE": "", "SUID": 471840, "DEGREE": 1.0, "id_original": "852599", "selected": false, "canonicalName": "PHO89"}, "position": {"x": -9.854062119735545, "y": 758.000286428475}, "selected": false}, {"data": {"id": "471837", "MCODE_SCORE": 1.5, "Symbol": "TKL2", "MCODE_CLUSTER_ID": 3.0, "shared_name": "852414", "Gene": "852414", "name": "852414", "MCODE_TYPE": "Clustered", "SUID": 471837, "DEGREE": 3.0, "id_original": "852414", "selected": false, "canonicalName": "TKL2"}, "position": {"x": 994.791209181534, "y": 130.57396444513756}, "selected": false}, {"data": {"id": "471834", "MCODE_SCORE": 0.0, "Symbol": "REG2", "MCODE_CLUSTER_ID": 0.0, "shared_name": "852340", "Gene": "852340", "name": "852340", "MCODE_TYPE": "", "SUID": 471834, "DEGREE": 2.0, "id_original": "852340", "selected": false, "canonicalName": "REG2"}, "position": {"x": 141.03799720643633, "y": 204.07688554956871}, "selected": false}, {"data": {"id": "471831", "MCODE_SCORE": 1.5, "Symbol": "EMI2", "MCODE_CLUSTER_ID": 3.0, "shared_name": "852128", "Gene": "852128", "name": "852128", "MCODE_TYPE": "Clustered", "SUID": 471831, "DEGREE": 3.0, "id_original": "852128", "selected": false, "canonicalName": "EMI2"}, "position": {"x": 916.0152082049715, "y": 179.12291464045006}, "selected": false}, {"data": {"id": "471828", "MCODE_SCORE": 1.8333333333333335, "Symbol": "HXT6", "MCODE_CLUSTER_ID": 1.0, "shared_name": "851944", "Gene": "851944", "name": "851944", "MCODE_TYPE": "Clustered", "SUID": 471828, "DEGREE": 5.0, "id_original": "851944", "selected": false, "canonicalName": "HXT6"}, "position": {"x": 342.58543678163164, "y": 172.1907761974569}, "selected": false}, {"data": {"id": "471825", "MCODE_SCORE": 1.8333333333333335, "Symbol": "HXT7", "MCODE_CLUSTER_ID": 1.0, "shared_name": "851943", "Gene": "851943", "name": "851943", "MCODE_TYPE": "Clustered", "SUID": 471825, "DEGREE": 3.0, "id_original": "851943", "selected": false, "canonicalName": "HXT7"}, "position": {"x": 361.7304257953035, "y": 51.764470426582875}, "selected": false}, {"data": {"id": "471822", "MCODE_SCORE": 1.8333333333333335, "Symbol": "MTH1", "MCODE_CLUSTER_ID": 1.0, "shared_name": "851870", "Gene": "851870", "name": "851870", "MCODE_TYPE": "Clustered", "SUID": 471822, "DEGREE": 3.0, "id_original": "851870", "selected": false, "canonicalName": "MTH1"}, "position": {"x": 256.96829505799883, "y": 187.57277044489342}, "selected": false}, {"data": {"id": "471819", "MCODE_SCORE": 1.5, "Symbol": "MRK1", "MCODE_CLUSTER_ID": 2.0, "shared_name": "851480", "Gene": "851480", "name": "851480", "MCODE_TYPE": "Clustered", "SUID": 471819, "DEGREE": 5.0, "id_original": "851480", "selected": false, "canonicalName": "MRK1"}, "position": {"x": -57.0715074932707, "y": 164.46896013452965}, "selected": false}, {"data": {"id": "471816", "MCODE_SCORE": 1.8333333333333335, "Symbol": "SNF3", "MCODE_CLUSTER_ID": 1.0, "shared_name": "851333", "Gene": "851333", "name": "851333", "MCODE_TYPE": "Seed", "SUID": 471816, "DEGREE": 3.0, "id_original": "851333", "selected": false, "canonicalName": "SNF3"}, "position": {"x": 350.27134986756914, "y": 117.15536817743737}, "selected": false}, {"data": {"id": "471813", "MCODE_SCORE": 0.0, "Symbol": "PHO11", "MCODE_CLUSTER_ID": 0.0, "shared_name": "851299", "Gene": "851299", "name": "851299", "MCODE_TYPE": "", "SUID": 471813, "DEGREE": 1.0, "id_original": "851299", "selected": false, "canonicalName": "PHO11"}, "position": {"x": 92.46752830384844, "y": 618.1786921901937}, "selected": false}, {"data": {"id": "471810", "MCODE_SCORE": 1.5, "Symbol": "FBP1", "MCODE_CLUSTER_ID": 3.0, "shared_name": "851092", "Gene": "851092", "name": "851092", "MCODE_TYPE": "Clustered", "SUID": 471810, "DEGREE": 3.0, "id_original": "851092", "selected": false, "canonicalName": "FBP1"}, "position": {"x": 946.2956800067293, "y": 51.764470426582875}, "selected": false}, {"data": {"id": "471807", "MCODE_SCORE": 1.5, "Symbol": "HXK1", "MCODE_CLUSTER_ID": 3.0, "shared_name": "850614", "Gene": "850614", "name": "850614", "MCODE_TYPE": "Seed", "SUID": 471807, "DEGREE": 3.0, "id_original": "850614", "selected": false, "canonicalName": "HXK1"}, "position": {"x": 867.5190915667879, "y": 100.326024381661}, "selected": false}, {"data": {"id": "471804", "MCODE_SCORE": 1.5, "Symbol": "GSY1", "MCODE_CLUSTER_ID": 2.0, "shared_name": "850569", "Gene": "850569", "name": "850569", "MCODE_TYPE": "Clustered", "SUID": 471804, "DEGREE": 4.0, "id_original": "850569", "selected": false, "canonicalName": "GSY1"}, "position": {"x": -52.97624878050215, "y": 257.7142909450765}, "selected": false}], "edges": [{"data": {"id": "472026", "source": "471882", "target": "471897", "SCORE": "243", "shared_interaction": "Direct", "source_original": "856314", "Name_B": "GIP2", "Name_A": "GDB1", "target_original": "856781", "Gene_B": "856781", "interaction": "Direct", "SUID": 472026, "TYPE": "Direct", "Gene_A": "856314", "support": "{\"StringDB\": \"physical\", \"StringEvidence\": \"coexpression:0.723,textmining:0.632,experiments:0.212\", \"BioGrid\": \"physical\", \"BioGrid_PubMed\": \"11805837\", \"BioGrid_Type\": \"Affinity Capture-MS\", \"String_Score_Physical\": 243, \"String_Score_Combined\": 923}", "selected": false}, "selected": false}, {"data": {"id": "472023", "source": "471882", "target": "471894", "SCORE": "900", "shared_interaction": "Direct", "source_original": "856314", "Name_B": "GLC3", "Name_A": "GDB1", "target_original": "856705", "Gene_B": "856705", "interaction": "Direct", "SUID": 472023, "TYPE": "Direct", "Gene_A": "856314", "support": "{\"StringDB\": \"physical\", \"StringEvidence\": \"coexpression:0.990,textmining:0.972,database:0.896,neighborhood:0.156\", \"String_Score_Physical\": 900, \"String_Score_Combined\": 999}", "selected": false}, "selected": false}, {"data": {"id": "472020", "source": "471879", "target": "471897", "SCORE": "454", "shared_interaction": "Direct", "source_original": "856289", "Name_B": "GIP2", "Name_A": "GPH1", "target_original": "856781", "Gene_B": "856781", "interaction": "Direct", "SUID": 472020, "TYPE": "Direct", "Gene_A": "856289", "support": "{\"StringDB\": \"physical\", \"StringEvidence\": \"coexpression:0.527,textmining:0.500,experiments:0.431\", \"BioGrid\": \"physical\", \"BioGrid_PubMed\": \"11805837\", \"BioGrid_Type\": \"Affinity Capture-MS\", \"String_Score_Physical\": 454, \"String_Score_Combined\": 870}", "selected": false}, "selected": false}, {"data": {"id": "472017", "source": "471879", "target": "471894", "SCORE": "907", "shared_interaction": "Direct", "source_original": "856289", "Name_B": "GLC3", "Name_A": "GPH1", "target_original": "856705", "Gene_B": "856705", "interaction": "Direct", "SUID": 472017, "TYPE": "Direct", "Gene_A": "856289", "support": "{\"StringDB\": \"physical\", \"StringEvidence\": \"coexpression:0.991,textmining:0.973,database:0.896,neighborhood:0.156,experiments:0.072\", \"String_Score_Physical\": 907, \"String_Score_Combined\": 999}", "selected": false}, "selected": false}, {"data": {"id": "472014", "source": "471879", "target": "471882", "SCORE": "900", "shared_interaction": "Direct", "source_original": "856289", "Name_B": "GDB1", "Name_A": "GPH1", "target_original": "856314", "Gene_B": "856314", "interaction": "Direct", "SUID": 472014, "TYPE": "Direct", "Gene_A": "856289", "support": "{\"StringDB\": \"physical\", \"StringEvidence\": \"textmining:0.995,coexpression:0.991,database:0.896,neighborhood:0.156\", \"String_Score_Physical\": 900, \"String_Score_Combined\": 999}", "selected": false}, "selected": false}, {"data": {"id": "472011", "source": "471873", "target": "471879", "SCORE": "300", "shared_interaction": "Direct", "source_original": "855993", "Name_B": "GPH1", "Name_A": "CAR1", "target_original": "856289", "Gene_B": "856289", "interaction": "Direct", "SUID": 472011, "TYPE": "Direct", "Gene_A": "855993", "support": "{\"StringDB\": \"physical\", \"StringEvidence\": \"database:0.270,textmining:0.234,neighborhood:0.107,coexpression:0.005\", \"String_Score_Physical\": 300, \"String_Score_Combined\": 523}", "selected": false}, "selected": false}, {"data": {"id": "472008", "source": "471864", "target": "471885", "SCORE": "288", "shared_interaction": "Direct", "source_original": "855023", "Name_B": "HXT4", "Name_A": "HXT2", "target_original": "856492", "Gene_B": "856492", "interaction": "Direct", "SUID": 472008, "TYPE": "Direct", "Gene_A": "855023", "support": "{\"StringDB\": \"physical\", \"StringEvidence\": \"textmining:0.943,cooccurrence:0.425,experiments:0.259,coexpression:0.100\", \"BioGrid\": \"genetic\", \"BioGrid_PubMed\": \"9151960\", \"BioGrid_Type\": \"Phenotypic Enhancement\", \"String_Score_Physical\": 288, \"String_Score_Combined\": 385}", "selected": false}, "selected": false}, {"data": {"id": "472005", "source": "471861", "target": "471888", "SCORE": "560", "shared_interaction": "Direct", "source_original": "854916", "Name_B": "SPL2", "Name_A": "PHO84", "target_original": "856538", "Gene_B": "856538", "interaction": "Direct", "SUID": 472005, "TYPE": "Direct", "Gene_A": "854916", "support": "{\"StringDB\": \"physical\", \"StringEvidence\": \"coexpression:0.968,textmining:0.770,experiments:0.541\", \"BioGrid\": \"genetic\", \"BioGrid_PubMed\": \"29236696,27811238,20688911\", \"BioGrid_Type\": \"Synthetic Rescue,Phenotypic Suppression,Phenotypic Enhancement\", \"String_Score_Physical\": 560, \"String_Score_Combined\": 996}", "selected": false}, "selected": false}, {"data": {"id": "472002", "source": "471858", "target": "471897", "SCORE": "900", "shared_interaction": "Direct", "source_original": "854350", "Name_B": "GIP2", "Name_A": "GAC1", "target_original": "856781", "Gene_B": "856781", "interaction": "Direct", "SUID": 472002, "TYPE": "Direct", "Gene_A": "854350", "support": "{\"StringDB\": \"physical\", \"StringEvidence\": \"database:0.896,textmining:0.844,coexpression:0.721\", \"String_Score_Physical\": 900, \"String_Score_Combined\": 982}", "selected": false}, "selected": false}, {"data": {"id": "471999", "source": "471849", "target": "471852", "SCORE": "288", "shared_interaction": "Direct", "source_original": "853207", "Name_B": "MAL12", "Name_A": "MAL11", "target_original": "853209", "Gene_B": "853209", "interaction": "Direct", "SUID": 471999, "TYPE": "Direct", "Gene_A": "853207", "support": "{\"StringDB\": \"physical\", \"StringEvidence\": \"textmining:0.931,experiments:0.259\", \"BioGrid\": \"genetic\", \"BioGrid_PubMed\": \"20471265\", \"BioGrid_Type\": \"Phenotypic Enhancement\", \"String_Score_Physical\": 288, \"String_Score_Combined\": 951}", "selected": false}, "selected": false}, {"data": {"id": "471996", "source": "471846", "target": "471849", "SCORE": "288", "shared_interaction": "Direct", "source_original": "853204", "Name_B": "MAL11", "Name_A": "IMA1", "target_original": "853207", "Gene_B": "853207", "interaction": "Direct", "SUID": 471996, "TYPE": "Direct", "Gene_A": "853204", "support": "{\"StringDB\": \"physical\", \"StringEvidence\": \"textmining:0.859,experiments:0.259\", \"BioGrid\": \"genetic\", \"BioGrid_PubMed\": \"20471265\", \"BioGrid_Type\": \"Phenotypic Enhancement\", \"String_Score_Physical\": 288, \"String_Score_Combined\": 899}", "selected": false}, "selected": false}, {"data": {"id": "471993", "source": "471843", "target": "471852", "SCORE": "607", "shared_interaction": "Direct", "source_original": "852602", "Name_B": "MAL12", "Name_A": "MAL32", "target_original": "853209", "Gene_B": "853209", "interaction": "Direct", "SUID": 471993, "TYPE": "Direct", "Gene_A": "852602", "support": "{\"StringDB\": \"physical\", \"StringEvidence\": \"textmining:0.886,coexpression:0.867,experiments:0.590,cooccurrence:0.425\", \"BioGrid\": \"genetic,physical\", \"BioGrid_PubMed\": \"20471265,11805826\", \"BioGrid_Type\": \"Synthetic Lethality,Affinity Capture-MS\", \"String_Score_Physical\": 607, \"String_Score_Combined\": 948}", "selected": false}, "selected": false}, {"data": {"id": "471990", "source": "471843", "target": "471849", "SCORE": "288", "shared_interaction": "Direct", "source_original": "852602", "Name_B": "MAL11", "Name_A": "MAL32", "target_original": "853207", "Gene_B": "853207", "interaction": "Direct", "SUID": 471990, "TYPE": "Direct", "Gene_A": "852602", "support": "{\"StringDB\": \"physical\", \"StringEvidence\": \"textmining:0.843,experiments:0.259,coexpression:0.171\", \"BioGrid\": \"genetic\", \"BioGrid_PubMed\": \"20471265\", \"BioGrid_Type\": \"Phenotypic Enhancement\", \"String_Score_Physical\": 288, \"String_Score_Combined\": 907}", "selected": false}, "selected": false}, {"data": {"id": "471987", "source": "471840", "target": "471861", "SCORE": "765", "shared_interaction": "Direct", "source_original": "852599", "Name_B": "PHO84", "Name_A": "PHO89", "target_original": "854916", "Gene_B": "854916", "interaction": "Direct", "SUID": 471987, "TYPE": "Direct", "Gene_A": "852599", "support": "{\"StringDB\": \"physical\", \"StringEvidence\": \"textmining:0.981,experiments:0.755,coexpression:0.171\", \"BioGrid\": \"genetic\", \"BioGrid_PubMed\": \"25266663,21143198,20726779,17804816,11779791\", \"BioGrid_Type\": \"Synthetic Growth Defect,Synthetic Lethality,Phenotypic Suppression,Phenotypic Enhancement\", \"String_Score_Physical\": 765, \"String_Score_Combined\": 996}", "selected": false}, "selected": false}, {"data": {"id": "471984", "source": "471834", "target": "471897", "SCORE": "720", "shared_interaction": "Direct", "source_original": "852340", "Name_B": "GIP2", "Name_A": "REG2", "target_original": "856781", "Gene_B": "856781", "interaction": "Direct", "SUID": 471984, "TYPE": "Direct", "Gene_A": "852340", "support": "{\"StringDB\": \"physical\", \"StringEvidence\": \"database:0.708,textmining:0.596,coexpression:0.039\", \"String_Score_Physical\": 720, \"String_Score_Combined\": 891}", "selected": false}, "selected": false}, {"data": {"id": "471981", "source": "471834", "target": "471858", "SCORE": "720", "shared_interaction": "Direct", "source_original": "852340", "Name_B": "GAC1", "Name_A": "REG2", "target_original": "854350", "Gene_B": "854350", "interaction": "Direct", "SUID": 471981, "TYPE": "Direct", "Gene_A": "852340", "support": "{\"StringDB\": \"physical\", \"StringEvidence\": \"textmining:0.738,database:0.708,coexpression:0.060\", \"String_Score_Physical\": 720, \"String_Score_Combined\": 931}", "selected": false}, "selected": false}, {"data": {"id": "471978", "source": "471831", "target": "471837", "SCORE": "600", "shared_interaction": "Direct", "source_original": "852128", "Name_B": "TKL2", "Name_A": "EMI2", "target_original": "852414", "Gene_B": "852414", "interaction": "Direct", "SUID": 471978, "TYPE": "Direct", "Gene_A": "852128", "support": "{\"StringDB\": \"physical\", \"StringEvidence\": \"database:0.583,textmining:0.096,coexpression:0.015\", \"String_Score_Physical\": 600, \"String_Score_Combined\": 643}", "selected": false}, "selected": false}, {"data": {"id": "471975", "source": "471828", "target": "471885", "SCORE": "288", "shared_interaction": "Direct", "source_original": "851944", "Name_B": "HXT4", "Name_A": "HXT6", "target_original": "856492", "Gene_B": "856492", "interaction": "Direct", "SUID": 471975, "TYPE": "Direct", "Gene_A": "851944", "support": "{\"StringDB\": \"physical\", \"StringEvidence\": \"textmining:0.931,cooccurrence:0.425,experiments:0.259,coexpression:0.138\", \"BioGrid\": \"genetic\", \"BioGrid_PubMed\": \"9151960\", \"BioGrid_Type\": \"Phenotypic Enhancement\", \"String_Score_Physical\": 288, \"String_Score_Combined\": 401}", "selected": false}, "selected": false}, {"data": {"id": "471972", "source": "471828", "target": "471876", "SCORE": "286", "shared_interaction": "Direct", "source_original": "851944", "Name_B": "CSR2", "Name_A": "HXT6", "target_original": "856142", "Gene_B": "856142", "interaction": "Direct", "SUID": 471972, "TYPE": "Direct", "Gene_A": "851944", "support": "{\"StringDB\": \"physical\", \"StringEvidence\": \"textmining:0.546,experiments:0.257\", \"BioGrid\": \"physical\", \"BioGrid_PubMed\": \"28468835\", \"BioGrid_Type\": \"PCA\", \"String_Score_Physical\": 286, \"String_Score_Combined\": 676}", "selected": false}, "selected": false}, {"data": {"id": "471969", "source": "471828", "target": "471867", "SCORE": "315", "shared_interaction": "Direct", "source_original": "851944", "Name_B": "GAL4", "Name_A": "HXT6", "target_original": "855828", "Gene_B": "855828", "interaction": "Direct", "SUID": 471969, "TYPE": "Direct", "Gene_A": "851944", "support": "{\"StringDB\": \"physical\", \"StringEvidence\": \"experiments:0.286,textmining:0.107\", \"BioGrid\": \"physical\", \"BioGrid_PubMed\": \"27611834\", \"BioGrid_Type\": \"Affinity Capture-MS\", \"String_Score_Physical\": 315, \"String_Score_Combined\": 388}", "selected": false}, "selected": false}, {"data": {"id": "471966", "source": "471828", "target": "471864", "SCORE": "288", "shared_interaction": "Direct", "source_original": "851944", "Name_B": "HXT2", "Name_A": "HXT6", "target_original": "855023", "Gene_B": "855023", "interaction": "Direct", "SUID": 471966, "TYPE": "Direct", "Gene_A": "851944", "support": "{\"StringDB\": \"physical\", \"StringEvidence\": \"textmining:0.909,cooccurrence:0.425,experiments:0.259\", \"BioGrid\": \"genetic\", \"BioGrid_PubMed\": \"9151960\", \"BioGrid_Type\": \"Phenotypic Enhancement\", \"String_Score_Physical\": 288, \"String_Score_Combined\": 315}", "selected": false}, "selected": false}, {"data": {"id": "471963", "source": "471825", "target": "471885", "SCORE": "288", "shared_interaction": "Direct", "source_original": "851943", "Name_B": "HXT4", "Name_A": "HXT7", "target_original": "856492", "Gene_B": "856492", "interaction": "Direct", "SUID": 471963, "TYPE": "Direct", "Gene_A": "851943", "support": "{\"StringDB\": \"physical\", \"StringEvidence\": \"textmining:0.940,cooccurrence:0.425,experiments:0.259,coexpression:0.168\", \"BioGrid\": \"genetic\", \"BioGrid_PubMed\": \"9151960\", \"BioGrid_Type\": \"Phenotypic Enhancement\", \"String_Score_Physical\": 288, \"String_Score_Combined\": 422}", "selected": false}, "selected": false}, {"data": {"id": "471960", "source": "471825", "target": "471864", "SCORE": "288", "shared_interaction": "Direct", "source_original": "851943", "Name_B": "HXT2", "Name_A": "HXT7", "target_original": "855023", "Gene_B": "855023", "interaction": "Direct", "SUID": 471960, "TYPE": "Direct", "Gene_A": "851943", "support": "{\"StringDB\": \"physical\", \"StringEvidence\": \"textmining:0.917,cooccurrence:0.425,experiments:0.259\", \"BioGrid\": \"genetic\", \"BioGrid_PubMed\": \"9151960\", \"BioGrid_Type\": \"Phenotypic Enhancement\", \"String_Score_Physical\": 288, \"String_Score_Combined\": 315}", "selected": false}, "selected": false}, {"data": {"id": "471957", "source": "471825", "target": "471828", "SCORE": "288", "shared_interaction": "Direct", "source_original": "851943", "Name_B": "HXT6", "Name_A": "HXT7", "target_original": "851944", "Gene_B": "851944", "interaction": "Direct", "SUID": 471957, "TYPE": "Direct", "Gene_A": "851943", "support": "{\"StringDB\": \"physical\", \"StringEvidence\": \"coexpression:0.987,textmining:0.943,cooccurrence:0.425,experiments:0.259\", \"BioGrid\": \"genetic\", \"BioGrid_PubMed\": \"9151960\", \"BioGrid_Type\": \"Phenotypic Enhancement\", \"String_Score_Physical\": 288, \"String_Score_Combined\": 991}", "selected": false}, "selected": false}, {"data": {"id": "471954", "source": "471822", "target": "471885", "SCORE": "288", "shared_interaction": "Direct", "source_original": "851870", "Name_B": "HXT4", "Name_A": "MTH1", "target_original": "856492", "Gene_B": "856492", "interaction": "Direct", "SUID": 471954, "TYPE": "Direct", "Gene_A": "851870", "support": "{\"StringDB\": \"physical\", \"StringEvidence\": \"textmining:0.298,experiments:0.259,coexpression:0.064\", \"BioGrid\": \"genetic\", \"BioGrid_PubMed\": \"8366037\", \"BioGrid_Type\": \"Dosage Rescue\", \"String_Score_Physical\": 288, \"String_Score_Combined\": 533}", "selected": false}, "selected": false}, {"data": {"id": "471951", "source": "471822", "target": "471864", "SCORE": "428", "shared_interaction": "Direct", "source_original": "851870", "Name_B": "HXT2", "Name_A": "MTH1", "target_original": "855023", "Gene_B": "855023", "interaction": "Direct", "SUID": 471951, "TYPE": "Direct", "Gene_A": "851870", "support": "{\"StringDB\": \"physical\", \"StringEvidence\": \"textmining:0.556,experiments:0.404,coexpression:0.056\", \"BioGrid\": \"genetic\", \"BioGrid_PubMed\": \"8002563,23234240\", \"BioGrid_Type\": \"Dosage Rescue,Synthetic Growth Defect\", \"String_Score_Physical\": 428, \"String_Score_Combined\": 760}", "selected": false}, "selected": false}, {"data": {"id": "471948", "source": "471819", "target": "471897", "SCORE": "341", "shared_interaction": "Direct", "source_original": "851480", "Name_B": "GIP2", "Name_A": "MRK1", "target_original": "856781", "Gene_B": "856781", "interaction": "Direct", "SUID": 471948, "TYPE": "Direct", "Gene_A": "851480", "support": "{\"StringDB\": \"physical\", \"StringEvidence\": \"database:0.313,coexpression:0.170,textmining:0.038\", \"String_Score_Physical\": 341, \"String_Score_Combined\": 473}", "selected": false}, "selected": false}, {"data": {"id": "471945", "source": "471819", "target": "471870", "SCORE": "305", "shared_interaction": "Direct", "source_original": "851480", "Name_B": "USV1", "Name_A": "MRK1", "target_original": "855871", "Gene_B": "855871", "interaction": "Direct", "SUID": 471945, "TYPE": "Direct", "Gene_A": "851480", "support": "{\"StringDB\": \"physical\", \"StringEvidence\": \"coexpression:0.210,database:0.197,textmining:0.167,experiments:0.098\", \"String_Score_Physical\": 305, \"String_Score_Combined\": 543}", "selected": false}, "selected": false}, {"data": {"id": "471942", "source": "471819", "target": "471858", "SCORE": "341", "shared_interaction": "Direct", "source_original": "851480", "Name_B": "GAC1", "Name_A": "MRK1", "target_original": "854350", "Gene_B": "854350", "interaction": "Direct", "SUID": 471942, "TYPE": "Direct", "Gene_A": "851480", "support": "{\"StringDB\": \"physical\", \"StringEvidence\": \"coexpression:0.525,database:0.313\", \"String_Score_Physical\": 341, \"String_Score_Combined\": 686}", "selected": false}, "selected": false}, {"data": {"id": "471939", "source": "471819", "target": "471855", "SCORE": "320", "shared_interaction": "Direct", "source_original": "851480", "Name_B": "JEN1", "Name_A": "MRK1", "target_original": "853663", "Gene_B": "853663", "interaction": "Direct", "SUID": 471939, "TYPE": "Direct", "Gene_A": "851480", "support": "{\"StringDB\": \"physical\", \"StringEvidence\": \"textmining:0.373,database:0.191,coexpression:0.136,experiments:0.124\", \"String_Score_Physical\": 320, \"String_Score_Combined\": 631}", "selected": false}, "selected": false}, {"data": {"id": "471936", "source": "471816", "target": "471885", "SCORE": "288", "shared_interaction": "Direct", "source_original": "851333", "Name_B": "HXT4", "Name_A": "SNF3", "target_original": "856492", "Gene_B": "856492", "interaction": "Direct", "SUID": 471936, "TYPE": "Direct", "Gene_A": "851333", "support": "{\"StringDB\": \"physical\", \"StringEvidence\": \"textmining:0.894,cooccurrence:0.424,experiments:0.259,coexpression:0.015\", \"BioGrid\": \"genetic\", \"BioGrid_PubMed\": \"7982576\", \"BioGrid_Type\": \"Dosage Rescue\", \"String_Score_Physical\": 288, \"String_Score_Combined\": 483}", "selected": false}, "selected": false}, {"data": {"id": "471933", "source": "471816", "target": "471864", "SCORE": "659", "shared_interaction": "Direct", "source_original": "851333", "Name_B": "HXT2", "Name_A": "SNF3", "target_original": "855023", "Gene_B": "855023", "interaction": "Direct", "SUID": 471933, "TYPE": "Direct", "Gene_A": "851333", "support": "{\"StringDB\": \"physical\", \"StringEvidence\": \"textmining:0.897,experiments:0.644,cooccurrence:0.423,coexpression:0.015\", \"BioGrid\": \"genetic\", \"BioGrid_PubMed\": \"9559544,7982576,23234240,2233722\", \"BioGrid_Type\": \"Dosage Rescue,Synthetic Growth Defect\", \"String_Score_Physical\": 659, \"String_Score_Combined\": 751}", "selected": false}, "selected": false}, {"data": {"id": "471930", "source": "471816", "target": "471822", "SCORE": "585", "shared_interaction": "Direct", "source_original": "851333", "Name_B": "MTH1", "Name_A": "SNF3", "target_original": "851870", "Gene_B": "851870", "interaction": "Direct", "SUID": 471930, "TYPE": "Direct", "Gene_A": "851333", "support": "{\"StringDB\": \"physical\", \"StringEvidence\": \"textmining:0.709,experiments:0.567,coexpression:0.110\", \"BioGrid\": \"genetic,physical\", \"BioGrid_PubMed\": \"23234240,10632886,10373505\", \"BioGrid_Type\": \"Synthetic Rescue,Phenotypic Suppression,Two-hybrid\", \"String_Score_Physical\": 585, \"String_Score_Combined\": 892}", "selected": false}, "selected": false}, {"data": {"id": "471927", "source": "471813", "target": "471891", "SCORE": "800", "shared_interaction": "Direct", "source_original": "851299", "Name_B": "PHO12", "Name_A": "PHO11", "target_original": "856625", "Gene_B": "856625", "interaction": "Direct", "SUID": 471927, "TYPE": "Direct", "Gene_A": "851299", "support": "{\"StringDB\": \"physical\", \"StringEvidence\": \"textmining:0.952,coexpression:0.867,database:0.791\", \"BioGrid\": \"genetic\", \"BioGrid_PubMed\": \"34845723\", \"BioGrid_Type\": \"Phenotypic Enhancement\", \"String_Score_Physical\": 800, \"String_Score_Combined\": 973}", "selected": false}, "selected": false}, {"data": {"id": "471924", "source": "471810", "target": "471837", "SCORE": "900", "shared_interaction": "Direct", "source_original": "851092", "Name_B": "TKL2", "Name_A": "FBP1", "target_original": "852414", "Gene_B": "852414", "interaction": "Direct", "SUID": 471924, "TYPE": "Direct", "Gene_A": "851092", "support": "{\"StringDB\": \"physical\", \"StringEvidence\": \"database:0.896,textmining:0.721,neighborhood:0.138,coexpression:0.020\", \"String_Score_Physical\": 900, \"String_Score_Combined\": 976}", "selected": false}, "selected": false}, {"data": {"id": "471921", "source": "471810", "target": "471831", "SCORE": "900", "shared_interaction": "Direct", "source_original": "851092", "Name_B": "EMI2", "Name_A": "FBP1", "target_original": "852128", "Gene_B": "852128", "interaction": "Direct", "SUID": 471921, "TYPE": "Direct", "Gene_A": "851092", "support": "{\"StringDB\": \"physical\", \"StringEvidence\": \"database:0.896,textmining:0.442\", \"String_Score_Physical\": 900, \"String_Score_Combined\": 944}", "selected": false}, "selected": false}, {"data": {"id": "471918", "source": "471807", "target": "471837", "SCORE": "600", "shared_interaction": "Direct", "source_original": "850614", "Name_B": "TKL2", "Name_A": "HXK1", "target_original": "852414", "Gene_B": "852414", "interaction": "Direct", "SUID": 471918, "TYPE": "Direct", "Gene_A": "850614", "support": "{\"StringDB\": \"physical\", \"StringEvidence\": \"textmining:0.597,database:0.583,coexpression:0.015\", \"String_Score_Physical\": 600, \"String_Score_Combined\": 841}", "selected": false}, "selected": false}, {"data": {"id": "471915", "source": "471807", "target": "471831", "SCORE": "600", "shared_interaction": "Direct", "source_original": "850614", "Name_B": "EMI2", "Name_A": "HXK1", "target_original": "852128", "Gene_B": "852128", "interaction": "Direct", "SUID": 471915, "TYPE": "Direct", "Gene_A": "850614", "support": "{\"StringDB\": \"physical\", \"StringEvidence\": \"coexpression:0.968,database:0.583,textmining:0.426,cooccurrence:0.421\", \"String_Score_Physical\": 600, \"String_Score_Combined\": 988}", "selected": false}, "selected": false}, {"data": {"id": "471912", "source": "471807", "target": "471810", "SCORE": "900", "shared_interaction": "Direct", "source_original": "850614", "Name_B": "FBP1", "Name_A": "HXK1", "target_original": "851092", "Gene_B": "851092", "interaction": "Direct", "SUID": 471912, "TYPE": "Direct", "Gene_A": "850614", "support": "{\"StringDB\": \"physical\", \"StringEvidence\": \"database:0.896,textmining:0.822\", \"String_Score_Physical\": 900, \"String_Score_Combined\": 982}", "selected": false}, "selected": false}, {"data": {"id": "471909", "source": "471804", "target": "471897", "SCORE": "670", "shared_interaction": "Direct", "source_original": "850569", "Name_B": "GIP2", "Name_A": "GSY1", "target_original": "856781", "Gene_B": "856781", "interaction": "Direct", "SUID": 471909, "TYPE": "Direct", "Gene_A": "850569", "support": "{\"StringDB\": \"physical\", \"StringEvidence\": \"database:0.583,coexpression:0.466,textmining:0.440,experiments:0.177\", \"String_Score_Physical\": 670, \"String_Score_Combined\": 901}", "selected": false}, "selected": false}, {"data": {"id": "471906", "source": "471804", "target": "471894", "SCORE": "917", "shared_interaction": "Direct", "source_original": "850569", "Name_B": "GLC3", "Name_A": "GSY1", "target_original": "856705", "Gene_B": "856705", "interaction": "Direct", "SUID": 471906, "TYPE": "Direct", "Gene_A": "850569", "support": "{\"StringDB\": \"physical\", \"StringEvidence\": \"coexpression:0.996,textmining:0.971,database:0.896,cooccurrence:0.302,experiments:0.173\", \"String_Score_Physical\": 917, \"String_Score_Combined\": 999}", "selected": false}, "selected": false}, {"data": {"id": "471903", "source": "471804", "target": "471858", "SCORE": "642", "shared_interaction": "Direct", "source_original": "850569", "Name_B": "GAC1", "Name_A": "GSY1", "target_original": "854350", "Gene_B": "854350", "interaction": "Direct", "SUID": 471903, "TYPE": "Direct", "Gene_A": "850569", "support": "{\"StringDB\": \"physical\", \"StringEvidence\": \"textmining:0.627,database:0.583,coexpression:0.231,experiments:0.107\", \"String_Score_Physical\": 642, \"String_Score_Combined\": 897}", "selected": false}, "selected": false}, {"data": {"id": "471900", "source": "471804", "target": "471819", "SCORE": "527", "shared_interaction": "Direct", "source_original": "850569", "Name_B": "MRK1", "Name_A": "GSY1", "target_original": "851480", "Gene_B": "851480", "interaction": "Direct", "SUID": 471900, "TYPE": "Direct", "Gene_A": "850569", "support": "{\"StringDB\": \"physical\", \"StringEvidence\": \"database:0.398,coexpression:0.252,experiments:0.181,textmining:0.048,neighborhood:0.014\", \"String_Score_Physical\": 527, \"String_Score_Combined\": 668}", "selected": false}, "selected": false}]}}, "upreg_Rapa_Treated_5hr_PPIColorByCluster": {"format_version": "1.0", "generated_by": "cytoscape-3.9.1", "target_cytoscapejs_version": "~2.1", "data": {"shared_name": "upreg_Rapa_Treated_5hr_PPIColorByCluster", "name": "upreg_Rapa_Treated_5hr_PPIColorByCluster", "SUID": 472262, "__Annotations": [], "selected": true}, "elements": {"nodes": [{"data": {"id": "472368", "MCODE_SCORE": 2.0, "Symbol": "LCP5", "MCODE_CLUSTER_ID": 2.0, "shared_name": "856864", "Gene": "856864", "name": "856864", "MCODE_TYPE": "Clustered", "SUID": 472368, "DEGREE": 5.0, "id_original": "856864", "selected": false, "canonicalName": "LCP5"}, "position": {"x": 182.81839368787135, "y": 180.79952618259912}, "selected": false}, {"data": {"id": "472365", "MCODE_SCORE": 2.5, "Symbol": "SSF1", "MCODE_CLUSTER_ID": 1.0, "shared_name": "856463", "Gene": "856463", "name": "856463", "MCODE_TYPE": "Clustered", "SUID": 472365, "DEGREE": 5.0, "id_original": "856463", "selected": false, "canonicalName": "SSF1"}, "position": {"x": 339.41032026257835, "y": 430.6605801262332}, "selected": false}, {"data": {"id": "472362", "MCODE_SCORE": 2.5, "Symbol": "NOG2", "MCODE_CLUSTER_ID": 1.0, "shared_name": "855789", "Gene": "855789", "name": "855789", "MCODE_TYPE": "Clustered", "SUID": 472362, "DEGREE": 9.0, "id_original": "855789", "selected": false, "canonicalName": "NOG2"}, "position": {"x": 275.3358192249807, "y": 387.60952755589017}, "selected": false}, {"data": {"id": "472359", "MCODE_SCORE": 0.0, "Symbol": "VTS1", "MCODE_CLUSTER_ID": 0.0, "shared_name": "854541", "Gene": "854541", "name": "854541", "MCODE_TYPE": "", "SUID": 472359, "DEGREE": 1.0, "id_original": "854541", "selected": false, "canonicalName": "VTS1"}, "position": {"x": 631.6132926746877, "y": 186.22208782810694}, "selected": false}, {"data": {"id": "472356", "MCODE_SCORE": 0.0, "Symbol": "RRP36", "MCODE_CLUSTER_ID": 0.0, "shared_name": "854461", "Gene": "854461", "name": "854461", "MCODE_TYPE": "", "SUID": 472356, "DEGREE": 3.0, "id_original": "854461", "selected": false, "canonicalName": "RRP36"}, "position": {"x": 82.79541395154322, "y": 355.79401013035306}, "selected": false}, {"data": {"id": "472353", "MCODE_SCORE": 0.0, "Symbol": "DBP7", "MCODE_CLUSTER_ID": 0.0, "shared_name": "853894", "Gene": "853894", "name": "853894", "MCODE_TYPE": "", "SUID": 472353, "DEGREE": 1.0, "id_original": "853894", "selected": false, "canonicalName": "DBP7"}, "position": {"x": 270.8807410999807, "y": 517.1960487045718}, "selected": false}, {"data": {"id": "472350", "MCODE_SCORE": 0.0, "Symbol": "DHR2", "MCODE_CLUSTER_ID": 0.0, "shared_name": "853784", "Gene": "853784", "name": "853784", "MCODE_TYPE": "", "SUID": 472350, "DEGREE": 2.0, "id_original": "853784", "selected": false, "canonicalName": "DHR2"}, "position": {"x": 128.2585181995901, "y": 78.48273846287256}, "selected": false}, {"data": {"id": "472347", "MCODE_SCORE": 0.0, "Symbol": "YGR079W", "MCODE_CLUSTER_ID": 0.0, "shared_name": "852970", "Gene": "852970", "name": "852970", "MCODE_TYPE": "", "SUID": 472347, "DEGREE": 1.0, "id_original": "852970", "selected": false, "canonicalName": "YGR079W"}, "position": {"x": 633.9348830982717, "y": 78.48273846287256}, "selected": false}, {"data": {"id": "472344", "MCODE_SCORE": 2.5, "Symbol": "REI1", "MCODE_CLUSTER_ID": 1.0, "shared_name": "852569", "Gene": "852569", "name": "852569", "MCODE_TYPE": "Clustered", "SUID": 472344, "DEGREE": 5.0, "id_original": "852569", "selected": false, "canonicalName": "REI1"}, "position": {"x": 399.1321067616018, "y": 405.72767826694974}, "selected": false}, {"data": {"id": "472341", "MCODE_SCORE": 2.0, "Symbol": "BFR2", "MCODE_CLUSTER_ID": 2.0, "shared_name": "851893", "Gene": "851893", "name": "851893", "MCODE_TYPE": "Clustered", "SUID": 472341, "DEGREE": 7.0, "id_original": "851893", "selected": false, "canonicalName": "BFR2"}, "position": {"x": 164.64081190076197, "y": 314.40985485691556}, "selected": false}, {"data": {"id": "472338", "MCODE_SCORE": 2.0, "Symbol": "FAL1", "MCODE_CLUSTER_ID": 2.0, "shared_name": "851584", "Gene": "851584", "name": "851584", "MCODE_TYPE": "Clustered", "SUID": 472338, "DEGREE": 5.0, "id_original": "851584", "selected": false, "canonicalName": "FAL1"}, "position": {"x": 104.6169166370901, "y": 186.3593558945132}, "selected": false}, {"data": {"id": "472335", "MCODE_SCORE": 0.0, "Symbol": "NRP1", "MCODE_CLUSTER_ID": 0.0, "shared_name": "851387", "Gene": "851387", "name": "851387", "MCODE_TYPE": "", "SUID": 472335, "DEGREE": 1.0, "id_original": "851387", "selected": false, "canonicalName": "NRP1"}, "position": {"x": 531.6132926746877, "y": 308.45402142185696}, "selected": false}, {"data": {"id": "472332", "MCODE_SCORE": 2.5, "Symbol": "ECM1", "MCODE_CLUSTER_ID": 1.0, "shared_name": "851240", "Gene": "851240", "name": "851240", "MCODE_TYPE": "Clustered", "SUID": 472332, "DEGREE": 6.0, "id_original": "851240", "selected": false, "canonicalName": "ECM1"}, "position": {"x": 414.23091123547874, "y": 336.45294567722806}, "selected": false}, {"data": {"id": "472329", "MCODE_SCORE": 2.5, "Symbol": "MAK16", "MCODE_CLUSTER_ID": 1.0, "shared_name": "851208", "Gene": "851208", "name": "851208", "MCODE_TYPE": "Seed", "SUID": 472329, "DEGREE": 5.0, "id_original": "851208", "selected": false, "canonicalName": "MAK16"}, "position": {"x": 353.53744123425804, "y": 300.9682578720523}, "selected": false}, {"data": {"id": "472326", "MCODE_SCORE": 2.0, "Symbol": "DIP2", "MCODE_CLUSTER_ID": 2.0, "shared_name": "850820", "Gene": "850820", "name": "850820", "MCODE_TYPE": "Seed", "SUID": 472326, "DEGREE": 5.0, "id_original": "850820", "selected": false, "canonicalName": "DIP2"}, "position": {"x": 81.50418470349635, "y": 259.5801505722476}, "selected": false}, {"data": {"id": "472323", "MCODE_SCORE": 2.5, "Symbol": "DRS1", "MCODE_CLUSTER_ID": 1.0, "shared_name": "850652", "Gene": "850652", "name": "850652", "MCODE_TYPE": "Clustered", "SUID": 472323, "DEGREE": 8.0, "id_original": "850652", "selected": false, "canonicalName": "DRS1"}, "position": {"x": 284.03441236462913, "y": 329.7219962753726}, "selected": false}, {"data": {"id": "472320", "MCODE_SCORE": 0.0, "Symbol": "RSA4", "MCODE_CLUSTER_ID": 0.0, "shared_name": "850435", "Gene": "850435", "name": "850435", "MCODE_TYPE": "", "SUID": 472320, "DEGREE": 2.0, "id_original": "850435", "selected": false, "canonicalName": "RSA4"}, "position": {"x": 191.82275770154322, "y": 430.46163889545926}, "selected": false}, {"data": {"id": "472317", "MCODE_SCORE": 2.0, "Symbol": "PWP2", "MCODE_CLUSTER_ID": 2.0, "shared_name": "850422", "Gene": "850422", "name": "850422", "MCODE_TYPE": "Clustered", "SUID": 472317, "DEGREE": 7.0, "id_original": "850422", "selected": false, "canonicalName": "PWP2"}, "position": {"x": 197.53470228162135, "y": 267.6683311142398}, "selected": false}], "edges": [{"data": {"id": "472485", "source": "472362", "target": "472365", "SCORE": "910", "shared_interaction": "Direct", "source_original": "855789", "Name_B": "SSF1", "Name_A": "NOG2", "target_original": "856463", "Gene_B": "856463", "interaction": "Direct", "SUID": 472485, "TYPE": "Direct", "Gene_A": "855789", "support": "{\"StringDB\": \"physical\", \"StringEvidence\": \"coexpression:0.969,database:0.896,experiments:0.100,textmining:0.031\", \"String_Score_Physical\": 910, \"String_Score_Combined\": 997}", "selected": false}, "selected": false}, {"data": {"id": "472482", "source": "472353", "target": "472362", "SCORE": "188", "shared_interaction": "Direct", "source_original": "853894", "Name_B": "NOG2", "Name_A": "DBP7", "target_original": "855789", "Gene_B": "855789", "interaction": "Direct", "SUID": 472482, "TYPE": "Direct", "Gene_A": "853894", "support": "{\"StringDB\": \"physical\", \"StringEvidence\": \"coexpression:0.983,textmining:0.322,experiments:0.153\", \"String_Score_Physical\": 188, \"String_Score_Combined\": 990}", "selected": false}, "selected": false}, {"data": {"id": "472479", "source": "472350", "target": "472368", "SCORE": "918", "shared_interaction": "Direct", "source_original": "853784", "Name_B": "LCP5", "Name_A": "DHR2", "target_original": "856864", "Gene_B": "856864", "interaction": "Direct", "SUID": 472479, "TYPE": "Direct", "Gene_A": "853784", "support": "{\"StringDB\": \"physical\", \"StringEvidence\": \"experiments:0.914,coexpression:0.860,textmining:0.079\", \"BioGrid\": \"physical\", \"BioGrid_PubMed\": \"29054886\", \"BioGrid_Type\": \"Two-hybrid\", \"String_Score_Physical\": 918, \"String_Score_Combined\": 989}", "selected": false}, "selected": false}, {"data": {"id": "472476", "source": "472347", "target": "472359", "SCORE": "315", "shared_interaction": "Direct", "source_original": "852970", "Name_B": "VTS1", "Name_A": "YGR079W", "target_original": "854541", "Gene_B": "854541", "interaction": "Direct", "SUID": 472476, "TYPE": "Direct", "Gene_A": "852970", "support": "{\"StringDB\": \"physical\", \"StringEvidence\": \"coexpression:0.301,experiments:0.286\", \"BioGrid\": \"physical\", \"BioGrid_PubMed\": \"28325876\", \"BioGrid_Type\": \"Affinity Capture-RNA\", \"String_Score_Physical\": 315, \"String_Score_Combined\": 521}", "selected": false}, "selected": false}, {"data": {"id": "472473", "source": "472344", "target": "472365", "SCORE": "904", "shared_interaction": "Direct", "source_original": "852569", "Name_B": "SSF1", "Name_A": "REI1", "target_original": "856463", "Gene_B": "856463", "interaction": "Direct", "SUID": 472473, "TYPE": "Direct", "Gene_A": "852569", "support": "{\"StringDB\": \"physical\", \"StringEvidence\": \"coexpression:0.928,database:0.896,experiments:0.041\", \"BioGrid\": \"genetic\", \"BioGrid_PubMed\": \"17314980\", \"BioGrid_Type\": \"Positive Genetic\", \"BioGrid_Score\": \"2.632224\", \"String_Score_Physical\": 904, \"String_Score_Combined\": 993}", "selected": false}, "selected": false}, {"data": {"id": "472470", "source": "472344", "target": "472362", "SCORE": "914", "shared_interaction": "Direct", "source_original": "852569", "Name_B": "NOG2", "Name_A": "REI1", "target_original": "855789", "Gene_B": "855789", "interaction": "Direct", "SUID": 472470, "TYPE": "Direct", "Gene_A": "852569", "support": "{\"StringDB\": \"physical\", \"StringEvidence\": \"database:0.896,coexpression:0.866,textmining:0.731,experiments:0.143\", \"String_Score_Physical\": 914, \"String_Score_Combined\": 996}", "selected": false}, "selected": false}, {"data": {"id": "472467", "source": "472341", "target": "472368", "SCORE": "999", "shared_interaction": "Direct", "source_original": "851893", "Name_B": "LCP5", "Name_A": "BFR2", "target_original": "856864", "Gene_B": "856864", "interaction": "Direct", "SUID": 472467, "TYPE": "Direct", "Gene_A": "851893", "support": "{\"StringDB\": \"physical\", \"StringEvidence\": \"experiments:0.998,coexpression:0.993,textmining:0.893,database:0.520\", \"BioGrid\": \"physical\", \"BioGrid_PubMed\": \"35650250,16554755,11283351,10688190\", \"BioGrid_Type\": \"Reconstituted Complex,Two-hybrid,Affinity Capture-Western,Affinity Capture-MS\", \"String_Score_Physical\": 999, \"String_Score_Combined\": 999}", "selected": false}, "selected": false}, {"data": {"id": "472464", "source": "472341", "target": "472362", "SCORE": "280", "shared_interaction": "Direct", "source_original": "851893", "Name_B": "NOG2", "Name_A": "BFR2", "target_original": "855789", "Gene_B": "855789", "interaction": "Direct", "SUID": 472464, "TYPE": "Direct", "Gene_A": "851893", "support": "{\"StringDB\": \"physical\", \"StringEvidence\": \"coexpression:0.977,experiments:0.249,textmining:0.180\", \"String_Score_Physical\": 280, \"String_Score_Combined\": 986}", "selected": false}, "selected": false}, {"data": {"id": "472461", "source": "472341", "target": "472356", "SCORE": "900", "shared_interaction": "Direct", "source_original": "851893", "Name_B": "RRP36", "Name_A": "BFR2", "target_original": "854461", "Gene_B": "854461", "interaction": "Direct", "SUID": 472461, "TYPE": "Direct", "Gene_A": "851893", "support": "{\"StringDB\": \"physical\", \"StringEvidence\": \"coexpression:0.990,database:0.896,textmining:0.552\", \"String_Score_Physical\": 900, \"String_Score_Combined\": 999}", "selected": false}, "selected": false}, {"data": {"id": "472458", "source": "472338", "target": "472368", "SCORE": "999", "shared_interaction": "Direct", "source_original": "851584", "Name_B": "LCP5", "Name_A": "FAL1", "target_original": "856864", "Gene_B": "856864", "interaction": "Direct", "SUID": 472458, "TYPE": "Direct", "Gene_A": "851584", "support": "{\"StringDB\": \"physical\", \"StringEvidence\": \"experiments:0.999,coexpression:0.914,textmining:0.016\", \"BioGrid\": \"genetic,physical\", \"BioGrid_PubMed\": \"9814757,29054886,27708008\", \"BioGrid_Type\": \"Negative Genetic,Synthetic Lethality,Two-hybrid\", \"BioGrid_Score\": \"-0.2456\", \"String_Score_Physical\": 999, \"String_Score_Combined\": 999}", "selected": false}, "selected": false}, {"data": {"id": "472455", "source": "472338", "target": "472350", "SCORE": "929", "shared_interaction": "Direct", "source_original": "851584", "Name_B": "DHR2", "Name_A": "FAL1", "target_original": "853784", "Gene_B": "853784", "interaction": "Direct", "SUID": 472455, "TYPE": "Direct", "Gene_A": "851584", "support": "{\"StringDB\": \"physical\", \"StringEvidence\": \"experiments:0.926,coexpression:0.919,textmining:0.578\", \"BioGrid\": \"physical\", \"BioGrid_PubMed\": \"29054886\", \"BioGrid_Type\": \"Two-hybrid\", \"String_Score_Physical\": 929, \"String_Score_Combined\": 997}", "selected": false}, "selected": false}, {"data": {"id": "472452", "source": "472338", "target": "472341", "SCORE": "302", "shared_interaction": "Direct", "source_original": "851584", "Name_B": "BFR2", "Name_A": "FAL1", "target_original": "851893", "Gene_B": "851893", "interaction": "Direct", "SUID": 472452, "TYPE": "Direct", "Gene_A": "851584", "support": "{\"StringDB\": \"physical\", \"StringEvidence\": \"coexpression:0.929,experiments:0.272,textmining:0.043\", \"BioGrid\": \"genetic\", \"BioGrid_PubMed\": \"27708008\", \"BioGrid_Type\": \"Negative Genetic\", \"BioGrid_Score\": \"-0.3587\", \"String_Score_Physical\": 302, \"String_Score_Combined\": 952}", "selected": false}, "selected": false}, {"data": {"id": "472449", "source": "472332", "target": "472365", "SCORE": "900", "shared_interaction": "Direct", "source_original": "851240", "Name_B": "SSF1", "Name_A": "ECM1", "target_original": "856463", "Gene_B": "856463", "interaction": "Direct", "SUID": 472449, "TYPE": "Direct", "Gene_A": "851240", "support": "{\"StringDB\": \"physical\", \"StringEvidence\": \"database:0.896,coexpression:0.727\", \"String_Score_Physical\": 900, \"String_Score_Combined\": 972}", "selected": false}, "selected": false}, {"data": {"id": "472446", "source": "472332", "target": "472362", "SCORE": "944", "shared_interaction": "Direct", "source_original": "851240", "Name_B": "NOG2", "Name_A": "ECM1", "target_original": "855789", "Gene_B": "855789", "interaction": "Direct", "SUID": 472446, "TYPE": "Direct", "Gene_A": "851240", "support": "{\"StringDB\": \"physical\", \"StringEvidence\": \"database:0.896,coexpression:0.886,textmining:0.504,experiments:0.441\", \"BioGrid\": \"physical\", \"BioGrid_PubMed\": \"27390266,20348449\", \"BioGrid_Type\": \"Affinity Capture-MS,Affinity Capture-Western\", \"String_Score_Physical\": 944, \"String_Score_Combined\": 996}", "selected": false}, "selected": false}, {"data": {"id": "472443", "source": "472332", "target": "472344", "SCORE": "900", "shared_interaction": "Direct", "source_original": "851240", "Name_B": "REI1", "Name_A": "ECM1", "target_original": "852569", "Gene_B": "852569", "interaction": "Direct", "SUID": 472443, "TYPE": "Direct", "Gene_A": "851240", "support": "{\"StringDB\": \"physical\", \"StringEvidence\": \"database:0.896,coexpression:0.635,textmining:0.551\", \"String_Score_Physical\": 900, \"String_Score_Combined\": 983}", "selected": false}, "selected": false}, {"data": {"id": "472440", "source": "472332", "target": "472335", "SCORE": "370", "shared_interaction": "Direct", "source_original": "851240", "Name_B": "NRP1", "Name_A": "ECM1", "target_original": "851387", "Gene_B": "851387", "interaction": "Direct", "SUID": 472440, "TYPE": "Direct", "Gene_A": "851240", "support": "{\"StringDB\": \"physical\", \"StringEvidence\": \"experiments:0.343,coexpression:0.298\", \"BioGrid\": \"genetic\", \"BioGrid_PubMed\": \"19061648\", \"BioGrid_Type\": \"Positive Genetic\", \"BioGrid_Score\": \"2.080761\", \"String_Score_Physical\": 370, \"String_Score_Combined\": 557}", "selected": false}, "selected": false}, {"data": {"id": "472437", "source": "472329", "target": "472365", "SCORE": "988", "shared_interaction": "Direct", "source_original": "851208", "Name_B": "SSF1", "Name_A": "MAK16", "target_original": "856463", "Gene_B": "856463", "interaction": "Direct", "SUID": 472437, "TYPE": "Direct", "Gene_A": "851208", "support": "{\"StringDB\": \"physical\", \"StringEvidence\": \"coexpression:0.991,database:0.896,experiments:0.882\", \"BioGrid\": \"genetic,physical\", \"BioGrid_PubMed\": \"27708008,11864607\", \"BioGrid_Type\": \"Negative Genetic,Affinity Capture-MS\", \"BioGrid_Score\": \"-0.2785,-0.1703\", \"String_Score_Physical\": 988, \"String_Score_Combined\": 999}", "selected": false}, "selected": false}, {"data": {"id": "472434", "source": "472329", "target": "472362", "SCORE": "900", "shared_interaction": "Direct", "source_original": "851208", "Name_B": "NOG2", "Name_A": "MAK16", "target_original": "855789", "Gene_B": "855789", "interaction": "Direct", "SUID": 472434, "TYPE": "Direct", "Gene_A": "851208", "support": "{\"StringDB\": \"physical\", \"StringEvidence\": \"coexpression:0.991,database:0.896,textmining:0.627\", \"String_Score_Physical\": 900, \"String_Score_Combined\": 999}", "selected": false}, "selected": false}, {"data": {"id": "472431", "source": "472329", "target": "472344", "SCORE": "900", "shared_interaction": "Direct", "source_original": "851208", "Name_B": "REI1", "Name_A": "MAK16", "target_original": "852569", "Gene_B": "852569", "interaction": "Direct", "SUID": 472431, "TYPE": "Direct", "Gene_A": "851208", "support": "{\"StringDB\": \"physical\", \"StringEvidence\": \"coexpression:0.936,database:0.896,textmining:0.035\", \"String_Score_Physical\": 900, \"String_Score_Combined\": 993}", "selected": false}, "selected": false}, {"data": {"id": "472428", "source": "472329", "target": "472332", "SCORE": "900", "shared_interaction": "Direct", "source_original": "851208", "Name_B": "ECM1", "Name_A": "MAK16", "target_original": "851240", "Gene_B": "851240", "interaction": "Direct", "SUID": 472428, "TYPE": "Direct", "Gene_A": "851208", "support": "{\"StringDB\": \"physical\", \"StringEvidence\": \"coexpression:0.920,database:0.896,textmining:0.056\", \"String_Score_Physical\": 900, \"String_Score_Combined\": 992}", "selected": false}, "selected": false}, {"data": {"id": "472425", "source": "472326", "target": "472368", "SCORE": "967", "shared_interaction": "Direct", "source_original": "850820", "Name_B": "LCP5", "Name_A": "DIP2", "target_original": "856864", "Gene_B": "856864", "interaction": "Direct", "SUID": 472425, "TYPE": "Direct", "Gene_A": "850820", "support": "{\"StringDB\": \"physical\", \"StringEvidence\": \"coexpression:0.958,experiments:0.929,database:0.520,textmining:0.273\", \"String_Score_Physical\": 967, \"String_Score_Combined\": 998}", "selected": false}, "selected": false}, {"data": {"id": "472422", "source": "472326", "target": "472356", "SCORE": "900", "shared_interaction": "Direct", "source_original": "850820", "Name_B": "RRP36", "Name_A": "DIP2", "target_original": "854461", "Gene_B": "854461", "interaction": "Direct", "SUID": 472422, "TYPE": "Direct", "Gene_A": "850820", "support": "{\"StringDB\": \"physical\", \"StringEvidence\": \"database:0.896,coexpression:0.520,textmining:0.071\", \"String_Score_Physical\": 900, \"String_Score_Combined\": 955}", "selected": false}, "selected": false}, {"data": {"id": "472419", "source": "472326", "target": "472341", "SCORE": "994", "shared_interaction": "Direct", "source_original": "850820", "Name_B": "BFR2", "Name_A": "DIP2", "target_original": "851893", "Gene_B": "851893", "interaction": "Direct", "SUID": 472419, "TYPE": "Direct", "Gene_A": "850820", "support": "{\"StringDB\": \"physical\", \"StringEvidence\": \"coexpression:0.991,experiments:0.947,database:0.896,textmining:0.340\", \"String_Score_Physical\": 994, \"String_Score_Combined\": 999}", "selected": false}, "selected": false}, {"data": {"id": "472416", "source": "472326", "target": "472338", "SCORE": "277", "shared_interaction": "Direct", "source_original": "850820", "Name_B": "FAL1", "Name_A": "DIP2", "target_original": "851584", "Gene_B": "851584", "interaction": "Direct", "SUID": 472416, "TYPE": "Direct", "Gene_A": "850820", "support": "{\"StringDB\": \"physical\", \"StringEvidence\": \"coexpression:0.855,experiments:0.246,textmining:0.077\", \"BioGrid\": \"genetic\", \"BioGrid_PubMed\": \"27708008\", \"BioGrid_Type\": \"Negative Genetic\", \"BioGrid_Score\": \"-0.2036\", \"String_Score_Physical\": 277, \"String_Score_Combined\": 902}", "selected": false}, "selected": false}, {"data": {"id": "472413", "source": "472323", "target": "472365", "SCORE": "999", "shared_interaction": "Direct", "source_original": "850652", "Name_B": "SSF1", "Name_A": "DRS1", "target_original": "856463", "Gene_B": "856463", "interaction": "Direct", "SUID": 472413, "TYPE": "Direct", "Gene_A": "850652", "support": "{\"StringDB\": \"physical\", \"StringEvidence\": \"experiments:0.992,coexpression:0.952,database:0.896,textmining:0.005\", \"BioGrid\": \"genetic,physical\", \"BioGrid_PubMed\": \"27708008,26823502,11864607,11805826\", \"BioGrid_Type\": \"Negative Genetic,Affinity Capture-MS,Affinity Capture-Western\", \"BioGrid_Score\": \"-0.3941\", \"String_Score_Physical\": 999, \"String_Score_Combined\": 999}", "selected": false}, "selected": false}, {"data": {"id": "472410", "source": "472323", "target": "472362", "SCORE": "946", "shared_interaction": "Direct", "source_original": "850652", "Name_B": "NOG2", "Name_A": "DRS1", "target_original": "855789", "Gene_B": "855789", "interaction": "Direct", "SUID": 472410, "TYPE": "Direct", "Gene_A": "850652", "support": "{\"StringDB\": \"physical\", \"StringEvidence\": \"coexpression:0.982,database:0.896,experiments:0.468,textmining:0.106\", \"BioGrid\": \"physical\", \"BioGrid_PubMed\": \"23874617\", \"BioGrid_Type\": \"Affinity Capture-MS\", \"String_Score_Physical\": 946, \"String_Score_Combined\": 999}", "selected": false}, "selected": false}, {"data": {"id": "472407", "source": "472323", "target": "472344", "SCORE": "900", "shared_interaction": "Direct", "source_original": "850652", "Name_B": "REI1", "Name_A": "DRS1", "target_original": "852569", "Gene_B": "852569", "interaction": "Direct", "SUID": 472407, "TYPE": "Direct", "Gene_A": "850652", "support": "{\"StringDB\": \"physical\", \"StringEvidence\": \"database:0.896,coexpression:0.319,textmining:0.130\", \"String_Score_Physical\": 900, \"String_Score_Combined\": 940}", "selected": false}, "selected": false}, {"data": {"id": "472404", "source": "472323", "target": "472341", "SCORE": "280", "shared_interaction": "Direct", "source_original": "850652", "Name_B": "BFR2", "Name_A": "DRS1", "target_original": "851893", "Gene_B": "851893", "interaction": "Direct", "SUID": 472404, "TYPE": "Direct", "Gene_A": "850652", "support": "{\"StringDB\": \"physical\", \"StringEvidence\": \"coexpression:0.991,experiments:0.249,textmining:0.036\", \"String_Score_Physical\": 280, \"String_Score_Combined\": 993}", "selected": false}, "selected": false}, {"data": {"id": "472401", "source": "472323", "target": "472332", "SCORE": "900", "shared_interaction": "Direct", "source_original": "850652", "Name_B": "ECM1", "Name_A": "DRS1", "target_original": "851240", "Gene_B": "851240", "interaction": "Direct", "SUID": 472401, "TYPE": "Direct", "Gene_A": "850652", "support": "{\"StringDB\": \"physical\", \"StringEvidence\": \"database:0.896,coexpression:0.602\", \"String_Score_Physical\": 900, \"String_Score_Combined\": 960}", "selected": false}, "selected": false}, {"data": {"id": "472398", "source": "472323", "target": "472329", "SCORE": "918", "shared_interaction": "Direct", "source_original": "850652", "Name_B": "MAK16", "Name_A": "DRS1", "target_original": "851208", "Gene_B": "851208", "interaction": "Direct", "SUID": 472398, "TYPE": "Direct", "Gene_A": "850652", "support": "{\"StringDB\": \"physical\", \"StringEvidence\": \"coexpression:0.985,database:0.896,experiments:0.181\", \"BioGrid\": \"genetic\", \"BioGrid_PubMed\": \"27708008\", \"BioGrid_Type\": \"Negative Genetic\", \"BioGrid_Score\": \"-0.1873\", \"String_Score_Physical\": 918, \"String_Score_Combined\": 998}", "selected": false}, "selected": false}, {"data": {"id": "472395", "source": "472320", "target": "472362", "SCORE": "959", "shared_interaction": "Direct", "source_original": "850435", "Name_B": "NOG2", "Name_A": "RSA4", "target_original": "855789", "Gene_B": "855789", "interaction": "Direct", "SUID": 472395, "TYPE": "Direct", "Gene_A": "850435", "support": "{\"StringDB\": \"physical\", \"StringEvidence\": \"experiments:0.957,coexpression:0.956,textmining:0.940\", \"BioGrid\": \"physical\", \"BioGrid_PubMed\": \"33037216,27390266,27251291,24240281,23874617,19737519,16429126\", \"BioGrid_Type\": \"Affinity Capture-MS,Affinity Capture-Western\", \"String_Score_Physical\": 959, \"String_Score_Combined\": 999}", "selected": false}, "selected": false}, {"data": {"id": "472392", "source": "472320", "target": "472323", "SCORE": "388", "shared_interaction": "Direct", "source_original": "850435", "Name_B": "DRS1", "Name_A": "RSA4", "target_original": "850652", "Gene_B": "850652", "interaction": "Direct", "SUID": 472392, "TYPE": "Direct", "Gene_A": "850435", "support": "{\"StringDB\": \"physical\", \"StringEvidence\": \"coexpression:0.961,experiments:0.362,textmining:0.045\", \"BioGrid\": \"physical\", \"BioGrid_PubMed\": \"23874617\", \"BioGrid_Type\": \"Affinity Capture-MS\", \"String_Score_Physical\": 388, \"String_Score_Combined\": 977}", "selected": false}, "selected": false}, {"data": {"id": "472389", "source": "472317", "target": "472368", "SCORE": "999", "shared_interaction": "Direct", "source_original": "850422", "Name_B": "LCP5", "Name_A": "PWP2", "target_original": "856864", "Gene_B": "856864", "interaction": "Direct", "SUID": 472389, "TYPE": "Direct", "Gene_A": "850422", "support": "{\"StringDB\": \"physical\", \"StringEvidence\": \"experiments:0.999,coexpression:0.987,database:0.520,textmining:0.252\", \"BioGrid\": \"physical\", \"BioGrid_PubMed\": \"35650250,29054886,21724601\", \"BioGrid_Type\": \"Two-hybrid,Affinity Capture-MS\", \"String_Score_Physical\": 999, \"String_Score_Combined\": 999}", "selected": false}, "selected": false}, {"data": {"id": "472386", "source": "472317", "target": "472362", "SCORE": "288", "shared_interaction": "Direct", "source_original": "850422", "Name_B": "NOG2", "Name_A": "PWP2", "target_original": "855789", "Gene_B": "855789", "interaction": "Direct", "SUID": 472386, "TYPE": "Direct", "Gene_A": "850422", "support": "{\"StringDB\": \"physical\", \"StringEvidence\": \"coexpression:0.955,textmining:0.369,experiments:0.258\", \"String_Score_Physical\": 288, \"String_Score_Combined\": 979}", "selected": false}, "selected": false}, {"data": {"id": "472383", "source": "472317", "target": "472356", "SCORE": "928", "shared_interaction": "Direct", "source_original": "850422", "Name_B": "RRP36", "Name_A": "PWP2", "target_original": "854461", "Gene_B": "854461", "interaction": "Direct", "SUID": 472383, "TYPE": "Direct", "Gene_A": "850422", "support": "{\"StringDB\": \"physical\", \"StringEvidence\": \"database:0.896,textmining:0.518,coexpression:0.292,experiments:0.286\", \"String_Score_Physical\": 928, \"String_Score_Combined\": 975}", "selected": false}, "selected": false}, {"data": {"id": "472380", "source": "472317", "target": "472341", "SCORE": "999", "shared_interaction": "Direct", "source_original": "850422", "Name_B": "BFR2", "Name_A": "PWP2", "target_original": "851893", "Gene_B": "851893", "interaction": "Direct", "SUID": 472380, "TYPE": "Direct", "Gene_A": "850422", "support": "{\"StringDB\": \"physical\", \"StringEvidence\": \"experiments:0.998,coexpression:0.990,database:0.896,textmining:0.326\", \"BioGrid\": \"physical\", \"BioGrid_PubMed\": \"35650250,21724601,16429126,11805826\", \"BioGrid_Type\": \"Affinity Capture-MS\", \"String_Score_Physical\": 999, \"String_Score_Combined\": 999}", "selected": false}, "selected": false}, {"data": {"id": "472377", "source": "472317", "target": "472338", "SCORE": "207", "shared_interaction": "Direct", "source_original": "850422", "Name_B": "FAL1", "Name_A": "PWP2", "target_original": "851584", "Gene_B": "851584", "interaction": "Direct", "SUID": 472377, "TYPE": "Direct", "Gene_A": "850422", "support": "{\"StringDB\": \"physical\", \"StringEvidence\": \"coexpression:0.847,experiments:0.174,textmining:0.039\", \"BioGrid\": \"genetic\", \"BioGrid_PubMed\": \"27708008\", \"BioGrid_Type\": \"Negative Genetic\", \"BioGrid_Score\": \"-0.1266\", \"String_Score_Physical\": 207, \"String_Score_Combined\": 883}", "selected": false}, "selected": false}, {"data": {"id": "472374", "source": "472317", "target": "472326", "SCORE": "999", "shared_interaction": "Direct", "source_original": "850422", "Name_B": "DIP2", "Name_A": "PWP2", "target_original": "850820", "Gene_B": "850820", "interaction": "Direct", "SUID": 472374, "TYPE": "Direct", "Gene_A": "850422", "support": "{\"StringDB\": \"physical\", \"StringEvidence\": \"experiments:0.999,coexpression:0.991,textmining:0.987,database:0.896\", \"BioGrid\": \"physical\", \"BioGrid_PubMed\": \"29054886,28600509,25501974,21724601,18467557,16554755,16429126,15231838,12150911,11805826\", \"BioGrid_Type\": \"Two-hybrid,Reconstituted Complex,PCA,Affinity Capture-MS\", \"String_Score_Physical\": 999, \"String_Score_Combined\": 999}", "selected": false}, "selected": false}, {"data": {"id": "472371", "source": "472317", "target": "472323", "SCORE": "290", "shared_interaction": "Direct", "source_original": "850422", "Name_B": "DRS1", "Name_A": "PWP2", "target_original": "850652", "Gene_B": "850652", "interaction": "Direct", "SUID": 472371, "TYPE": "Direct", "Gene_A": "850422", "support": "{\"StringDB\": \"physical\", \"StringEvidence\": \"coexpression:0.992,experiments:0.261\", \"String_Score_Physical\": 290, \"String_Score_Combined\": 993}", "selected": false}, "selected": false}]}}, "_FINAL_PPIColorByCluster": {"format_version": "1.0", "generated_by": "cytoscape-3.9.1", "target_cytoscapejs_version": "~2.1", "data": {"shared_name": "_FINAL_PPIColorByCluster", "name": "_FINAL_PPIColorByCluster", "SUID": 477530, "__Annotations": [], "selected": true}, "elements": {"nodes": [{"data": {"id": "478311", "MCODE_SCORE": 1.5714285714285714, "Symbol": "GLK1", "_COUNT_004": 0.0, "_COUNT_003": 0.0, "MCODE_CLUSTER_ID": 4.0, "EvidenceScore": 3.0, "shared_name": "850317", "Gene": "850317", "name": "850317", "_COUNT_002": 1.0, "_COUNT_001": 0.0, "MCODE_TYPE": "Seed", "SUID": 478311, "id_original": "850317", "selected": false, "canonicalName": "GLK1", "_COUNT_004_PCT": 0.0, "_COUNT_003_PCT": 0.0, "_COUNT_002_PCT": 100.0, "_COUNT_001_PCT": 0.0}, "position": {"x": 255.9643193451945, "y": 344.8003665991375}, "selected": false}, {"data": {"id": "478308", "MCODE_SCORE": 0.0, "Symbol": "HBN1", "_COUNT_004": 0.0, "_COUNT_003": 0.0, "MCODE_CLUSTER_ID": 0.0, "EvidenceScore": 2.0, "shared_name": "850331", "Gene": "850331", "name": "850331", "_COUNT_002": 0.0, "_COUNT_001": 1.0, "MCODE_TYPE": "", "SUID": 478308, "id_original": "850331", "selected": false, "canonicalName": "HBN1", "_COUNT_004_PCT": 0.0, "_COUNT_003_PCT": 0.0, "_COUNT_002_PCT": 0.0, "_COUNT_001_PCT": 100.0}, "position": {"x": 1605.8112164704387, "y": -184.7127407006672}, "selected": false}, {"data": {"id": "478305", "MCODE_SCORE": 0.0, "Symbol": "FRM2", "_COUNT_004": 0.0, "_COUNT_003": 0.0, "MCODE_CLUSTER_ID": 0.0, "EvidenceScore": 2.0, "shared_name": "850332", "Gene": "850332", "name": "850332", "_COUNT_002": 0.0, "_COUNT_001": 1.0, "MCODE_TYPE": "", "SUID": 478305, "id_original": "850332", "selected": false, "canonicalName": "FRM2", "_COUNT_004_PCT": 0.0, "_COUNT_003_PCT": 0.0, "_COUNT_002_PCT": 0.0, "_COUNT_001_PCT": 100.0}, "position": {"x": 1603.4896260468547, "y": -76.97339133543284}, "selected": false}, {"data": {"id": "478302", "MCODE_SCORE": 0.0, "Symbol": "HSP30", "_COUNT_004": 0.0, "_COUNT_003": 0.0, "MCODE_CLUSTER_ID": 0.0, "EvidenceScore": 4.0, "shared_name": "850385", "Gene": "850385", "name": "850385", "_COUNT_002": 1.0, "_COUNT_001": 1.0, "MCODE_TYPE": "", "SUID": 478302, "id_original": "850385", "selected": false, "canonicalName": "HSP30", "_COUNT_004_PCT": 0.0, "_COUNT_003_PCT": 0.0, "_COUNT_002_PCT": 50.0, "_COUNT_001_PCT": 50.0}, "position": {"x": 767.8604298798625, "y": 443.1517154760906}, "selected": false}, {"data": {"id": "478299", "MCODE_SCORE": 2.0, "Symbol": "PWP2", "_COUNT_004": 1.0, "_COUNT_003": 0.0, "MCODE_CLUSTER_ID": 5.0, "EvidenceScore": 3.0, "shared_name": "850422", "Gene": "850422", "name": "850422", "_COUNT_002": 0.0, "_COUNT_001": 0.0, "MCODE_TYPE": "Clustered", "SUID": 478299, "id_original": "850422", "selected": false, "canonicalName": "PWP2", "_COUNT_004_PCT": 100.0, "_COUNT_003_PCT": 0.0, "_COUNT_002_PCT": 0.0, "_COUNT_001_PCT": 0.0}, "position": {"x": -51.85572612599691, "y": 60.320256430680445}, "selected": false}, {"data": {"id": "478296", "MCODE_SCORE": 0.0, "Symbol": "RSA4", "_COUNT_004": 1.0, "_COUNT_003": 0.0, "MCODE_CLUSTER_ID": 0.0, "EvidenceScore": 3.0, "shared_name": "850435", "Gene": "850435", "name": "850435", "_COUNT_002": 0.0, "_COUNT_001": 0.0, "MCODE_TYPE": "", "SUID": 478296, "id_original": "850435", "selected": false, "canonicalName": "RSA4", "_COUNT_004_PCT": 100.0, "_COUNT_003_PCT": 0.0, "_COUNT_002_PCT": 0.0, "_COUNT_001_PCT": 0.0}, "position": {"x": -197.18711650685628, "y": 62.01696606355398}, "selected": false}, {"data": {"id": "478293", "MCODE_SCORE": 0.0, "Symbol": "YCR101C", "_COUNT_004": 0.0, "_COUNT_003": 0.0, "MCODE_CLUSTER_ID": 0.0, "EvidenceScore": 2.0, "shared_name": "850465", "Gene": "850465", "name": "850465", "_COUNT_002": 0.0, "_COUNT_001": 1.0, "MCODE_TYPE": "", "SUID": 478293, "id_original": "850465", "selected": false, "canonicalName": "YCR101C", "_COUNT_004_PCT": 0.0, "_COUNT_003_PCT": 0.0, "_COUNT_002_PCT": 0.0, "_COUNT_001_PCT": 100.0}, "position": {"x": -134.32633769826253, "y": 375.8804447241375}, "selected": false}, {"data": {"id": "478290", "MCODE_SCORE": 0.0, "Symbol": "AGP3", "_COUNT_004": 0.0, "_COUNT_003": 0.0, "MCODE_CLUSTER_ID": 0.0, "EvidenceScore": 3.0, "shared_name": "850489", "Gene": "850489", "name": "850489", "_COUNT_002": 1.0, "_COUNT_001": 0.0, "MCODE_TYPE": "", "SUID": 478290, "id_original": "850489", "selected": false, "canonicalName": "AGP3", "_COUNT_004_PCT": 0.0, "_COUNT_003_PCT": 0.0, "_COUNT_002_PCT": 100.0, "_COUNT_001_PCT": 0.0}, "position": {"x": 502.74247944040934, "y": 103.50162621217459}, "selected": false}, {"data": {"id": "478287", "MCODE_SCORE": 0.0, "Symbol": "HSP12", "_COUNT_004": 0.0, "_COUNT_003": 0.0, "MCODE_CLUSTER_ID": 0.0, "EvidenceScore": 3.0, "shared_name": "850532", "Gene": "850532", "name": "850532", "_COUNT_002": 1.0, "_COUNT_001": 0.0, "MCODE_TYPE": "", "SUID": 478287, "id_original": "850532", "selected": false, "canonicalName": "HSP12", "_COUNT_004_PCT": 0.0, "_COUNT_003_PCT": 0.0, "_COUNT_002_PCT": 100.0, "_COUNT_001_PCT": 0.0}, "position": {"x": 388.19941913767497, "y": -33.96204642576487}, "selected": false}, {"data": {"id": "478284", "MCODE_SCORE": 3.5, "Symbol": "GSY1", "_COUNT_004": 0.0, "_COUNT_003": 1.0, "MCODE_CLUSTER_ID": 3.0, "EvidenceScore": 6.0, "shared_name": "850569", "Gene": "850569", "name": "850569", "_COUNT_002": 1.0, "_COUNT_001": 0.0, "MCODE_TYPE": "Clustered", "SUID": 478284, "id_original": "850569", "selected": false, "canonicalName": "GSY1", "_COUNT_004_PCT": 0.0, "_COUNT_003_PCT": 50.0, "_COUNT_002_PCT": 50.0, "_COUNT_001_PCT": 0.0}, "position": {"x": 263.9344807831828, "y": 243.58056374269216}, "selected": false}, {"data": {"id": "478281", "MCODE_SCORE": 0.0, "Symbol": "IGD1", "_COUNT_004": 0.0, "_COUNT_003": 0.0, "MCODE_CLUSTER_ID": 0.0, "EvidenceScore": 3.0, "shared_name": "850572", "Gene": "850572", "name": "850572", "_COUNT_002": 1.0, "_COUNT_001": 0.0, "MCODE_TYPE": "", "SUID": 478281, "id_original": "850572", "selected": false, "canonicalName": "IGD1", "_COUNT_004_PCT": 0.0, "_COUNT_003_PCT": 0.0, "_COUNT_002_PCT": 100.0, "_COUNT_001_PCT": 0.0}, "position": {"x": 243.0416604249064, "y": 436.423779685075}, "selected": false}, {"data": {"id": "478278", "MCODE_SCORE": 1.5714285714285714, "Symbol": "HXK1", "_COUNT_004": 0.0, "_COUNT_003": 1.0, "MCODE_CLUSTER_ID": 4.0, "EvidenceScore": 6.0, "shared_name": "850614", "Gene": "850614", "name": "850614", "_COUNT_002": 1.0, "_COUNT_001": 0.0, "MCODE_TYPE": "Clustered", "SUID": 478278, "id_original": "850614", "selected": false, "canonicalName": "HXK1", "_COUNT_004_PCT": 0.0, "_COUNT_003_PCT": 50.0, "_COUNT_002_PCT": 50.0, "_COUNT_001_PCT": 0.0}, "position": {"x": 177.90333759470622, "y": 319.179150778825}, "selected": false}, {"data": {"id": "478275", "MCODE_SCORE": 0.0, "Symbol": "UBI4", "_COUNT_004": 0.0, "_COUNT_003": 0.0, "MCODE_CLUSTER_ID": 0.0, "EvidenceScore": 2.0, "shared_name": "850620", "Gene": "850620", "name": "850620", "_COUNT_002": 1.0, "_COUNT_001": 0.0, "MCODE_TYPE": "", "SUID": 478275, "id_original": "850620", "selected": false, "canonicalName": "UBI4", "_COUNT_004_PCT": 0.0, "_COUNT_003_PCT": 0.0, "_COUNT_002_PCT": 100.0, "_COUNT_001_PCT": 0.0}, "position": {"x": 384.7073689667765, "y": 260.61764260011404}, "selected": false}, {"data": {"id": "478272", "MCODE_SCORE": 1.5714285714285714, "Symbol": "HSP104", "_COUNT_004": 0.0, "_COUNT_003": 0.0, "MCODE_CLUSTER_ID": 4.0, "EvidenceScore": 3.0, "shared_name": "850633", "Gene": "850633", "name": "850633", "_COUNT_002": 1.0, "_COUNT_001": 0.0, "MCODE_TYPE": "Clustered", "SUID": 478272, "id_original": "850633", "selected": false, "canonicalName": "HSP104", "_COUNT_004_PCT": 0.0, "_COUNT_003_PCT": 0.0, "_COUNT_002_PCT": 100.0, "_COUNT_001_PCT": 0.0}, "position": {"x": 357.2965260712687, "y": 211.0751010962078}, "selected": false}, {"data": {"id": "478269", "MCODE_SCORE": 2.0, "Symbol": "DRS1", "_COUNT_004": 1.0, "_COUNT_003": 0.0, "MCODE_CLUSTER_ID": 2.0, "EvidenceScore": 3.0, "shared_name": "850652", "Gene": "850652", "name": "850652", "_COUNT_002": 0.0, "_COUNT_001": 0.0, "MCODE_TYPE": "Clustered", "SUID": 478269, "id_original": "850652", "selected": false, "canonicalName": "DRS1", "_COUNT_004_PCT": 100.0, "_COUNT_003_PCT": 0.0, "_COUNT_002_PCT": 0.0, "_COUNT_001_PCT": 0.0}, "position": {"x": -53.08930766896566, "y": 258.4636356421062}, "selected": false}, {"data": {"id": "478266", "MCODE_SCORE": 0.0, "Symbol": "YCT1", "_COUNT_004": 0.0, "_COUNT_003": 0.0, "MCODE_CLUSTER_ID": 0.0, "EvidenceScore": 3.0, "shared_name": "850671", "Gene": "850671", "name": "850671", "_COUNT_002": 1.0, "_COUNT_001": 0.0, "MCODE_TYPE": "", "SUID": 478266, "id_original": "850671", "selected": false, "canonicalName": "YCT1", "_COUNT_004_PCT": 0.0, "_COUNT_003_PCT": 0.0, "_COUNT_002_PCT": 100.0, "_COUNT_001_PCT": 0.0}, "position": {"x": 170.97598850413004, "y": 92.03734322267263}, "selected": false}, {"data": {"id": "478263", "MCODE_SCORE": 0.0, "Symbol": "YLR030W", "_COUNT_004": 0.0, "_COUNT_003": 0.0, "MCODE_CLUSTER_ID": 0.0, "EvidenceScore": 1.0, "shared_name": "850717", "Gene": "850717", "name": "850717", "_COUNT_002": 1.0, "_COUNT_001": 0.0, "MCODE_TYPE": "", "SUID": 478263, "id_original": "850717", "selected": false, "canonicalName": "YLR030W", "_COUNT_004_PCT": 0.0, "_COUNT_003_PCT": 0.0, "_COUNT_002_PCT": 100.0, "_COUNT_001_PCT": 0.0}, "position": {"x": -282.1924876006063, "y": 510.2777225561687}, "selected": false}, {"data": {"id": "478260", "MCODE_SCORE": 0.0, "Symbol": "YLR035C-A", "_COUNT_004": 0.0, "_COUNT_003": 0.0, "MCODE_CLUSTER_ID": 0.0, "EvidenceScore": 3.0, "shared_name": "850724", "Gene": "850724", "name": "850724", "_COUNT_002": 0.0, "_COUNT_001": 1.0, "MCODE_TYPE": "", "SUID": 478260, "id_original": "850724", "selected": false, "canonicalName": "YLR035C-A", "_COUNT_004_PCT": 0.0, "_COUNT_003_PCT": 0.0, "_COUNT_002_PCT": 0.0, "_COUNT_001_PCT": 100.0}, "position": {"x": -97.46812236623128, "y": 167.82280464845388}, "selected": false}, {"data": {"id": "478257", "MCODE_SCORE": 2.2758620689655173, "Symbol": "AHP1", "_COUNT_004": 0.0, "_COUNT_003": 0.0, "MCODE_CLUSTER_ID": 1.0, "EvidenceScore": 2.0, "shared_name": "850799", "Gene": "850799", "name": "850799", "_COUNT_002": 0.0, "_COUNT_001": 1.0, "MCODE_TYPE": "Clustered", "SUID": 478257, "id_original": "850799", "selected": false, "canonicalName": "AHP1", "_COUNT_004_PCT": 0.0, "_COUNT_003_PCT": 0.0, "_COUNT_002_PCT": 0.0, "_COUNT_001_PCT": 100.0}, "position": {"x": 311.4530125824992, "y": 531.5390750952313}, "selected": false}, {"data": {"id": "478254", "MCODE_SCORE": 0.0, "Symbol": "YPS1", "_COUNT_004": 0.0, "_COUNT_003": 0.0, "MCODE_CLUSTER_ID": 0.0, "EvidenceScore": 2.0, "shared_name": "850811", "Gene": "850811", "name": "850811", "_COUNT_002": 0.0, "_COUNT_001": 1.0, "MCODE_TYPE": "", "SUID": 478254, "id_original": "850811", "selected": false, "canonicalName": "YPS1", "_COUNT_004_PCT": 0.0, "_COUNT_003_PCT": 0.0, "_COUNT_002_PCT": 0.0, "_COUNT_001_PCT": 100.0}, "position": {"x": 1503.4896260468547, "y": -184.7127407006672}, "selected": false}, {"data": {"id": "478251", "MCODE_SCORE": 0.0, "Symbol": "YPS3", "_COUNT_004": 0.0, "_COUNT_003": 0.0, "MCODE_CLUSTER_ID": 0.0, "EvidenceScore": 2.0, "shared_name": "850812", "Gene": "850812", "name": "850812", "_COUNT_002": 0.0, "_COUNT_001": 1.0, "MCODE_TYPE": "", "SUID": 478251, "id_original": "850812", "selected": false, "canonicalName": "YPS3", "_COUNT_004_PCT": 0.0, "_COUNT_003_PCT": 0.0, "_COUNT_002_PCT": 0.0, "_COUNT_001_PCT": 100.0}, "position": {"x": 1501.1680356232707, "y": -76.97339133543284}, "selected": false}, {"data": {"id": "478248", "MCODE_SCORE": 2.0, "Symbol": "DIP2", "_COUNT_004": 1.0, "_COUNT_003": 0.0, "MCODE_CLUSTER_ID": 5.0, "EvidenceScore": 3.0, "shared_name": "850820", "Gene": "850820", "name": "850820", "_COUNT_002": 0.0, "_COUNT_001": 0.0, "MCODE_TYPE": "Seed", "SUID": 478248, "id_original": "850820", "selected": false, "canonicalName": "DIP2", "_COUNT_004_PCT": 100.0, "_COUNT_003_PCT": 0.0, "_COUNT_002_PCT": 0.0, "_COUNT_001_PCT": 0.0}, "position": {"x": -79.86115825490316, "y": 0.822369772965601}, "selected": false}, {"data": {"id": "478245", "MCODE_SCORE": 0.0, "Symbol": "PUT1", "_COUNT_004": 0.0, "_COUNT_003": 1.0, "MCODE_CLUSTER_ID": 0.0, "EvidenceScore": 1.0, "shared_name": "850833", "Gene": "850833", "name": "850833", "_COUNT_002": 0.0, "_COUNT_001": 0.0, "MCODE_TYPE": "", "SUID": 478245, "id_original": "850833", "selected": false, "canonicalName": "PUT1", "_COUNT_004_PCT": 0.0, "_COUNT_003_PCT": 100.0, "_COUNT_002_PCT": 0.0, "_COUNT_001_PCT": 0.0}, "position": {"x": 532.2404042450969, "y": 507.1095096655437}, "selected": false}, {"data": {"id": "478242", "MCODE_SCORE": 0.0, "Symbol": "GID11", "_COUNT_004": 0.0, "_COUNT_003": 0.0, "MCODE_CLUSTER_ID": 0.0, "EvidenceScore": 2.0, "shared_name": "850841", "Gene": "850841", "name": "850841", "_COUNT_002": 1.0, "_COUNT_001": 0.0, "MCODE_TYPE": "", "SUID": 478242, "id_original": "850841", "selected": false, "canonicalName": "GID11", "_COUNT_004_PCT": 0.0, "_COUNT_003_PCT": 0.0, "_COUNT_002_PCT": 100.0, "_COUNT_001_PCT": 0.0}, "position": {"x": 51.06323444529215, "y": 754.5849735327313}, "selected": false}, {"data": {"id": "478239", "MCODE_SCORE": 0.0, "Symbol": "YLR157C-B", "_COUNT_004": 1.0, "_COUNT_003": 0.0, "MCODE_CLUSTER_ID": 0.0, "EvidenceScore": 1.0, "shared_name": "850853", "Gene": "850853", "name": "850853", "_COUNT_002": 0.0, "_COUNT_001": 0.0, "MCODE_TYPE": "", "SUID": 478239, "id_original": "850853", "selected": false, "canonicalName": "YLR157C-B", "_COUNT_004_PCT": 100.0, "_COUNT_003_PCT": 0.0, "_COUNT_002_PCT": 0.0, "_COUNT_001_PCT": 0.0}, "position": {"x": -128.78648174123128, "y": 192.74267311769216}, "selected": false}, {"data": {"id": "478236", "MCODE_SCORE": 0.0, "Symbol": "TFS1", "_COUNT_004": 0.0, "_COUNT_003": 0.0, "MCODE_CLUSTER_ID": 0.0, "EvidenceScore": 2.0, "shared_name": "850875", "Gene": "850875", "name": "850875", "_COUNT_002": 1.0, "_COUNT_001": 0.0, "MCODE_TYPE": "", "SUID": 478236, "id_original": "850875", "selected": false, "canonicalName": "TFS1", "_COUNT_004_PCT": 0.0, "_COUNT_003_PCT": 0.0, "_COUNT_002_PCT": 100.0, "_COUNT_001_PCT": 0.0}, "position": {"x": 332.7011891572062, "y": 82.38907356935232}, "selected": false}, {"data": {"id": "478233", "MCODE_SCORE": 0.0, "Symbol": "FRE1", "_COUNT_004": 0.0, "_COUNT_003": 0.0, "MCODE_CLUSTER_ID": 0.0, "EvidenceScore": 3.0, "shared_name": "850911", "Gene": "850911", "name": "850911", "_COUNT_002": 0.0, "_COUNT_001": 1.0, "MCODE_TYPE": "", "SUID": 478233, "id_original": "850911", "selected": false, "canonicalName": "FRE1", "_COUNT_004_PCT": 0.0, "_COUNT_003_PCT": 0.0, "_COUNT_002_PCT": 0.0, "_COUNT_001_PCT": 100.0}, "position": {"x": 1094.2032643525188, "y": 363.504834372575}, "selected": false}, {"data": {"id": "478230", "MCODE_SCORE": 0.0, "Symbol": "SYM1", "_COUNT_004": 0.0, "_COUNT_003": 0.0, "MCODE_CLUSTER_ID": 0.0, "EvidenceScore": 2.0, "shared_name": "850953", "Gene": "850953", "name": "850953", "_COUNT_002": 1.0, "_COUNT_001": 0.0, "MCODE_TYPE": "", "SUID": 478230, "id_original": "850953", "selected": false, "canonicalName": "SYM1", "_COUNT_004_PCT": 0.0, "_COUNT_003_PCT": 0.0, "_COUNT_002_PCT": 100.0, "_COUNT_001_PCT": 0.0}, "position": {"x": -55.420637014668785, "y": 612.8792850561688}, "selected": false}, {"data": {"id": "478227", "MCODE_SCORE": 3.5, "Symbol": "GSY2", "_COUNT_004": 0.0, "_COUNT_003": 0.0, "MCODE_CLUSTER_ID": 3.0, "EvidenceScore": 3.0, "shared_name": "850962", "Gene": "850962", "name": "850962", "_COUNT_002": 1.0, "_COUNT_001": 0.0, "MCODE_TYPE": "Clustered", "SUID": 478227, "id_original": "850962", "selected": false, "canonicalName": "GSY2", "_COUNT_004_PCT": 0.0, "_COUNT_003_PCT": 0.0, "_COUNT_002_PCT": 100.0, "_COUNT_001_PCT": 0.0}, "position": {"x": 260.841882821757, "y": 308.5276004858562}, "selected": false}, {"data": {"id": "478224", "MCODE_SCORE": 0.0, "Symbol": "DCS1", "_COUNT_004": 0.0, "_COUNT_003": 0.0, "MCODE_CLUSTER_ID": 0.0, "EvidenceScore": 3.0, "shared_name": "850974", "Gene": "850974", "name": "850974", "_COUNT_002": 1.0, "_COUNT_001": 0.0, "MCODE_TYPE": "", "SUID": 478224, "id_original": "850974", "selected": false, "canonicalName": "DCS1", "_COUNT_004_PCT": 0.0, "_COUNT_003_PCT": 0.0, "_COUNT_002_PCT": 100.0, "_COUNT_001_PCT": 0.0}, "position": {"x": 230.4823342530314, "y": 69.90006371217459}, "selected": false}, {"data": {"id": "478221", "MCODE_SCORE": 2.2758620689655173, "Symbol": "YLR345W", "_COUNT_004": 0.0, "_COUNT_003": 0.0, "MCODE_CLUSTER_ID": 1.0, "EvidenceScore": 3.0, "shared_name": "851059", "Gene": "851059", "name": "851059", "_COUNT_002": 1.0, "_COUNT_001": 0.0, "MCODE_TYPE": "Clustered", "SUID": 478221, "id_original": "851059", "selected": false, "canonicalName": "YLR345W", "_COUNT_004_PCT": 0.0, "_COUNT_003_PCT": 0.0, "_COUNT_002_PCT": 100.0, "_COUNT_001_PCT": 0.0}, "position": {"x": 273.862203714091, "y": 307.3892643042156}, "selected": false}, {"data": {"id": "478218", "MCODE_SCORE": 2.2758620689655173, "Symbol": "FBP1", "_COUNT_004": 0.0, "_COUNT_003": 1.0, "MCODE_CLUSTER_ID": 1.0, "EvidenceScore": 3.0, "shared_name": "851092", "Gene": "851092", "name": "851092", "_COUNT_002": 0.0, "_COUNT_001": 0.0, "MCODE_TYPE": "Clustered", "SUID": 478218, "id_original": "851092", "selected": false, "canonicalName": "FBP1", "_COUNT_004_PCT": 0.0, "_COUNT_003_PCT": 100.0, "_COUNT_002_PCT": 0.0, "_COUNT_001_PCT": 0.0}, "position": {"x": 223.5850592820231, "y": 492.6067630835125}, "selected": false}, {"data": {"id": "478215", "MCODE_SCORE": 0.0, "Symbol": "CAR2", "_COUNT_004": 0.0, "_COUNT_003": 0.0, "MCODE_CLUSTER_ID": 0.0, "EvidenceScore": 3.0, "shared_name": "851158", "Gene": "851158", "name": "851158", "_COUNT_002": 1.0, "_COUNT_001": 0.0, "MCODE_TYPE": "", "SUID": 478215, "id_original": "851158", "selected": false, "canonicalName": "CAR2", "_COUNT_004_PCT": 0.0, "_COUNT_003_PCT": 0.0, "_COUNT_002_PCT": 100.0, "_COUNT_001_PCT": 0.0}, "position": {"x": 213.60275232477824, "y": 289.4173099585125}, "selected": false}, {"data": {"id": "478212", "MCODE_SCORE": 0.0, "Symbol": "FRT2", "_COUNT_004": 0.0, "_COUNT_003": 0.0, "MCODE_CLUSTER_ID": 0.0, "EvidenceScore": 3.0, "shared_name": "851205", "Gene": "851205", "name": "851205", "_COUNT_002": 1.0, "_COUNT_001": 0.0, "MCODE_TYPE": "", "SUID": 478212, "id_original": "851205", "selected": false, "canonicalName": "FRT2", "_COUNT_004_PCT": 0.0, "_COUNT_003_PCT": 0.0, "_COUNT_002_PCT": 100.0, "_COUNT_001_PCT": 0.0}, "position": {"x": 356.15217792673747, "y": 363.60770912843435}, "selected": false}, {"data": {"id": "478209", "MCODE_SCORE": 2.0, "Symbol": "MAK16", "_COUNT_004": 1.0, "_COUNT_003": 0.0, "MCODE_CLUSTER_ID": 2.0, "EvidenceScore": 3.0, "shared_name": "851208", "Gene": "851208", "name": "851208", "_COUNT_002": 0.0, "_COUNT_001": 0.0, "MCODE_TYPE": "Seed", "SUID": 478209, "id_original": "851208", "selected": false, "canonicalName": "MAK16", "_COUNT_004_PCT": 100.0, "_COUNT_003_PCT": 0.0, "_COUNT_002_PCT": 0.0, "_COUNT_001_PCT": 0.0}, "position": {"x": -145.30793559865316, "y": 121.67256661134451}, "selected": false}, {"data": {"id": "478206", "MCODE_SCORE": 0.0, "Symbol": "BDH2", "_COUNT_004": 0.0, "_COUNT_003": 1.0, "MCODE_CLUSTER_ID": 0.0, "EvidenceScore": 4.0, "shared_name": "851238", "Gene": "851238", "name": "851238", "_COUNT_002": 1.0, "_COUNT_001": 0.0, "MCODE_TYPE": "", "SUID": 478206, "id_original": "851238", "selected": false, "canonicalName": "BDH2", "_COUNT_004_PCT": 0.0, "_COUNT_003_PCT": 50.0, "_COUNT_002_PCT": 50.0, "_COUNT_001_PCT": 0.0}, "position": {"x": 267.9286519257609, "y": 115.28649635987966}, "selected": false}, {"data": {"id": "478203", "MCODE_SCORE": 2.0, "Symbol": "ECM1", "_COUNT_004": 1.0, "_COUNT_003": 0.0, "MCODE_CLUSTER_ID": 2.0, "EvidenceScore": 2.0, "shared_name": "851240", "Gene": "851240", "name": "851240", "_COUNT_002": 0.0, "_COUNT_001": 0.0, "MCODE_TYPE": "Clustered", "SUID": 478203, "id_original": "851240", "selected": false, "canonicalName": "ECM1", "_COUNT_004_PCT": 100.0, "_COUNT_003_PCT": 0.0, "_COUNT_002_PCT": 0.0, "_COUNT_001_PCT": 0.0}, "position": {"x": -206.1764048369344, "y": 157.41376229005544}, "selected": false}, {"data": {"id": "478200", "MCODE_SCORE": 1.5714285714285714, "Symbol": "SSA1", "_COUNT_004": 0.0, "_COUNT_003": 0.0, "MCODE_CLUSTER_ID": 4.0, "EvidenceScore": 3.0, "shared_name": "851259", "Gene": "851259", "name": "851259", "_COUNT_002": 1.0, "_COUNT_001": 0.0, "MCODE_TYPE": "Clustered", "SUID": 478200, "id_original": "851259", "selected": false, "canonicalName": "SSA1", "_COUNT_004_PCT": 0.0, "_COUNT_003_PCT": 0.0, "_COUNT_002_PCT": 100.0, "_COUNT_001_PCT": 0.0}, "position": {"x": 282.71698963328043, "y": 382.4690677710125}, "selected": false}, {"data": {"id": "478197", "MCODE_SCORE": 0.0, "Symbol": "PHO11", "_COUNT_004": 0.0, "_COUNT_003": 1.0, "MCODE_CLUSTER_ID": 0.0, "EvidenceScore": 2.0, "shared_name": "851299", "Gene": "851299", "name": "851299", "_COUNT_002": 0.0, "_COUNT_001": 0.0, "MCODE_TYPE": "", "SUID": 478197, "id_original": "851299", "selected": false, "canonicalName": "PHO11", "_COUNT_004_PCT": 0.0, "_COUNT_003_PCT": 100.0, "_COUNT_002_PCT": 0.0, "_COUNT_001_PCT": 0.0}, "position": {"x": 1298.8464451996867, "y": -184.7127407006672}, "selected": false}, {"data": {"id": "478194", "MCODE_SCORE": 0.0, "Symbol": "PRR2", "_COUNT_004": 0.0, "_COUNT_003": 1.0, "MCODE_CLUSTER_ID": 0.0, "EvidenceScore": 1.0, "shared_name": "851312", "Gene": "851312", "name": "851312", "_COUNT_002": 0.0, "_COUNT_001": 0.0, "MCODE_TYPE": "", "SUID": 478194, "id_original": "851312", "selected": false, "canonicalName": "PRR2", "_COUNT_004_PCT": 0.0, "_COUNT_003_PCT": 100.0, "_COUNT_002_PCT": 0.0, "_COUNT_001_PCT": 0.0}, "position": {"x": 116.60985767527262, "y": 667.4277469702313}, "selected": false}, {"data": {"id": "478191", "MCODE_SCORE": 0.0, "Symbol": "RTN2", "_COUNT_004": 0.0, "_COUNT_003": 0.0, "MCODE_CLUSTER_ID": 0.0, "EvidenceScore": 2.0, "shared_name": "851323", "Gene": "851323", "name": "851323", "_COUNT_002": 1.0, "_COUNT_001": 0.0, "MCODE_TYPE": "", "SUID": 478191, "id_original": "851323", "selected": false, "canonicalName": "RTN2", "_COUNT_004_PCT": 0.0, "_COUNT_003_PCT": 0.0, "_COUNT_002_PCT": 100.0, "_COUNT_001_PCT": 0.0}, "position": {"x": 510.78544819040934, "y": 338.0780155249187}, "selected": false}, {"data": {"id": "478188", "MCODE_SCORE": 2.2758620689655173, "Symbol": "SNF3", "_COUNT_004": 0.0, "_COUNT_003": 1.0, "MCODE_CLUSTER_ID": 1.0, "EvidenceScore": 3.0, "shared_name": "851333", "Gene": "851333", "name": "851333", "_COUNT_002": 0.0, "_COUNT_001": 0.0, "MCODE_TYPE": "Clustered", "SUID": 478188, "id_original": "851333", "selected": false, "canonicalName": "SNF3", "_COUNT_004_PCT": 0.0, "_COUNT_003_PCT": 100.0, "_COUNT_002_PCT": 0.0, "_COUNT_001_PCT": 0.0}, "position": {"x": 557.0421010224406, "y": 610.8232547827313}, "selected": false}, {"data": {"id": "478185", "MCODE_SCORE": 0.0, "Symbol": "NRP1", "_COUNT_004": 1.0, "_COUNT_003": 0.0, "MCODE_CLUSTER_ID": 0.0, "EvidenceScore": 2.0, "shared_name": "851387", "Gene": "851387", "name": "851387", "_COUNT_002": 0.0, "_COUNT_001": 0.0, "MCODE_TYPE": "", "SUID": 478185, "id_original": "851387", "selected": false, "canonicalName": "NRP1", "_COUNT_004_PCT": 100.0, "_COUNT_003_PCT": 0.0, "_COUNT_002_PCT": 0.0, "_COUNT_001_PCT": 0.0}, "position": {"x": -382.30985820607503, "y": 103.8160450048992}, "selected": false}, {"data": {"id": "478182", "MCODE_SCORE": 0.0, "Symbol": "STF1", "_COUNT_004": 0.0, "_COUNT_003": 0.0, "MCODE_CLUSTER_ID": 0.0, "EvidenceScore": 2.0, "shared_name": "851426", "Gene": "851426", "name": "851426", "_COUNT_002": 1.0, "_COUNT_001": 0.0, "MCODE_TYPE": "", "SUID": 478182, "id_original": "851426", "selected": false, "canonicalName": "STF1", "_COUNT_004_PCT": 0.0, "_COUNT_003_PCT": 0.0, "_COUNT_002_PCT": 100.0, "_COUNT_001_PCT": 0.0}, "position": {"x": 315.57588398142497, "y": -184.7127407006672}, "selected": false}, {"data": {"id": "478179", "MCODE_SCORE": 0.0, "Symbol": "YDL124W", "_COUNT_004": 0.0, "_COUNT_003": 0.0, "MCODE_CLUSTER_ID": 0.0, "EvidenceScore": 3.0, "shared_name": "851433", "Gene": "851433", "name": "851433", "_COUNT_002": 1.0, "_COUNT_001": 0.0, "MCODE_TYPE": "", "SUID": 478179, "id_original": "851433", "selected": false, "canonicalName": "YDL124W", "_COUNT_004_PCT": 0.0, "_COUNT_003_PCT": 0.0, "_COUNT_002_PCT": 100.0, "_COUNT_001_PCT": 0.0}, "position": {"x": 35.533464547831215, "y": 241.7156040258953}, "selected": false}, {"data": {"id": "478176", "MCODE_SCORE": 0.0, "Symbol": "TMA17", "_COUNT_004": 0.0, "_COUNT_003": 0.0, "MCODE_CLUSTER_ID": 0.0, "EvidenceScore": 2.0, "shared_name": "851448", "Gene": "851448", "name": "851448", "_COUNT_002": 1.0, "_COUNT_001": 0.0, "MCODE_TYPE": "", "SUID": 478176, "id_original": "851448", "selected": false, "canonicalName": "TMA17", "_COUNT_004_PCT": 0.0, "_COUNT_003_PCT": 0.0, "_COUNT_002_PCT": 100.0, "_COUNT_001_PCT": 0.0}, "position": {"x": 699.7705861298625, "y": -3.8882663659504146}, "selected": false}, {"data": {"id": "478173", "MCODE_SCORE": 0.0, "Symbol": "NDE2", "_COUNT_004": 0.0, "_COUNT_003": 0.0, "MCODE_CLUSTER_ID": 0.0, "EvidenceScore": 3.0, "shared_name": "851474", "Gene": "851474", "name": "851474", "_COUNT_002": 1.0, "_COUNT_001": 0.0, "MCODE_TYPE": "", "SUID": 478173, "id_original": "851474", "selected": false, "canonicalName": "NDE2", "_COUNT_004_PCT": 0.0, "_COUNT_003_PCT": 0.0, "_COUNT_002_PCT": 100.0, "_COUNT_001_PCT": 0.0}, "position": {"x": 158.6254407136027, "y": 531.6691715307782}, "selected": false}, {"data": {"id": "478170", "MCODE_SCORE": 2.2758620689655173, "Symbol": "MRK1", "_COUNT_004": 0.0, "_COUNT_003": 1.0, "MCODE_CLUSTER_ID": 1.0, "EvidenceScore": 4.0, "shared_name": "851480", "Gene": "851480", "name": "851480", "_COUNT_002": 1.0, "_COUNT_001": 0.0, "MCODE_TYPE": "Clustered", "SUID": 478170, "id_original": "851480", "selected": false, "canonicalName": "MRK1", "_COUNT_004_PCT": 0.0, "_COUNT_003_PCT": 50.0, "_COUNT_002_PCT": 50.0, "_COUNT_001_PCT": 0.0}, "position": {"x": 170.63386737986247, "y": 172.2620670385906}, "selected": false}, {"data": {"id": "478167", "MCODE_SCORE": 0.0, "Symbol": "GPD1", "_COUNT_004": 0.0, "_COUNT_003": 0.0, "MCODE_CLUSTER_ID": 0.0, "EvidenceScore": 3.0, "shared_name": "851539", "Gene": "851539", "name": "851539", "_COUNT_002": 1.0, "_COUNT_001": 0.0, "MCODE_TYPE": "", "SUID": 478167, "id_original": "851539", "selected": false, "canonicalName": "GPD1", "_COUNT_004_PCT": 0.0, "_COUNT_003_PCT": 0.0, "_COUNT_002_PCT": 100.0, "_COUNT_001_PCT": 0.0}, "position": {"x": 389.8117543427531, "y": 254.3624851294109}, "selected": false}, {"data": {"id": "478164", "MCODE_SCORE": 0.0, "Symbol": "GPM2", "_COUNT_004": 0.0, "_COUNT_003": 0.0, "MCODE_CLUSTER_ID": 0.0, "EvidenceScore": 3.0, "shared_name": "851541", "Gene": "851541", "name": "851541", "_COUNT_002": 1.0, "_COUNT_001": 0.0, "MCODE_TYPE": "", "SUID": 478164, "id_original": "851541", "selected": false, "canonicalName": "GPM2", "_COUNT_004_PCT": 0.0, "_COUNT_003_PCT": 0.0, "_COUNT_002_PCT": 100.0, "_COUNT_001_PCT": 0.0}, "position": {"x": 309.5328999726359, "y": 452.2237064428875}, "selected": false}, {"data": {"id": "478161", "MCODE_SCORE": 0.0, "Symbol": "NTH1", "_COUNT_004": 0.0, "_COUNT_003": 0.0, "MCODE_CLUSTER_ID": 0.0, "EvidenceScore": 3.0, "shared_name": "851564", "Gene": "851564", "name": "851564", "_COUNT_002": 1.0, "_COUNT_001": 0.0, "MCODE_TYPE": "", "SUID": 478161, "id_original": "851564", "selected": false, "canonicalName": "NTH1", "_COUNT_004_PCT": 0.0, "_COUNT_003_PCT": 0.0, "_COUNT_002_PCT": 100.0, "_COUNT_001_PCT": 0.0}, "position": {"x": 227.62200939341227, "y": 191.91932411866873}, "selected": false}, {"data": {"id": "478158", "MCODE_SCORE": 2.0, "Symbol": "FAL1", "_COUNT_004": 1.0, "_COUNT_003": 0.0, "MCODE_CLUSTER_ID": 5.0, "EvidenceScore": 2.0, "shared_name": "851584", "Gene": "851584", "name": "851584", "_COUNT_002": 0.0, "_COUNT_001": 0.0, "MCODE_TYPE": "Clustered", "SUID": 478158, "id_original": "851584", "selected": false, "canonicalName": "FAL1", "_COUNT_004_PCT": 100.0, "_COUNT_003_PCT": 0.0, "_COUNT_002_PCT": 0.0, "_COUNT_001_PCT": 0.0}, "position": {"x": 41.116655465799965, "y": 96.5019237585613}, "selected": false}, {"data": {"id": "478155", "MCODE_SCORE": 0.0, "Symbol": "MRH1", "_COUNT_004": 0.0, "_COUNT_003": 0.0, "MCODE_CLUSTER_ID": 0.0, "EvidenceScore": 2.0, "shared_name": "851597", "Gene": "851597", "name": "851597", "_COUNT_002": 0.0, "_COUNT_001": 1.0, "MCODE_TYPE": "", "SUID": 478155, "id_original": "851597", "selected": false, "canonicalName": "MRH1", "_COUNT_004_PCT": 0.0, "_COUNT_003_PCT": 0.0, "_COUNT_002_PCT": 0.0, "_COUNT_001_PCT": 100.0}, "position": {"x": 631.2300893036906, "y": 101.29940148072927}, "selected": false}, {"data": {"id": "478152", "MCODE_SCORE": 0.0, "Symbol": "YDR034C-D", "_COUNT_004": 0.0, "_COUNT_003": 0.0, "MCODE_CLUSTER_ID": 0.0, "EvidenceScore": 3.0, "shared_name": "851599", "Gene": "851599", "name": "851599", "_COUNT_002": 0.0, "_COUNT_001": 1.0, "MCODE_TYPE": "", "SUID": 478152, "id_original": "851599", "selected": false, "canonicalName": "YDR034C-D", "_COUNT_004_PCT": 0.0, "_COUNT_003_PCT": 0.0, "_COUNT_002_PCT": 0.0, "_COUNT_001_PCT": 100.0}, "position": {"x": -178.4891489775594, "y": 265.65743752198904}, "selected": false}, {"data": {"id": "478149", "MCODE_SCORE": 0.0, "Symbol": "BAP3", "_COUNT_004": 0.0, "_COUNT_003": 0.0, "MCODE_CLUSTER_ID": 0.0, "EvidenceScore": 5.0, "shared_name": "851616", "Gene": "851616", "name": "851616", "_COUNT_002": 1.0, "_COUNT_001": 1.0, "MCODE_TYPE": "", "SUID": 478149, "id_original": "851616", "selected": false, "canonicalName": "BAP3", "_COUNT_004_PCT": 0.0, "_COUNT_003_PCT": 0.0, "_COUNT_002_PCT": 50.0, "_COUNT_001_PCT": 50.0}, "position": {"x": 129.70922290964762, "y": 129.3482029028484}, "selected": false}, {"data": {"id": "478146", "MCODE_SCORE": 0.0, "Symbol": "FMP16", "_COUNT_004": 0.0, "_COUNT_003": 0.0, "MCODE_CLUSTER_ID": 0.0, "EvidenceScore": 2.0, "shared_name": "851642", "Gene": "851642", "name": "851642", "_COUNT_002": 1.0, "_COUNT_001": 0.0, "MCODE_TYPE": "", "SUID": 478146, "id_original": "851642", "selected": false, "canonicalName": "FMP16", "_COUNT_004_PCT": 0.0, "_COUNT_003_PCT": 0.0, "_COUNT_002_PCT": 100.0, "_COUNT_001_PCT": 0.0}, "position": {"x": -40.463178518575035, "y": 437.79557533937185}, "selected": false}, {"data": {"id": "478143", "MCODE_SCORE": 3.5, "Symbol": "TPS2", "_COUNT_004": 0.0, "_COUNT_003": 0.0, "MCODE_CLUSTER_ID": 3.0, "EvidenceScore": 3.0, "shared_name": "851646", "Gene": "851646", "name": "851646", "_COUNT_002": 1.0, "_COUNT_001": 0.0, "MCODE_TYPE": "Seed", "SUID": 478143, "id_original": "851646", "selected": false, "canonicalName": "TPS2", "_COUNT_004_PCT": 0.0, "_COUNT_003_PCT": 0.0, "_COUNT_002_PCT": 100.0, "_COUNT_001_PCT": 0.0}, "position": {"x": 353.66325580759684, "y": 92.44489021974294}, "selected": false}, {"data": {"id": "478140", "MCODE_SCORE": 0.0, "Symbol": "SED1", "_COUNT_004": 0.0, "_COUNT_003": 0.0, "MCODE_CLUSTER_ID": 0.0, "EvidenceScore": 4.0, "shared_name": "851649", "Gene": "851649", "name": "851649", "_COUNT_002": 1.0, "_COUNT_001": 1.0, "MCODE_TYPE": "", "SUID": 478140, "id_original": "851649", "selected": false, "canonicalName": "SED1", "_COUNT_004_PCT": 0.0, "_COUNT_003_PCT": 0.0, "_COUNT_002_PCT": 50.0, "_COUNT_001_PCT": 50.0}, "position": {"x": 1196.5248547761028, "y": -184.7127407006672}, "selected": false}, {"data": {"id": "478137", "MCODE_SCORE": 0.0, "Symbol": "HSP42", "_COUNT_004": 0.0, "_COUNT_003": 0.0, "MCODE_CLUSTER_ID": 0.0, "EvidenceScore": 3.0, "shared_name": "851751", "Gene": "851751", "name": "851751", "_COUNT_002": 1.0, "_COUNT_001": 0.0, "MCODE_TYPE": "", "SUID": 478137, "id_original": "851751", "selected": false, "canonicalName": "HSP42", "_COUNT_004_PCT": 0.0, "_COUNT_003_PCT": 0.0, "_COUNT_002_PCT": 100.0, "_COUNT_001_PCT": 0.0}, "position": {"x": 436.2962819306437, "y": 254.04508705812185}, "selected": false}, {"data": {"id": "478134", "MCODE_SCORE": 0.0, "Symbol": "RMD5", "_COUNT_004": 0.0, "_COUNT_003": 0.0, "MCODE_CLUSTER_ID": 0.0, "EvidenceScore": 3.0, "shared_name": "851842", "Gene": "851842", "name": "851842", "_COUNT_002": 1.0, "_COUNT_001": 0.0, "MCODE_TYPE": "", "SUID": 478134, "id_original": "851842", "selected": false, "canonicalName": "RMD5", "_COUNT_004_PCT": 0.0, "_COUNT_003_PCT": 0.0, "_COUNT_002_PCT": 100.0, "_COUNT_001_PCT": 0.0}, "position": {"x": 149.2873173920695, "y": 754.5120975561688}, "selected": false}, {"data": {"id": "478131", "MCODE_SCORE": 1.5714285714285714, "Symbol": "HSP78", "_COUNT_004": 0.0, "_COUNT_003": 0.0, "MCODE_CLUSTER_ID": 4.0, "EvidenceScore": 3.0, "shared_name": "851845", "Gene": "851845", "name": "851845", "_COUNT_002": 1.0, "_COUNT_001": 0.0, "MCODE_TYPE": "Clustered", "SUID": 478131, "id_original": "851845", "selected": false, "canonicalName": "HSP78", "_COUNT_004_PCT": 0.0, "_COUNT_003_PCT": 0.0, "_COUNT_002_PCT": 100.0, "_COUNT_001_PCT": 0.0}, "position": {"x": 299.4586583344523, "y": 432.1577884741375}, "selected": false}, {"data": {"id": "478128", "MCODE_SCORE": 2.2758620689655173, "Symbol": "MTH1", "_COUNT_004": 0.0, "_COUNT_003": 1.0, "MCODE_CLUSTER_ID": 1.0, "EvidenceScore": 6.0, "shared_name": "851870", "Gene": "851870", "name": "851870", "_COUNT_002": 1.0, "_COUNT_001": 0.0, "MCODE_TYPE": "Clustered", "SUID": 478128, "id_original": "851870", "selected": false, "canonicalName": "MTH1", "_COUNT_004_PCT": 0.0, "_COUNT_003_PCT": 50.0, "_COUNT_002_PCT": 50.0, "_COUNT_001_PCT": 0.0}, "position": {"x": 393.27563678904215, "y": 507.95487709718435}, "selected": false}, {"data": {"id": "478125", "MCODE_SCORE": 2.0, "Symbol": "BFR2", "_COUNT_004": 1.0, "_COUNT_003": 0.0, "MCODE_CLUSTER_ID": 5.0, "EvidenceScore": 2.0, "shared_name": "851893", "Gene": "851893", "name": "851893", "_COUNT_002": 0.0, "_COUNT_001": 0.0, "MCODE_TYPE": "Clustered", "SUID": 478125, "id_original": "851893", "selected": false, "canonicalName": "BFR2", "_COUNT_004_PCT": 100.0, "_COUNT_003_PCT": 0.0, "_COUNT_002_PCT": 0.0, "_COUNT_001_PCT": 0.0}, "position": {"x": -105.24076640920003, "y": 95.86914177613943}, "selected": false}, {"data": {"id": "478122", "MCODE_SCORE": 2.2758620689655173, "Symbol": "HXT7", "_COUNT_004": 0.0, "_COUNT_003": 1.0, "MCODE_CLUSTER_ID": 1.0, "EvidenceScore": 6.0, "shared_name": "851943", "Gene": "851943", "name": "851943", "_COUNT_002": 1.0, "_COUNT_001": 0.0, "MCODE_TYPE": "Clustered", "SUID": 478122, "id_original": "851943", "selected": false, "canonicalName": "HXT7", "_COUNT_004_PCT": 0.0, "_COUNT_003_PCT": 50.0, "_COUNT_002_PCT": 50.0, "_COUNT_001_PCT": 0.0}, "position": {"x": 452.1996937958781, "y": 562.3184330053875}, "selected": false}, {"data": {"id": "478119", "MCODE_SCORE": 2.2758620689655173, "Symbol": "HXT6", "_COUNT_004": 0.0, "_COUNT_003": 1.0, "MCODE_CLUSTER_ID": 1.0, "EvidenceScore": 6.0, "shared_name": "851944", "Gene": "851944", "name": "851944", "_COUNT_002": 1.0, "_COUNT_001": 0.0, "MCODE_TYPE": "Clustered", "SUID": 478119, "id_original": "851944", "selected": false, "canonicalName": "HXT6", "_COUNT_004_PCT": 0.0, "_COUNT_003_PCT": 50.0, "_COUNT_002_PCT": 50.0, "_COUNT_001_PCT": 0.0}, "position": {"x": 402.3118306366984, "y": 721.5448123999188}, "selected": false}, {"data": {"id": "478116", "MCODE_SCORE": 0.0, "Symbol": "GGA1", "_COUNT_004": 0.0, "_COUNT_003": 0.0, "MCODE_CLUSTER_ID": 0.0, "EvidenceScore": 2.0, "shared_name": "851960", "Gene": "851960", "name": "851960", "_COUNT_002": 1.0, "_COUNT_001": 0.0, "MCODE_TYPE": "", "SUID": 478116, "id_original": "851960", "selected": false, "canonicalName": "GGA1", "_COUNT_004_PCT": 0.0, "_COUNT_003_PCT": 0.0, "_COUNT_002_PCT": 100.0, "_COUNT_001_PCT": 0.0}, "position": {"x": 194.13888752146403, "y": 351.2962162085125}, "selected": false}, {"data": {"id": "478113", "MCODE_SCORE": 2.2758620689655173, "Symbol": "TSA2", "_COUNT_004": 0.0, "_COUNT_003": 0.0, "MCODE_CLUSTER_ID": 1.0, "EvidenceScore": 3.0, "shared_name": "852064", "Gene": "852064", "name": "852064", "_COUNT_002": 1.0, "_COUNT_001": 0.0, "MCODE_TYPE": "Clustered", "SUID": 478113, "id_original": "852064", "selected": false, "canonicalName": "TSA2", "_COUNT_004_PCT": 0.0, "_COUNT_003_PCT": 0.0, "_COUNT_002_PCT": 100.0, "_COUNT_001_PCT": 0.0}, "position": {"x": 342.88645374460856, "y": 312.7138797827312}, "selected": false}, {"data": {"id": "478110", "MCODE_SCORE": 2.2758620689655173, "Symbol": "EMI2", "_COUNT_004": 0.0, "_COUNT_003": 1.0, "MCODE_CLUSTER_ID": 1.0, "EvidenceScore": 6.0, "shared_name": "852128", "Gene": "852128", "name": "852128", "_COUNT_002": 1.0, "_COUNT_001": 0.0, "MCODE_TYPE": "Clustered", "SUID": 478110, "id_original": "852128", "selected": false, "canonicalName": "EMI2", "_COUNT_004_PCT": 0.0, "_COUNT_003_PCT": 50.0, "_COUNT_002_PCT": 50.0, "_COUNT_001_PCT": 0.0}, "position": {"x": 301.5028248993937, "y": 352.0442020483562}, "selected": false}, {"data": {"id": "478107", "MCODE_SCORE": 2.2758620689655173, "Symbol": "PRX1", "_COUNT_004": 0.0, "_COUNT_003": 0.0, "MCODE_CLUSTER_ID": 1.0, "EvidenceScore": 3.0, "shared_name": "852215", "Gene": "852215", "name": "852215", "_COUNT_002": 1.0, "_COUNT_001": 0.0, "MCODE_TYPE": "Clustered", "SUID": 478107, "id_original": "852215", "selected": false, "canonicalName": "PRX1", "_COUNT_004_PCT": 0.0, "_COUNT_003_PCT": 0.0, "_COUNT_002_PCT": 100.0, "_COUNT_001_PCT": 0.0}, "position": {"x": 392.24846088572184, "y": 388.0252201147625}, "selected": false}, {"data": {"id": "478104", "MCODE_SCORE": 0.0, "Symbol": "FUI1", "_COUNT_004": 1.0, "_COUNT_003": 0.0, "MCODE_CLUSTER_ID": 0.0, "EvidenceScore": 1.0, "shared_name": "852238", "Gene": "852238", "name": "852238", "_COUNT_002": 0.0, "_COUNT_001": 0.0, "MCODE_TYPE": "", "SUID": 478104, "id_original": "852238", "selected": false, "canonicalName": "FUI1", "_COUNT_004_PCT": 100.0, "_COUNT_003_PCT": 0.0, "_COUNT_002_PCT": 0.0, "_COUNT_001_PCT": 0.0}, "position": {"x": 684.8011037079875, "y": 560.4617130346844}, "selected": false}, {"data": {"id": "478101", "MCODE_SCORE": 0.0, "Symbol": "ACH1", "_COUNT_004": 0.0, "_COUNT_003": 0.0, "MCODE_CLUSTER_ID": 0.0, "EvidenceScore": 2.0, "shared_name": "852266", "Gene": "852266", "name": "852266", "_COUNT_002": 1.0, "_COUNT_001": 0.0, "MCODE_TYPE": "", "SUID": 478101, "id_original": "852266", "selected": false, "canonicalName": "ACH1", "_COUNT_004_PCT": 0.0, "_COUNT_003_PCT": 0.0, "_COUNT_002_PCT": 100.0, "_COUNT_001_PCT": 0.0}, "position": {"x": 194.60070430918375, "y": 520.3117496557782}, "selected": false}, {"data": {"id": "478098", "MCODE_SCORE": 0.0, "Symbol": "UGA2", "_COUNT_004": 0.0, "_COUNT_003": 0.0, "MCODE_CLUSTER_ID": 0.0, "EvidenceScore": 4.0, "shared_name": "852291", "Gene": "852291", "name": "852291", "_COUNT_002": 1.0, "_COUNT_001": 1.0, "MCODE_TYPE": "", "SUID": 478098, "id_original": "852291", "selected": false, "canonicalName": "UGA2", "_COUNT_004_PCT": 0.0, "_COUNT_003_PCT": 0.0, "_COUNT_002_PCT": 50.0, "_COUNT_001_PCT": 50.0}, "position": {"x": 14.10508930369059, "y": 418.5579654760906}, "selected": false}, {"data": {"id": "478095", "MCODE_SCORE": 0.0, "Symbol": "ZTA1", "_COUNT_004": 0.0, "_COUNT_003": 0.0, "MCODE_CLUSTER_ID": 0.0, "EvidenceScore": 3.0, "shared_name": "852335", "Gene": "852335", "name": "852335", "_COUNT_002": 1.0, "_COUNT_001": 0.0, "MCODE_TYPE": "", "SUID": 478095, "id_original": "852335", "selected": false, "canonicalName": "ZTA1", "_COUNT_004_PCT": 0.0, "_COUNT_003_PCT": 0.0, "_COUNT_002_PCT": 100.0, "_COUNT_001_PCT": 0.0}, "position": {"x": 445.8650838105265, "y": 498.1937076635906}, "selected": false}, {"data": {"id": "478092", "MCODE_SCORE": 0.0, "Symbol": "REG2", "_COUNT_004": 0.0, "_COUNT_003": 1.0, "MCODE_CLUSTER_ID": 0.0, "EvidenceScore": 2.0, "shared_name": "852340", "Gene": "852340", "name": "852340", "_COUNT_002": 0.0, "_COUNT_001": 0.0, "MCODE_TYPE": "", "SUID": 478092, "id_original": "852340", "selected": false, "canonicalName": "REG2", "_COUNT_004_PCT": 0.0, "_COUNT_003_PCT": 100.0, "_COUNT_002_PCT": 0.0, "_COUNT_001_PCT": 0.0}, "position": {"x": 312.5848332612101, "y": 66.64906998353689}, "selected": false}, {"data": {"id": "478089", "MCODE_SCORE": 0.0, "Symbol": "YBR053C", "_COUNT_004": 0.0, "_COUNT_003": 0.0, "MCODE_CLUSTER_ID": 0.0, "EvidenceScore": 3.0, "shared_name": "852342", "Gene": "852342", "name": "852342", "_COUNT_002": 1.0, "_COUNT_001": 0.0, "MCODE_TYPE": "", "SUID": 478089, "id_original": "852342", "selected": false, "canonicalName": "YBR053C", "_COUNT_004_PCT": 0.0, "_COUNT_003_PCT": 0.0, "_COUNT_002_PCT": 100.0, "_COUNT_001_PCT": 0.0}, "position": {"x": 270.12235080881754, "y": 13.800420004899195}, "selected": false}, {"data": {"id": "478086", "MCODE_SCORE": 0.0, "Symbol": "YRO2", "_COUNT_004": 0.0, "_COUNT_003": 0.0, "MCODE_CLUSTER_ID": 0.0, "EvidenceScore": 3.0, "shared_name": "852343", "Gene": "852343", "name": "852343", "_COUNT_002": 1.0, "_COUNT_001": 1.0, "MCODE_TYPE": "", "SUID": 478086, "id_original": "852343", "selected": false, "canonicalName": "YRO2", "_COUNT_004_PCT": 0.0, "_COUNT_003_PCT": 0.0, "_COUNT_002_PCT": 50.0, "_COUNT_001_PCT": 50.0}, "position": {"x": 799.1450978486125, "y": 40.49172993379324}, "selected": false}, {"data": {"id": "478083", "MCODE_SCORE": 0.0, "Symbol": "MRX18", "_COUNT_004": 0.0, "_COUNT_003": 0.0, "MCODE_CLUSTER_ID": 0.0, "EvidenceScore": 3.0, "shared_name": "852346", "Gene": "852346", "name": "852346", "_COUNT_002": 1.0, "_COUNT_001": 0.0, "MCODE_TYPE": "", "SUID": 478083, "id_original": "852346", "selected": false, "canonicalName": "MRX18", "_COUNT_004_PCT": 0.0, "_COUNT_003_PCT": 0.0, "_COUNT_002_PCT": 100.0, "_COUNT_001_PCT": 0.0}, "position": {"x": -7.44624126271566, "y": 702.422803122575}, "selected": false}, {"data": {"id": "478080", "MCODE_SCORE": 0.0, "Symbol": "TIP1", "_COUNT_004": 0.0, "_COUNT_003": 0.0, "MCODE_CLUSTER_ID": 0.0, "EvidenceScore": 1.0, "shared_name": "852359", "Gene": "852359", "name": "852359", "_COUNT_002": 0.0, "_COUNT_001": 1.0, "MCODE_TYPE": "", "SUID": 478080, "id_original": "852359", "selected": false, "canonicalName": "TIP1", "_COUNT_004_PCT": 0.0, "_COUNT_003_PCT": 0.0, "_COUNT_002_PCT": 0.0, "_COUNT_001_PCT": 100.0}, "position": {"x": 579.2009450165813, "y": 317.6760074682781}, "selected": false}, {"data": {"id": "478077", "MCODE_SCORE": 0.0, "Symbol": "HSP26", "_COUNT_004": 0.0, "_COUNT_003": 0.0, "MCODE_CLUSTER_ID": 0.0, "EvidenceScore": 3.0, "shared_name": "852364", "Gene": "852364", "name": "852364", "_COUNT_002": 1.0, "_COUNT_001": 0.0, "MCODE_TYPE": "", "SUID": 478077, "id_original": "852364", "selected": false, "canonicalName": "HSP26", "_COUNT_004_PCT": 0.0, "_COUNT_003_PCT": 0.0, "_COUNT_002_PCT": 100.0, "_COUNT_001_PCT": 0.0}, "position": {"x": 383.09326374216715, "y": 84.79327507692068}, "selected": false}, {"data": {"id": "478074", "MCODE_SCORE": 0.0, "Symbol": "YBR085C-A", "_COUNT_004": 0.0, "_COUNT_003": 0.0, "MCODE_CLUSTER_ID": 0.0, "EvidenceScore": 2.0, "shared_name": "852381", "Gene": "852381", "name": "852381", "_COUNT_002": 1.0, "_COUNT_001": 0.0, "MCODE_TYPE": "", "SUID": 478074, "id_original": "852381", "selected": false, "canonicalName": "YBR085C-A", "_COUNT_004_PCT": 0.0, "_COUNT_003_PCT": 0.0, "_COUNT_002_PCT": 100.0, "_COUNT_001_PCT": 0.0}, "position": {"x": 484.9158803193156, "y": 513.3287784643719}, "selected": false}, {"data": {"id": "478071", "MCODE_SCORE": 2.2758620689655173, "Symbol": "TKL2", "_COUNT_004": 0.0, "_COUNT_003": 1.0, "MCODE_CLUSTER_ID": 1.0, "EvidenceScore": 3.0, "shared_name": "852414", "Gene": "852414", "name": "852414", "_COUNT_002": 0.0, "_COUNT_001": 0.0, "MCODE_TYPE": "Clustered", "SUID": 478071, "id_original": "852414", "selected": false, "canonicalName": "TKL2", "_COUNT_004_PCT": 0.0, "_COUNT_003_PCT": 100.0, "_COUNT_002_PCT": 0.0, "_COUNT_001_PCT": 0.0}, "position": {"x": 227.32782566233317, "y": 326.9993412085125}, "selected": false}, {"data": {"id": "478068", "MCODE_SCORE": 3.5, "Symbol": "TPS1", "_COUNT_004": 0.0, "_COUNT_003": 0.0, "MCODE_CLUSTER_ID": 3.0, "EvidenceScore": 3.0, "shared_name": "852423", "Gene": "852423", "name": "852423", "_COUNT_002": 1.0, "_COUNT_001": 0.0, "MCODE_TYPE": "Clustered", "SUID": 478068, "id_original": "852423", "selected": false, "canonicalName": "TPS1", "_COUNT_004_PCT": 0.0, "_COUNT_003_PCT": 0.0, "_COUNT_002_PCT": 100.0, "_COUNT_001_PCT": 0.0}, "position": {"x": 350.6549245087687, "y": 178.36080666261404}, "selected": false}, {"data": {"id": "478065", "MCODE_SCORE": 0.0, "Symbol": "AGP2", "_COUNT_004": 0.0, "_COUNT_003": 0.0, "MCODE_CLUSTER_ID": 0.0, "EvidenceScore": 3.0, "shared_name": "852429", "Gene": "852429", "name": "852429", "_COUNT_002": 1.0, "_COUNT_001": 0.0, "MCODE_TYPE": "", "SUID": 478065, "id_original": "852429", "selected": false, "canonicalName": "AGP2", "_COUNT_004_PCT": 0.0, "_COUNT_003_PCT": 0.0, "_COUNT_002_PCT": 100.0, "_COUNT_001_PCT": 0.0}, "position": {"x": 437.2152425019328, "y": 633.7915165014813}, "selected": false}, {"data": {"id": "478062", "MCODE_SCORE": 0.0, "Symbol": "ATG42", "_COUNT_004": 0.0, "_COUNT_003": 0.0, "MCODE_CLUSTER_ID": 0.0, "EvidenceScore": 2.0, "shared_name": "852436", "Gene": "852436", "name": "852436", "_COUNT_002": 1.0, "_COUNT_001": 0.0, "MCODE_TYPE": "", "SUID": 478062, "id_original": "852436", "selected": false, "canonicalName": "ATG42", "_COUNT_004_PCT": 0.0, "_COUNT_003_PCT": 0.0, "_COUNT_002_PCT": 100.0, "_COUNT_001_PCT": 0.0}, "position": {"x": 279.16097080393473, "y": 54.27424307542532}, "selected": false}, {"data": {"id": "478059", "MCODE_SCORE": 0.0, "Symbol": "ADH5", "_COUNT_004": 0.0, "_COUNT_003": 0.0, "MCODE_CLUSTER_ID": 0.0, "EvidenceScore": 3.0, "shared_name": "852442", "Gene": "852442", "name": "852442", "_COUNT_002": 1.0, "_COUNT_001": 0.0, "MCODE_TYPE": "", "SUID": 478059, "id_original": "852442", "selected": false, "canonicalName": "ADH5", "_COUNT_004_PCT": 0.0, "_COUNT_003_PCT": 0.0, "_COUNT_002_PCT": 100.0, "_COUNT_001_PCT": 0.0}, "position": {"x": 88.5101948945109, "y": 111.09390373903005}, "selected": false}, {"data": {"id": "478056", "MCODE_SCORE": 0.0, "Symbol": "ARA1", "_COUNT_004": 0.0, "_COUNT_003": 0.0, "MCODE_CLUSTER_ID": 0.0, "EvidenceScore": 3.0, "shared_name": "852446", "Gene": "852446", "name": "852446", "_COUNT_002": 1.0, "_COUNT_001": 0.0, "MCODE_TYPE": "", "SUID": 478056, "id_original": "852446", "selected": false, "canonicalName": "ARA1", "_COUNT_004_PCT": 0.0, "_COUNT_003_PCT": 0.0, "_COUNT_002_PCT": 100.0, "_COUNT_001_PCT": 0.0}, "position": {"x": 177.87211811228434, "y": 190.9385807104656}, "selected": false}, {"data": {"id": "478053", "MCODE_SCORE": 2.2758620689655173, "Symbol": "SSE2", "_COUNT_004": 0.0, "_COUNT_003": 0.0, "MCODE_CLUSTER_ID": 1.0, "EvidenceScore": 5.0, "shared_name": "852467", "Gene": "852467", "name": "852467", "_COUNT_002": 1.0, "_COUNT_001": 1.0, "MCODE_TYPE": "Clustered", "SUID": 478053, "id_original": "852467", "selected": false, "canonicalName": "SSE2", "_COUNT_004_PCT": 0.0, "_COUNT_003_PCT": 0.0, "_COUNT_002_PCT": 50.0, "_COUNT_001_PCT": 50.0}, "position": {"x": 395.939668771464, "y": 325.55790444093435}, "selected": false}, {"data": {"id": "478050", "MCODE_SCORE": 0.0, "Symbol": "SMP1", "_COUNT_004": 0.0, "_COUNT_003": 0.0, "MCODE_CLUSTER_ID": 0.0, "EvidenceScore": 2.0, "shared_name": "852480", "Gene": "852480", "name": "852480", "_COUNT_002": 0.0, "_COUNT_001": 1.0, "MCODE_TYPE": "", "SUID": 478050, "id_original": "852480", "selected": false, "canonicalName": "SMP1", "_COUNT_004_PCT": 0.0, "_COUNT_003_PCT": 0.0, "_COUNT_002_PCT": 0.0, "_COUNT_001_PCT": 100.0}, "position": {"x": 82.81094562693278, "y": 144.91337319093435}, "selected": false}, {"data": {"id": "478047", "MCODE_SCORE": 2.2758620689655173, "Symbol": "SDS24", "_COUNT_004": 0.0, "_COUNT_003": 0.0, "MCODE_CLUSTER_ID": 1.0, "EvidenceScore": 3.0, "shared_name": "852515", "Gene": "852515", "name": "852515", "_COUNT_002": 1.0, "_COUNT_001": 0.0, "MCODE_TYPE": "Clustered", "SUID": 478047, "id_original": "852515", "selected": false, "canonicalName": "SDS24", "_COUNT_004_PCT": 0.0, "_COUNT_003_PCT": 0.0, "_COUNT_002_PCT": 100.0, "_COUNT_001_PCT": 0.0}, "position": {"x": 214.80533325358073, "y": 381.7786380835125}, "selected": false}, {"data": {"id": "478044", "MCODE_SCORE": 2.0, "Symbol": "REI1", "_COUNT_004": 1.0, "_COUNT_003": 0.0, "MCODE_CLUSTER_ID": 2.0, "EvidenceScore": 2.0, "shared_name": "852569", "Gene": "852569", "name": "852569", "_COUNT_002": 0.0, "_COUNT_001": 0.0, "MCODE_TYPE": "Clustered", "SUID": 478044, "id_original": "852569", "selected": false, "canonicalName": "REI1", "_COUNT_004_PCT": 100.0, "_COUNT_003_PCT": 0.0, "_COUNT_002_PCT": 0.0, "_COUNT_001_PCT": 0.0}, "position": {"x": -168.77696025685628, "y": 207.0942203589031}, "selected": false}, {"data": {"id": "478041", "MCODE_SCORE": 0.0, "Symbol": "PHO89", "_COUNT_004": 0.0, "_COUNT_003": 1.0, "MCODE_CLUSTER_ID": 0.0, "EvidenceScore": 2.0, "shared_name": "852599", "Gene": "852599", "name": "852599", "_COUNT_002": 0.0, "_COUNT_001": 0.0, "MCODE_TYPE": "", "SUID": 478041, "id_original": "852599", "selected": false, "canonicalName": "PHO89", "_COUNT_004_PCT": 0.0, "_COUNT_003_PCT": 100.0, "_COUNT_002_PCT": 0.0, "_COUNT_001_PCT": 0.0}, "position": {"x": 484.26826679392497, "y": -124.39917258543284}, "selected": false}, {"data": {"id": "478038", "MCODE_SCORE": 0.0, "Symbol": "MAL32", "_COUNT_004": 0.0, "_COUNT_003": 1.0, "MCODE_CLUSTER_ID": 0.0, "EvidenceScore": 6.0, "shared_name": "852602", "Gene": "852602", "name": "852602", "_COUNT_002": 1.0, "_COUNT_001": 0.0, "MCODE_TYPE": "", "SUID": 478038, "id_original": "852602", "selected": false, "canonicalName": "MAL32", "_COUNT_004_PCT": 0.0, "_COUNT_003_PCT": 50.0, "_COUNT_002_PCT": 50.0, "_COUNT_001_PCT": 0.0}, "position": {"x": 589.2498036591594, "y": 5.9138462133952885}, "selected": false}, {"data": {"id": "478035", "MCODE_SCORE": 0.0, "Symbol": "SAP4", "_COUNT_004": 0.0, "_COUNT_003": 0.0, "MCODE_CLUSTER_ID": 0.0, "EvidenceScore": 1.0, "shared_name": "852622", "Gene": "852622", "name": "852622", "_COUNT_002": 1.0, "_COUNT_001": 0.0, "MCODE_TYPE": "", "SUID": 478035, "id_original": "852622", "selected": false, "canonicalName": "SAP4", "_COUNT_004_PCT": 0.0, "_COUNT_003_PCT": 0.0, "_COUNT_002_PCT": 100.0, "_COUNT_001_PCT": 0.0}, "position": {"x": -118.10059917287191, "y": -51.90667990965159}, "selected": false}, {"data": {"id": "478032", "MCODE_SCORE": 0.0, "Symbol": "VID30", "_COUNT_004": 0.0, "_COUNT_003": 0.0, "MCODE_CLUSTER_ID": 0.0, "EvidenceScore": 3.0, "shared_name": "852624", "Gene": "852624", "name": "852624", "_COUNT_002": 1.0, "_COUNT_001": 0.0, "MCODE_TYPE": "", "SUID": 478032, "id_original": "852624", "selected": false, "canonicalName": "VID30", "_COUNT_004_PCT": 0.0, "_COUNT_003_PCT": 0.0, "_COUNT_002_PCT": 100.0, "_COUNT_001_PCT": 0.0}, "position": {"x": 132.6786977021281, "y": 579.2283451147625}, "selected": false}, {"data": {"id": "478029", "MCODE_SCORE": 0.0, "Symbol": "STR3", "_COUNT_004": 0.0, "_COUNT_003": 0.0, "MCODE_CLUSTER_ID": 0.0, "EvidenceScore": 2.0, "shared_name": "852691", "Gene": "852691", "name": "852691", "_COUNT_002": 1.0, "_COUNT_001": 0.0, "MCODE_TYPE": "", "SUID": 478029, "id_original": "852691", "selected": false, "canonicalName": "STR3", "_COUNT_004_PCT": 0.0, "_COUNT_003_PCT": 0.0, "_COUNT_002_PCT": 100.0, "_COUNT_001_PCT": 0.0}, "position": {"x": -13.02332866505941, "y": 571.5653202124188}, "selected": false}, {"data": {"id": "478026", "MCODE_SCORE": 0.0, "Symbol": "ATG1", "_COUNT_004": 0.0, "_COUNT_003": 0.0, "MCODE_CLUSTER_ID": 0.0, "EvidenceScore": 3.0, "shared_name": "852695", "Gene": "852695", "name": "852695", "_COUNT_002": 1.0, "_COUNT_001": 0.0, "MCODE_TYPE": "", "SUID": 478026, "id_original": "852695", "selected": false, "canonicalName": "ATG1", "_COUNT_004_PCT": 0.0, "_COUNT_003_PCT": 0.0, "_COUNT_002_PCT": 100.0, "_COUNT_001_PCT": 0.0}, "position": {"x": 140.6505528657023, "y": 430.2539798803875}, "selected": false}, {"data": {"id": "478023", "MCODE_SCORE": 0.0, "Symbol": "TOS3", "_COUNT_004": 0.0, "_COUNT_003": 0.0, "MCODE_CLUSTER_ID": 0.0, "EvidenceScore": 2.0, "shared_name": "852696", "Gene": "852696", "name": "852696", "_COUNT_002": 0.0, "_COUNT_001": 1.0, "MCODE_TYPE": "", "SUID": 478023, "id_original": "852696", "selected": false, "canonicalName": "TOS3", "_COUNT_004_PCT": 0.0, "_COUNT_003_PCT": 0.0, "_COUNT_002_PCT": 0.0, "_COUNT_001_PCT": 100.0}, "position": {"x": -99.61994731740316, "y": 447.8426639624187}, "selected": false}, {"data": {"id": "478020", "MCODE_SCORE": 0.0, "Symbol": "ARI1", "_COUNT_004": 0.0, "_COUNT_003": 0.0, "MCODE_CLUSTER_ID": 0.0, "EvidenceScore": 2.0, "shared_name": "852720", "Gene": "852720", "name": "852720", "_COUNT_002": 0.0, "_COUNT_001": 1.0, "MCODE_TYPE": "", "SUID": 478020, "id_original": "852720", "selected": false, "canonicalName": "ARI1", "_COUNT_004_PCT": 0.0, "_COUNT_003_PCT": 0.0, "_COUNT_002_PCT": 0.0, "_COUNT_001_PCT": 100.0}, "position": {"x": 40.75401508494059, "y": 128.56082649903982}, "selected": false}, {"data": {"id": "478017", "MCODE_SCORE": 0.0, "Symbol": "AMS1", "_COUNT_004": 0.0, "_COUNT_003": 0.0, "MCODE_CLUSTER_ID": 0.0, "EvidenceScore": 3.0, "shared_name": "852721", "Gene": "852721", "name": "852721", "_COUNT_002": 1.0, "_COUNT_001": 0.0, "MCODE_TYPE": "", "SUID": 478017, "id_original": "852721", "selected": false, "canonicalName": "AMS1", "_COUNT_004_PCT": 0.0, "_COUNT_003_PCT": 0.0, "_COUNT_002_PCT": 100.0, "_COUNT_001_PCT": 0.0}, "position": {"x": 77.83275043650309, "y": 348.0035526342937}, "selected": false}, {"data": {"id": "478014", "MCODE_SCORE": 0.0, "Symbol": "PKP2", "_COUNT_004": 0.0, "_COUNT_003": 0.0, "MCODE_CLUSTER_ID": 0.0, "EvidenceScore": 3.0, "shared_name": "852821", "Gene": "852821", "name": "852821", "_COUNT_002": 1.0, "_COUNT_001": 0.0, "MCODE_TYPE": "", "SUID": 478014, "id_original": "852821", "selected": false, "canonicalName": "PKP2", "_COUNT_004_PCT": 0.0, "_COUNT_003_PCT": 0.0, "_COUNT_002_PCT": 100.0, "_COUNT_001_PCT": 0.0}, "position": {"x": 66.26404010935465, "y": 435.813916403825}, "selected": false}, {"data": {"id": "478011", "MCODE_SCORE": 0.0, "Symbol": "PNC1", "_COUNT_004": 0.0, "_COUNT_003": 0.0, "MCODE_CLUSTER_ID": 0.0, "EvidenceScore": 3.0, "shared_name": "852846", "Gene": "852846", "name": "852846", "_COUNT_002": 1.0, "_COUNT_001": 0.0, "MCODE_TYPE": "", "SUID": 478011, "id_original": "852846", "selected": false, "canonicalName": "PNC1", "_COUNT_004_PCT": 0.0, "_COUNT_003_PCT": 0.0, "_COUNT_002_PCT": 100.0, "_COUNT_001_PCT": 0.0}, "position": {"x": 310.8917103974406, "y": 364.9909488745281}, "selected": false}, {"data": {"id": "478008", "MCODE_SCORE": 0.0, "Symbol": "STF2", "_COUNT_004": 0.0, "_COUNT_003": 0.0, "MCODE_CLUSTER_ID": 0.0, "EvidenceScore": 3.0, "shared_name": "852891", "Gene": "852891", "name": "852891", "_COUNT_002": 1.0, "_COUNT_001": 0.0, "MCODE_TYPE": "", "SUID": 478008, "id_original": "852891", "selected": false, "canonicalName": "STF2", "_COUNT_004_PCT": 0.0, "_COUNT_003_PCT": 0.0, "_COUNT_002_PCT": 100.0, "_COUNT_001_PCT": 0.0}, "position": {"x": 99.21756183787028, "y": 723.0947391577313}, "selected": false}, {"data": {"id": "478005", "MCODE_SCORE": 2.2758620689655173, "Symbol": "FMP48", "_COUNT_004": 0.0, "_COUNT_003": 0.0, "MCODE_CLUSTER_ID": 1.0, "EvidenceScore": 2.0, "shared_name": "852943", "Gene": "852943", "name": "852943", "_COUNT_002": 0.0, "_COUNT_001": 1.0, "MCODE_TYPE": "Clustered", "SUID": 478005, "id_original": "852943", "selected": false, "canonicalName": "FMP48", "_COUNT_004_PCT": 0.0, "_COUNT_003_PCT": 0.0, "_COUNT_002_PCT": 0.0, "_COUNT_001_PCT": 100.0}, "position": {"x": 115.29058277292887, "y": 398.8449832983562}, "selected": false}, {"data": {"id": "478002", "MCODE_SCORE": 0.0, "Symbol": "ROM1", "_COUNT_004": 0.0, "_COUNT_003": 0.0, "MCODE_CLUSTER_ID": 0.0, "EvidenceScore": 2.0, "shared_name": "852961", "Gene": "852961", "name": "852961", "_COUNT_002": 1.0, "_COUNT_001": 0.0, "MCODE_TYPE": "", "SUID": 478002, "id_original": "852961", "selected": false, "canonicalName": "ROM1", "_COUNT_004_PCT": 0.0, "_COUNT_003_PCT": 0.0, "_COUNT_002_PCT": 100.0, "_COUNT_001_PCT": 0.0}, "position": {"x": 102.91156971140543, "y": 282.7721988745281}, "selected": false}, {"data": {"id": "477999", "MCODE_SCORE": 0.0, "Symbol": "YGR079W", "_COUNT_004": 1.0, "_COUNT_003": 1.0, "MCODE_CLUSTER_ID": 0.0, "EvidenceScore": 3.0, "shared_name": "852970", "Gene": "852970", "name": "852970", "_COUNT_002": 0.0, "_COUNT_001": 0.0, "MCODE_TYPE": "", "SUID": 477999, "id_original": "852970", "selected": false, "canonicalName": "YGR079W", "_COUNT_004_PCT": 50.0, "_COUNT_003_PCT": 50.0, "_COUNT_002_PCT": 0.0, "_COUNT_001_PCT": 0.0}, "position": {"x": 307.19167530222575, "y": 562.1596805639813}, "selected": false}, {"data": {"id": "477996", "MCODE_SCORE": 2.2758620689655173, "Symbol": "CTT1", "_COUNT_004": 0.0, "_COUNT_003": 0.0, "MCODE_CLUSTER_ID": 1.0, "EvidenceScore": 5.0, "shared_name": "852979", "Gene": "852979", "name": "852979", "_COUNT_002": 1.0, "_COUNT_001": 1.0, "MCODE_TYPE": "Clustered", "SUID": 477996, "id_original": "852979", "selected": false, "canonicalName": "CTT1", "_COUNT_004_PCT": 0.0, "_COUNT_003_PCT": 0.0, "_COUNT_002_PCT": 50.0, "_COUNT_001_PCT": 50.0}, "position": {"x": 254.31232654734293, "y": 426.3126041479656}, "selected": false}, {"data": {"id": "477993", "MCODE_SCORE": 0.0, "Symbol": "YGR130C", "_COUNT_004": 0.0, "_COUNT_003": 0.0, "MCODE_CLUSTER_ID": 0.0, "EvidenceScore": 3.0, "shared_name": "853031", "Gene": "853031", "name": "853031", "_COUNT_002": 1.0, "_COUNT_001": 0.0, "MCODE_TYPE": "", "SUID": 477993, "id_original": "853031", "selected": false, "canonicalName": "YGR130C", "_COUNT_004_PCT": 0.0, "_COUNT_003_PCT": 0.0, "_COUNT_002_PCT": 100.0, "_COUNT_001_PCT": 0.0}, "position": {"x": 506.5996266572062, "y": 482.43037148195}, "selected": false}, {"data": {"id": "477990", "MCODE_SCORE": 0.0, "Symbol": "TPO2", "_COUNT_004": 0.0, "_COUNT_003": 0.0, "MCODE_CLUSTER_ID": 0.0, "EvidenceScore": 2.0, "shared_name": "853039", "Gene": "853039", "name": "853039", "_COUNT_002": 0.0, "_COUNT_001": 1.0, "MCODE_TYPE": "", "SUID": 477990, "id_original": "853039", "selected": false, "canonicalName": "TPO2", "_COUNT_004_PCT": 0.0, "_COUNT_003_PCT": 0.0, "_COUNT_002_PCT": 0.0, "_COUNT_001_PCT": 100.0}, "position": {"x": 590.5882130829875, "y": 450.0378543921062}, "selected": false}, {"data": {"id": "477987", "MCODE_SCORE": 0.0, "Symbol": "GTO1", "_COUNT_004": 0.0, "_COUNT_003": 0.0, "MCODE_CLUSTER_ID": 0.0, "EvidenceScore": 3.0, "shared_name": "853058", "Gene": "853058", "name": "853058", "_COUNT_002": 1.0, "_COUNT_001": 0.0, "MCODE_TYPE": "", "SUID": 477987, "id_original": "853058", "selected": false, "canonicalName": "GTO1", "_COUNT_004_PCT": 0.0, "_COUNT_003_PCT": 0.0, "_COUNT_002_PCT": 100.0, "_COUNT_001_PCT": 0.0}, "position": {"x": 116.41464435740153, "y": 34.831564147050074}, "selected": false}, {"data": {"id": "477984", "MCODE_SCORE": 0.0, "Symbol": "RTS3", "_COUNT_004": 0.0, "_COUNT_003": 0.0, "MCODE_CLUSTER_ID": 0.0, "EvidenceScore": 2.0, "shared_name": "853065", "Gene": "853065", "name": "853065", "_COUNT_002": 1.0, "_COUNT_001": 0.0, "MCODE_TYPE": "", "SUID": 477984, "id_original": "853065", "selected": false, "canonicalName": "RTS3", "_COUNT_004_PCT": 0.0, "_COUNT_003_PCT": 0.0, "_COUNT_002_PCT": 100.0, "_COUNT_001_PCT": 0.0}, "position": {"x": 50.550737497049965, "y": 484.78715248780935}, "selected": false}, {"data": {"id": "477981", "MCODE_SCORE": 0.0, "Symbol": "MPC3", "_COUNT_004": 0.0, "_COUNT_003": 1.0, "MCODE_CLUSTER_ID": 0.0, "EvidenceScore": 4.0, "shared_name": "853158", "Gene": "853158", "name": "853158", "_COUNT_002": 1.0, "_COUNT_001": 0.0, "MCODE_TYPE": "", "SUID": 477981, "id_original": "853158", "selected": false, "canonicalName": "MPC3", "_COUNT_004_PCT": 0.0, "_COUNT_003_PCT": 50.0, "_COUNT_002_PCT": 50.0, "_COUNT_001_PCT": 0.0}, "position": {"x": 410.98311054392497, "y": 591.3252079077313}, "selected": false}, {"data": {"id": "477978", "MCODE_SCORE": 0.0, "Symbol": "SOL4", "_COUNT_004": 0.0, "_COUNT_003": 0.0, "MCODE_CLUSTER_ID": 0.0, "EvidenceScore": 3.0, "shared_name": "853163", "Gene": "853163", "name": "853163", "_COUNT_002": 1.0, "_COUNT_001": 0.0, "MCODE_TYPE": "", "SUID": 477978, "id_original": "853163", "selected": false, "canonicalName": "SOL4", "_COUNT_004_PCT": 0.0, "_COUNT_003_PCT": 0.0, "_COUNT_002_PCT": 100.0, "_COUNT_001_PCT": 0.0}, "position": {"x": 398.29985248728434, "y": 461.940381247575}, "selected": false}, {"data": {"id": "477975", "MCODE_SCORE": 2.2758620689655173, "Symbol": "MGA1", "_COUNT_004": 0.0, "_COUNT_003": 0.0, "MCODE_CLUSTER_ID": 1.0, "EvidenceScore": 2.0, "shared_name": "853164", "Gene": "853164", "name": "853164", "_COUNT_002": 1.0, "_COUNT_001": 0.0, "MCODE_TYPE": "Clustered", "SUID": 477975, "id_original": "853164", "selected": false, "canonicalName": "MGA1", "_COUNT_004_PCT": 0.0, "_COUNT_003_PCT": 0.0, "_COUNT_002_PCT": 100.0, "_COUNT_001_PCT": 0.0}, "position": {"x": 136.45038807078043, "y": 507.1956913061687}, "selected": false}, {"data": {"id": "477972", "MCODE_SCORE": 0.0, "Symbol": "ENO1", "_COUNT_004": 0.0, "_COUNT_003": 0.0, "MCODE_CLUSTER_ID": 0.0, "EvidenceScore": 3.0, "shared_name": "853169", "Gene": "853169", "name": "853169", "_COUNT_002": 1.0, "_COUNT_001": 0.0, "MCODE_TYPE": "", "SUID": 477972, "id_original": "853169", "selected": false, "canonicalName": "ENO1", "_COUNT_004_PCT": 0.0, "_COUNT_003_PCT": 0.0, "_COUNT_002_PCT": 100.0, "_COUNT_001_PCT": 0.0}, "position": {"x": 195.03378116770426, "y": 372.6992313452312}, "selected": false}, {"data": {"id": "477969", "MCODE_SCORE": 0.0, "Symbol": "IMA1", "_COUNT_004": 0.0, "_COUNT_003": 1.0, "MCODE_CLUSTER_ID": 0.0, "EvidenceScore": 6.0, "shared_name": "853204", "Gene": "853204", "name": "853204", "_COUNT_002": 1.0, "_COUNT_001": 0.0, "MCODE_TYPE": "", "SUID": 477969, "id_original": "853204", "selected": false, "canonicalName": "IMA1", "_COUNT_004_PCT": 0.0, "_COUNT_003_PCT": 50.0, "_COUNT_002_PCT": 50.0, "_COUNT_001_PCT": 0.0}, "position": {"x": 581.3934804169719, "y": -54.95614890379221}, "selected": false}, {"data": {"id": "477966", "MCODE_SCORE": 0.0, "Symbol": "MAL11", "_COUNT_004": 0.0, "_COUNT_003": 1.0, "MCODE_CLUSTER_ID": 0.0, "EvidenceScore": 6.0, "shared_name": "853207", "Gene": "853207", "name": "853207", "_COUNT_002": 1.0, "_COUNT_001": 0.0, "MCODE_TYPE": "", "SUID": 477966, "id_original": "853207", "selected": false, "canonicalName": "MAL11", "_COUNT_004_PCT": 0.0, "_COUNT_003_PCT": 50.0, "_COUNT_002_PCT": 50.0, "_COUNT_001_PCT": 0.0}, "position": {"x": 437.34846698923747, "y": 66.2469532080242}, "selected": false}, {"data": {"id": "477963", "MCODE_SCORE": 0.0, "Symbol": "MAL12", "_COUNT_004": 0.0, "_COUNT_003": 1.0, "MCODE_CLUSTER_ID": 0.0, "EvidenceScore": 6.0, "shared_name": "853209", "Gene": "853209", "name": "853209", "_COUNT_002": 1.0, "_COUNT_001": 0.0, "MCODE_TYPE": "", "SUID": 477963, "id_original": "853209", "selected": false, "canonicalName": "MAL12", "_COUNT_004_PCT": 0.0, "_COUNT_003_PCT": 50.0, "_COUNT_002_PCT": 50.0, "_COUNT_001_PCT": 0.0}, "position": {"x": 517.2542592255656, "y": -59.38131217283518}, "selected": false}, {"data": {"id": "477960", "MCODE_SCORE": 2.0, "Symbol": "TPK1", "_COUNT_004": 0.0, "_COUNT_003": 0.0, "MCODE_CLUSTER_ID": 2.0, "EvidenceScore": 3.0, "shared_name": "853275", "Gene": "853275", "name": "853275", "_COUNT_002": 1.0, "_COUNT_001": 0.0, "MCODE_TYPE": "Clustered", "SUID": 477960, "id_original": "853275", "selected": false, "canonicalName": "TPK1", "_COUNT_004_PCT": 0.0, "_COUNT_003_PCT": 0.0, "_COUNT_002_PCT": 100.0, "_COUNT_001_PCT": 0.0}, "position": {"x": 139.2070714203898, "y": 336.02824135499685}, "selected": false}, {"data": {"id": "477957", "MCODE_SCORE": 0.0, "Symbol": "INO1", "_COUNT_004": 0.0, "_COUNT_003": 0.0, "MCODE_CLUSTER_ID": 0.0, "EvidenceScore": 1.0, "shared_name": "853288", "Gene": "853288", "name": "853288", "_COUNT_002": 0.0, "_COUNT_001": 1.0, "MCODE_TYPE": "", "SUID": 477957, "id_original": "853288", "selected": false, "canonicalName": "INO1", "_COUNT_004_PCT": 0.0, "_COUNT_003_PCT": 0.0, "_COUNT_002_PCT": 0.0, "_COUNT_001_PCT": 100.0}, "position": {"x": 223.45864975138346, "y": -37.69528464597971}, "selected": false}, {"data": {"id": "477954", "MCODE_SCORE": 0.0, "Symbol": "TDH1", "_COUNT_004": 0.0, "_COUNT_003": 0.0, "MCODE_CLUSTER_ID": 0.0, "EvidenceScore": 5.0, "shared_name": "853395", "Gene": "853395", "name": "853395", "_COUNT_002": 1.0, "_COUNT_001": 1.0, "MCODE_TYPE": "", "SUID": 477954, "id_original": "853395", "selected": false, "canonicalName": "TDH1", "_COUNT_004_PCT": 0.0, "_COUNT_003_PCT": 0.0, "_COUNT_002_PCT": 50.0, "_COUNT_001_PCT": 50.0}, "position": {"x": 317.79397022410075, "y": 308.6896488257}, "selected": false}, {"data": {"id": "477951", "MCODE_SCORE": 2.2758620689655173, "Symbol": "PTK2", "_COUNT_004": 0.0, "_COUNT_003": 0.0, "MCODE_CLUSTER_ID": 1.0, "EvidenceScore": 2.0, "shared_name": "853522", "Gene": "853522", "name": "853522", "_COUNT_002": 1.0, "_COUNT_001": 0.0, "MCODE_TYPE": "Clustered", "SUID": 477951, "id_original": "853522", "selected": false, "canonicalName": "PTK2", "_COUNT_004_PCT": 0.0, "_COUNT_003_PCT": 0.0, "_COUNT_002_PCT": 100.0, "_COUNT_001_PCT": 0.0}, "position": {"x": 149.46135151072184, "y": 388.4507877417156}, "selected": false}, {"data": {"id": "477948", "MCODE_SCORE": 0.0, "Symbol": "YJR096W", "_COUNT_004": 0.0, "_COUNT_003": 0.0, "MCODE_CLUSTER_ID": 0.0, "EvidenceScore": 3.0, "shared_name": "853559", "Gene": "853559", "name": "853559", "_COUNT_002": 1.0, "_COUNT_001": 0.0, "MCODE_TYPE": "", "SUID": 477948, "id_original": "853559", "selected": false, "canonicalName": "YJR096W", "_COUNT_004_PCT": 0.0, "_COUNT_003_PCT": 0.0, "_COUNT_002_PCT": 100.0, "_COUNT_001_PCT": 0.0}, "position": {"x": 174.88437854929606, "y": 482.3414432592937}, "selected": false}, {"data": {"id": "477945", "MCODE_SCORE": 0.0, "Symbol": "DAL5", "_COUNT_004": 0.0, "_COUNT_003": 0.0, "MCODE_CLUSTER_ID": 0.0, "EvidenceScore": 3.0, "shared_name": "853617", "Gene": "853617", "name": "853617", "_COUNT_002": 1.0, "_COUNT_001": 0.0, "MCODE_TYPE": "", "SUID": 477945, "id_original": "853617", "selected": false, "canonicalName": "DAL5", "_COUNT_004_PCT": 0.0, "_COUNT_003_PCT": 0.0, "_COUNT_002_PCT": 100.0, "_COUNT_001_PCT": 0.0}, "position": {"x": 84.09216510935465, "y": 193.4005710669109}, "selected": false}, {"data": {"id": "477942", "MCODE_SCORE": 0.0, "Symbol": "YJR154W", "_COUNT_004": 0.0, "_COUNT_003": 0.0, "MCODE_CLUSTER_ID": 0.0, "EvidenceScore": 6.0, "shared_name": "853619", "Gene": "853619", "name": "853619", "_COUNT_002": 1.0, "_COUNT_001": 1.0, "MCODE_TYPE": "", "SUID": 477942, "id_original": "853619", "selected": false, "canonicalName": "YJR154W", "_COUNT_004_PCT": 0.0, "_COUNT_003_PCT": 0.0, "_COUNT_002_PCT": 50.0, "_COUNT_001_PCT": 50.0}, "position": {"x": 45.71953022165934, "y": 522.4658939428875}, "selected": false}, {"data": {"id": "477939", "MCODE_SCORE": 0.0, "Symbol": "AAD10", "_COUNT_004": 0.0, "_COUNT_003": 0.0, "MCODE_CLUSTER_ID": 0.0, "EvidenceScore": 1.0, "shared_name": "853620", "Gene": "853620", "name": "853620", "_COUNT_002": 0.0, "_COUNT_001": 1.0, "MCODE_TYPE": "", "SUID": 477939, "id_original": "853620", "selected": false, "canonicalName": "AAD10", "_COUNT_004_PCT": 0.0, "_COUNT_003_PCT": 0.0, "_COUNT_002_PCT": 0.0, "_COUNT_001_PCT": 100.0}, "position": {"x": -138.1919077666219, "y": 655.3174564428875}, "selected": false}, {"data": {"id": "477936", "MCODE_SCORE": 0.0, "Symbol": "FRE2", "_COUNT_004": 0.0, "_COUNT_003": 0.0, "MCODE_CLUSTER_ID": 0.0, "EvidenceScore": 3.0, "shared_name": "853660", "Gene": "853660", "name": "853660", "_COUNT_002": 0.0, "_COUNT_001": 1.0, "MCODE_TYPE": "", "SUID": 477936, "id_original": "853660", "selected": false, "canonicalName": "FRE2", "_COUNT_004_PCT": 0.0, "_COUNT_003_PCT": 0.0, "_COUNT_002_PCT": 0.0, "_COUNT_001_PCT": 100.0}, "position": {"x": 958.0293751923625, "y": 368.99613686280935}, "selected": false}, {"data": {"id": "477933", "MCODE_SCORE": 0.0, "Symbol": "JEN1", "_COUNT_004": 0.0, "_COUNT_003": 1.0, "MCODE_CLUSTER_ID": 0.0, "EvidenceScore": 2.0, "shared_name": "853663", "Gene": "853663", "name": "853663", "_COUNT_002": 0.0, "_COUNT_001": 0.0, "MCODE_TYPE": "", "SUID": 477933, "id_original": "853663", "selected": false, "canonicalName": "JEN1", "_COUNT_004_PCT": 0.0, "_COUNT_003_PCT": 100.0, "_COUNT_002_PCT": 0.0, "_COUNT_001_PCT": 0.0}, "position": {"x": 151.25657093210856, "y": -75.35886649412424}, "selected": false}, {"data": {"id": "477930", "MCODE_SCORE": 0.0, "Symbol": "NNR2", "_COUNT_004": 0.0, "_COUNT_003": 0.0, "MCODE_CLUSTER_ID": 0.0, "EvidenceScore": 3.0, "shared_name": "853706", "Gene": "853706", "name": "853706", "_COUNT_002": 1.0, "_COUNT_001": 0.0, "MCODE_TYPE": "", "SUID": 477930, "id_original": "853706", "selected": false, "canonicalName": "NNR2", "_COUNT_004_PCT": 0.0, "_COUNT_003_PCT": 0.0, "_COUNT_002_PCT": 100.0, "_COUNT_001_PCT": 0.0}, "position": {"x": 229.45142757578532, "y": 609.3292972632}, "selected": false}, {"data": {"id": "477927", "MCODE_SCORE": 0.0, "Symbol": "APE1", "_COUNT_004": 0.0, "_COUNT_003": 0.0, "MCODE_CLUSTER_ID": 0.0, "EvidenceScore": 2.0, "shared_name": "853758", "Gene": "853758", "name": "853758", "_COUNT_002": 1.0, "_COUNT_001": 0.0, "MCODE_TYPE": "", "SUID": 477927, "id_original": "853758", "selected": false, "canonicalName": "APE1", "_COUNT_004_PCT": 0.0, "_COUNT_003_PCT": 0.0, "_COUNT_002_PCT": 100.0, "_COUNT_001_PCT": 0.0}, "position": {"x": 160.4579488007609, "y": 266.17162819581716}, "selected": false}, {"data": {"id": "477924", "MCODE_SCORE": 0.0, "Symbol": "CWP1", "_COUNT_004": 0.0, "_COUNT_003": 0.0, "MCODE_CLUSTER_ID": 0.0, "EvidenceScore": 1.0, "shared_name": "853766", "Gene": "853766", "name": "853766", "_COUNT_002": 1.0, "_COUNT_001": 0.0, "MCODE_TYPE": "", "SUID": 477924, "id_original": "853766", "selected": false, "canonicalName": "CWP1", "_COUNT_004_PCT": 0.0, "_COUNT_003_PCT": 0.0, "_COUNT_002_PCT": 100.0, "_COUNT_001_PCT": 0.0}, "position": {"x": 666.358598825175, "y": 323.06547280030935}, "selected": false}, {"data": {"id": "477921", "MCODE_SCORE": 0.0, "Symbol": "MBR1", "_COUNT_004": 0.0, "_COUNT_003": 1.0, "MCODE_CLUSTER_ID": 0.0, "EvidenceScore": 1.0, "shared_name": "853769", "Gene": "853769", "name": "853769", "_COUNT_002": 0.0, "_COUNT_001": 0.0, "MCODE_TYPE": "", "SUID": 477921, "id_original": "853769", "selected": false, "canonicalName": "MBR1", "_COUNT_004_PCT": 0.0, "_COUNT_003_PCT": 100.0, "_COUNT_002_PCT": 0.0, "_COUNT_001_PCT": 0.0}, "position": {"x": -9.218625906270347, "y": 510.8268863745281}, "selected": false}, {"data": {"id": "477918", "MCODE_SCORE": 0.0, "Symbol": "DHR2", "_COUNT_004": 1.0, "_COUNT_003": 0.0, "MCODE_CLUSTER_ID": 0.0, "EvidenceScore": 2.0, "shared_name": "853784", "Gene": "853784", "name": "853784", "_COUNT_002": 0.0, "_COUNT_001": 0.0, "MCODE_TYPE": "", "SUID": 477918, "id_original": "853784", "selected": false, "canonicalName": "DHR2", "_COUNT_004_PCT": 100.0, "_COUNT_003_PCT": 0.0, "_COUNT_002_PCT": 0.0, "_COUNT_001_PCT": 0.0}, "position": {"x": -26.301572683614097, "y": -16.88039664549143}, "selected": false}, {"data": {"id": "477915", "MCODE_SCORE": 0.0, "Symbol": "OSI1", "_COUNT_004": 0.0, "_COUNT_003": 0.0, "MCODE_CLUSTER_ID": 0.0, "EvidenceScore": 1.0, "shared_name": "853792", "Gene": "853792", "name": "853792", "_COUNT_002": 0.0, "_COUNT_001": 1.0, "MCODE_TYPE": "", "SUID": 477915, "id_original": "853792", "selected": false, "canonicalName": "OSI1", "_COUNT_004_PCT": 0.0, "_COUNT_003_PCT": 0.0, "_COUNT_002_PCT": 0.0, "_COUNT_001_PCT": 100.0}, "position": {"x": 609.1447011200969, "y": 118.80071755128591}, "selected": false}, {"data": {"id": "477912", "MCODE_SCORE": 3.5, "Symbol": "UGP1", "_COUNT_004": 0.0, "_COUNT_003": 0.0, "MCODE_CLUSTER_ID": 3.0, "EvidenceScore": 3.0, "shared_name": "853830", "Gene": "853830", "name": "853830", "_COUNT_002": 1.0, "_COUNT_001": 0.0, "MCODE_TYPE": "Clustered", "SUID": 477912, "id_original": "853830", "selected": false, "canonicalName": "UGP1", "_COUNT_004_PCT": 0.0, "_COUNT_003_PCT": 0.0, "_COUNT_002_PCT": 100.0, "_COUNT_001_PCT": 0.0}, "position": {"x": 395.8445912568156, "y": 186.3353550024578}, "selected": false}, {"data": {"id": "477909", "MCODE_SCORE": 2.2758620689655173, "Symbol": "GPX1", "_COUNT_004": 0.0, "_COUNT_003": 0.0, "MCODE_CLUSTER_ID": 1.0, "EvidenceScore": 3.0, "shared_name": "853842", "Gene": "853842", "name": "853842", "_COUNT_002": 1.0, "_COUNT_001": 0.0, "MCODE_TYPE": "Clustered", "SUID": 477909, "id_original": "853842", "selected": false, "canonicalName": "GPX1", "_COUNT_004_PCT": 0.0, "_COUNT_003_PCT": 0.0, "_COUNT_002_PCT": 100.0, "_COUNT_001_PCT": 0.0}, "position": {"x": 442.2212086884562, "y": 427.8117191382}, "selected": false}, {"data": {"id": "477906", "MCODE_SCORE": 0.0, "Symbol": "YKR011C", "_COUNT_004": 0.0, "_COUNT_003": 0.0, "MCODE_CLUSTER_ID": 0.0, "EvidenceScore": 2.0, "shared_name": "853881", "Gene": "853881", "name": "853881", "_COUNT_002": 1.0, "_COUNT_001": 0.0, "MCODE_TYPE": "", "SUID": 477906, "id_original": "853881", "selected": false, "canonicalName": "YKR011C", "_COUNT_004_PCT": 0.0, "_COUNT_003_PCT": 0.0, "_COUNT_002_PCT": 100.0, "_COUNT_001_PCT": 0.0}, "position": {"x": 1401.1680356232707, "y": -184.7127407006672}, "selected": false}, {"data": {"id": "477903", "MCODE_SCORE": 0.0, "Symbol": "DBP7", "_COUNT_004": 1.0, "_COUNT_003": 0.0, "MCODE_CLUSTER_ID": 0.0, "EvidenceScore": 3.0, "shared_name": "853894", "Gene": "853894", "name": "853894", "_COUNT_002": 0.0, "_COUNT_001": 0.0, "MCODE_TYPE": "", "SUID": 477903, "id_original": "853894", "selected": false, "canonicalName": "DBP7", "_COUNT_004_PCT": 100.0, "_COUNT_003_PCT": 0.0, "_COUNT_002_PCT": 0.0, "_COUNT_001_PCT": 0.0}, "position": {"x": -2.3402231963094096, "y": 77.1504947729656}, "selected": false}, {"data": {"id": "477900", "MCODE_SCORE": 3.5, "Symbol": "GLG1", "_COUNT_004": 0.0, "_COUNT_003": 0.0, "MCODE_CLUSTER_ID": 3.0, "EvidenceScore": 3.0, "shared_name": "853932", "Gene": "853932", "name": "853932", "_COUNT_002": 1.0, "_COUNT_001": 0.0, "MCODE_TYPE": "Clustered", "SUID": 477900, "id_original": "853932", "selected": false, "canonicalName": "GLG1", "_COUNT_004_PCT": 0.0, "_COUNT_003_PCT": 0.0, "_COUNT_002_PCT": 100.0, "_COUNT_001_PCT": 0.0}, "position": {"x": 364.4942494599406, "y": 233.7584507055828}, "selected": false}, {"data": {"id": "477897", "MCODE_SCORE": 0.0, "Symbol": "YKR075C", "_COUNT_004": 0.0, "_COUNT_003": 0.0, "MCODE_CLUSTER_ID": 0.0, "EvidenceScore": 3.0, "shared_name": "853950", "Gene": "853950", "name": "853950", "_COUNT_002": 1.0, "_COUNT_001": 0.0, "MCODE_TYPE": "", "SUID": 477897, "id_original": "853950", "selected": false, "canonicalName": "YKR075C", "_COUNT_004_PCT": 0.0, "_COUNT_003_PCT": 0.0, "_COUNT_002_PCT": 100.0, "_COUNT_001_PCT": 0.0}, "position": {"x": 416.5944234101359, "y": 183.63927956300466}, "selected": false}, {"data": {"id": "477894", "MCODE_SCORE": 0.0, "Symbol": "SRL3", "_COUNT_004": 0.0, "_COUNT_003": 0.0, "MCODE_CLUSTER_ID": 0.0, "EvidenceScore": 1.0, "shared_name": "853966", "Gene": "853966", "name": "853966", "_COUNT_002": 0.0, "_COUNT_001": 1.0, "MCODE_TYPE": "", "SUID": 477894, "id_original": "853966", "selected": false, "canonicalName": "SRL3", "_COUNT_004_PCT": 0.0, "_COUNT_003_PCT": 0.0, "_COUNT_002_PCT": 0.0, "_COUNT_001_PCT": 100.0}, "position": {"x": 1060.9181081025188, "y": 501.3241092749187}, "selected": false}, {"data": {"id": "477891", "MCODE_SCORE": 0.0, "Symbol": "PTR2", "_COUNT_004": 0.0, "_COUNT_003": 0.0, "MCODE_CLUSTER_ID": 0.0, "EvidenceScore": 3.0, "shared_name": "853968", "Gene": "853968", "name": "853968", "_COUNT_002": 1.0, "_COUNT_001": 0.0, "MCODE_TYPE": "", "SUID": 477891, "id_original": "853968", "selected": false, "canonicalName": "PTR2", "_COUNT_004_PCT": 0.0, "_COUNT_003_PCT": 0.0, "_COUNT_002_PCT": 100.0, "_COUNT_001_PCT": 0.0}, "position": {"x": 240.06111347361247, "y": 232.67411537843435}, "selected": false}, {"data": {"id": "477888", "MCODE_SCORE": 0.0, "Symbol": "YOL163W", "_COUNT_004": 0.0, "_COUNT_003": 0.0, "MCODE_CLUSTER_ID": 0.0, "EvidenceScore": 2.0, "shared_name": "854001", "Gene": "854001", "name": "854001", "_COUNT_002": 1.0, "_COUNT_001": 0.0, "MCODE_TYPE": "", "SUID": 477888, "id_original": "854001", "selected": false, "canonicalName": "YOL163W", "_COUNT_004_PCT": 0.0, "_COUNT_003_PCT": 0.0, "_COUNT_002_PCT": 100.0, "_COUNT_001_PCT": 0.0}, "position": {"x": 104.02903186960856, "y": -23.3504817895344}, "selected": false}, {"data": {"id": "477885", "MCODE_SCORE": 0.0, "Symbol": "HPF1", "_COUNT_004": 0.0, "_COUNT_003": 0.0, "MCODE_CLUSTER_ID": 0.0, "EvidenceScore": 2.0, "shared_name": "854010", "Gene": "854010", "name": "854010", "_COUNT_002": 0.0, "_COUNT_001": 1.0, "MCODE_TYPE": "", "SUID": 477885, "id_original": "854010", "selected": false, "canonicalName": "HPF1", "_COUNT_004_PCT": 0.0, "_COUNT_003_PCT": 0.0, "_COUNT_002_PCT": 0.0, "_COUNT_001_PCT": 100.0}, "position": {"x": -284.1447581084188, "y": -85.21399192137034}, "selected": false}, {"data": {"id": "477882", "MCODE_SCORE": 0.0, "Symbol": "FRE7", "_COUNT_004": 0.0, "_COUNT_003": 1.0, "MCODE_CLUSTER_ID": 0.0, "EvidenceScore": 1.0, "shared_name": "854013", "Gene": "854013", "name": "854013", "_COUNT_002": 0.0, "_COUNT_001": 0.0, "MCODE_TYPE": "", "SUID": 477882, "id_original": "854013", "selected": false, "canonicalName": "FRE7", "_COUNT_004_PCT": 0.0, "_COUNT_003_PCT": 100.0, "_COUNT_002_PCT": 0.0, "_COUNT_001_PCT": 0.0}, "position": {"x": 1053.867876168925, "y": 273.2738315649578}, "selected": false}, {"data": {"id": "477879", "MCODE_SCORE": 0.0, "Symbol": "PLB3", "_COUNT_004": 0.0, "_COUNT_003": 0.0, "MCODE_CLUSTER_ID": 0.0, "EvidenceScore": 3.0, "shared_name": "854151", "Gene": "854151", "name": "854151", "_COUNT_002": 0.0, "_COUNT_001": 1.0, "MCODE_TYPE": "", "SUID": 477879, "id_original": "854151", "selected": false, "canonicalName": "PLB3", "_COUNT_004_PCT": 0.0, "_COUNT_003_PCT": 0.0, "_COUNT_002_PCT": 0.0, "_COUNT_001_PCT": 100.0}, "position": {"x": 163.1744786469523, "y": 25.84036751466482}, "selected": false}, {"data": {"id": "477876", "MCODE_SCORE": 0.0, "Symbol": "GCY1", "_COUNT_004": 0.0, "_COUNT_003": 0.0, "MCODE_CLUSTER_ID": 0.0, "EvidenceScore": 3.0, "shared_name": "854287", "Gene": "854287", "name": "854287", "_COUNT_002": 1.0, "_COUNT_001": 0.0, "MCODE_TYPE": "", "SUID": 477876, "id_original": "854287", "selected": false, "canonicalName": "GCY1", "_COUNT_004_PCT": 0.0, "_COUNT_003_PCT": 0.0, "_COUNT_002_PCT": 100.0, "_COUNT_001_PCT": 0.0}, "position": {"x": 257.64241611643473, "y": 84.32157250123709}, "selected": false}, {"data": {"id": "477873", "MCODE_SCORE": 0.0, "Symbol": "BAG7", "_COUNT_004": 0.0, "_COUNT_003": 0.0, "MCODE_CLUSTER_ID": 0.0, "EvidenceScore": 3.0, "shared_name": "854302", "Gene": "854302", "name": "854302", "_COUNT_002": 1.0, "_COUNT_001": 1.0, "MCODE_TYPE": "", "SUID": 477873, "id_original": "854302", "selected": false, "canonicalName": "BAG7", "_COUNT_004_PCT": 0.0, "_COUNT_003_PCT": 0.0, "_COUNT_002_PCT": 50.0, "_COUNT_001_PCT": 50.0}, "position": {"x": 124.89534198923747, "y": 608.9196903296063}, "selected": false}, {"data": {"id": "477870", "MCODE_SCORE": 0.0, "Symbol": "DCS2", "_COUNT_004": 0.0, "_COUNT_003": 0.0, "MCODE_CLUSTER_ID": 0.0, "EvidenceScore": 3.0, "shared_name": "854344", "Gene": "854344", "name": "854344", "_COUNT_002": 1.0, "_COUNT_001": 0.0, "MCODE_TYPE": "", "SUID": 477870, "id_original": "854344", "selected": false, "canonicalName": "DCS2", "_COUNT_004_PCT": 0.0, "_COUNT_003_PCT": 0.0, "_COUNT_002_PCT": 100.0, "_COUNT_001_PCT": 0.0}, "position": {"x": 128.07363331003825, "y": 65.84732552247732}, "selected": false}, {"data": {"id": "477867", "MCODE_SCORE": 2.0, "Symbol": "GAC1", "_COUNT_004": 0.0, "_COUNT_003": 1.0, "MCODE_CLUSTER_ID": 2.0, "EvidenceScore": 6.0, "shared_name": "854350", "Gene": "854350", "name": "854350", "_COUNT_002": 1.0, "_COUNT_001": 0.0, "MCODE_TYPE": "Clustered", "SUID": 477867, "id_original": "854350", "selected": false, "canonicalName": "GAC1", "_COUNT_004_PCT": 0.0, "_COUNT_003_PCT": 50.0, "_COUNT_002_PCT": 50.0, "_COUNT_001_PCT": 0.0}, "position": {"x": 389.61010944529215, "y": 145.5672885962078}, "selected": false}, {"data": {"id": "477864", "MCODE_SCORE": 0.0, "Symbol": "GSP2", "_COUNT_004": 0.0, "_COUNT_003": 0.0, "MCODE_CLUSTER_ID": 0.0, "EvidenceScore": 2.0, "shared_name": "854357", "Gene": "854357", "name": "854357", "_COUNT_002": 1.0, "_COUNT_001": 0.0, "MCODE_TYPE": "", "SUID": 477864, "id_original": "854357", "selected": false, "canonicalName": "GSP2", "_COUNT_004_PCT": 0.0, "_COUNT_003_PCT": 0.0, "_COUNT_002_PCT": 100.0, "_COUNT_001_PCT": 0.0}, "position": {"x": 484.86418354197184, "y": 590.4564334936688}, "selected": false}, {"data": {"id": "477861", "MCODE_SCORE": 0.0, "Symbol": "RRP36", "_COUNT_004": 1.0, "_COUNT_003": 0.0, "MCODE_CLUSTER_ID": 0.0, "EvidenceScore": 2.0, "shared_name": "854461", "Gene": "854461", "name": "854461", "_COUNT_002": 0.0, "_COUNT_001": 0.0, "MCODE_TYPE": "", "SUID": 477861, "id_original": "854461", "selected": false, "canonicalName": "RRP36", "_COUNT_004_PCT": 100.0, "_COUNT_003_PCT": 0.0, "_COUNT_002_PCT": 0.0, "_COUNT_001_PCT": 0.0}, "position": {"x": -196.3137339384969, "y": -22.491099160139868}, "selected": false}, {"data": {"id": "477858", "MCODE_SCORE": 0.0, "Symbol": "YOR289W", "_COUNT_004": 0.0, "_COUNT_003": 0.0, "MCODE_CLUSTER_ID": 0.0, "EvidenceScore": 2.0, "shared_name": "854463", "Gene": "854463", "name": "854463", "_COUNT_002": 1.0, "_COUNT_001": 0.0, "MCODE_TYPE": "", "SUID": 477858, "id_original": "854463", "selected": false, "canonicalName": "YOR289W", "_COUNT_004_PCT": 0.0, "_COUNT_003_PCT": 0.0, "_COUNT_002_PCT": 100.0, "_COUNT_001_PCT": 0.0}, "position": {"x": 292.34907734079997, "y": 598.8506595678875}, "selected": false}, {"data": {"id": "477855", "MCODE_SCORE": 0.0, "Symbol": "PYK2", "_COUNT_004": 0.0, "_COUNT_003": 0.0, "MCODE_CLUSTER_ID": 0.0, "EvidenceScore": 3.0, "shared_name": "854529", "Gene": "854529", "name": "854529", "_COUNT_002": 1.0, "_COUNT_001": 0.0, "MCODE_TYPE": "", "SUID": 477855, "id_original": "854529", "selected": false, "canonicalName": "PYK2", "_COUNT_004_PCT": 0.0, "_COUNT_003_PCT": 0.0, "_COUNT_002_PCT": 100.0, "_COUNT_001_PCT": 0.0}, "position": {"x": 176.56078540964762, "y": 519.4339420385907}, "selected": false}, {"data": {"id": "477852", "MCODE_SCORE": 0.0, "Symbol": "PUT4", "_COUNT_004": 0.0, "_COUNT_003": 1.0, "MCODE_CLUSTER_ID": 0.0, "EvidenceScore": 4.0, "shared_name": "854530", "Gene": "854530", "name": "854530", "_COUNT_002": 1.0, "_COUNT_001": 0.0, "MCODE_TYPE": "", "SUID": 477852, "id_original": "854530", "selected": false, "canonicalName": "PUT4", "_COUNT_004_PCT": 0.0, "_COUNT_003_PCT": 50.0, "_COUNT_002_PCT": 50.0, "_COUNT_001_PCT": 0.0}, "position": {"x": 450.58613788767497, "y": 168.7018863745281}, "selected": false}, {"data": {"id": "477849", "MCODE_SCORE": 2.2758620689655173, "Symbol": "VTS1", "_COUNT_004": 1.0, "_COUNT_003": 0.0, "MCODE_CLUSTER_ID": 1.0, "EvidenceScore": 2.0, "shared_name": "854541", "Gene": "854541", "name": "854541", "_COUNT_002": 0.0, "_COUNT_001": 0.0, "MCODE_TYPE": "Clustered", "SUID": 477849, "id_original": "854541", "selected": false, "canonicalName": "VTS1", "_COUNT_004_PCT": 100.0, "_COUNT_003_PCT": 0.0, "_COUNT_002_PCT": 0.0, "_COUNT_001_PCT": 0.0}, "position": {"x": 394.19011127634684, "y": 335.3206302710125}, "selected": false}, {"data": {"id": "477846", "MCODE_SCORE": 0.0, "Symbol": "ALD4", "_COUNT_004": 0.0, "_COUNT_003": 0.0, "MCODE_CLUSTER_ID": 0.0, "EvidenceScore": 3.0, "shared_name": "854556", "Gene": "854556", "name": "854556", "_COUNT_002": 1.0, "_COUNT_001": 0.0, "MCODE_TYPE": "", "SUID": 477846, "id_original": "854556", "selected": false, "canonicalName": "ALD4", "_COUNT_004_PCT": 0.0, "_COUNT_003_PCT": 0.0, "_COUNT_002_PCT": 100.0, "_COUNT_001_PCT": 0.0}, "position": {"x": 107.1694966523234, "y": 346.8570377417156}, "selected": false}, {"data": {"id": "477843", "MCODE_SCORE": 0.0, "Symbol": "PHR1", "_COUNT_004": 0.0, "_COUNT_003": 0.0, "MCODE_CLUSTER_ID": 0.0, "EvidenceScore": 2.0, "shared_name": "854568", "Gene": "854568", "name": "854568", "_COUNT_002": 1.0, "_COUNT_001": 0.0, "MCODE_TYPE": "", "SUID": 477843, "id_original": "854568", "selected": false, "canonicalName": "PHR1", "_COUNT_004_PCT": 0.0, "_COUNT_003_PCT": 0.0, "_COUNT_002_PCT": 100.0, "_COUNT_001_PCT": 0.0}, "position": {"x": 77.96452533884684, "y": 388.5357181616375}, "selected": false}, {"data": {"id": "477840", "MCODE_SCORE": 0.0, "Symbol": "CSS1", "_COUNT_004": 0.0, "_COUNT_003": 0.0, "MCODE_CLUSTER_ID": 0.0, "EvidenceScore": 2.0, "shared_name": "854637", "Gene": "854637", "name": "854637", "_COUNT_002": 0.0, "_COUNT_001": 1.0, "MCODE_TYPE": "", "SUID": 477840, "id_original": "854637", "selected": false, "canonicalName": "CSS1", "_COUNT_004_PCT": 0.0, "_COUNT_003_PCT": 0.0, "_COUNT_002_PCT": 0.0, "_COUNT_001_PCT": 100.0}, "position": {"x": -339.00736797170003, "y": -15.291971962874243}, "selected": false}, {"data": {"id": "477837", "MCODE_SCORE": 0.0, "Symbol": "GUT2", "_COUNT_004": 0.0, "_COUNT_003": 0.0, "MCODE_CLUSTER_ID": 0.0, "EvidenceScore": 3.0, "shared_name": "854651", "Gene": "854651", "name": "854651", "_COUNT_002": 1.0, "_COUNT_001": 0.0, "MCODE_TYPE": "", "SUID": 477837, "id_original": "854651", "selected": false, "canonicalName": "GUT2", "_COUNT_004_PCT": 0.0, "_COUNT_003_PCT": 0.0, "_COUNT_002_PCT": 100.0, "_COUNT_001_PCT": 0.0}, "position": {"x": 342.8945866791789, "y": 462.5250370092937}, "selected": false}, {"data": {"id": "477834", "MCODE_SCORE": 0.0, "Symbol": "OM45", "_COUNT_004": 0.0, "_COUNT_003": 0.0, "MCODE_CLUSTER_ID": 0.0, "EvidenceScore": 2.0, "shared_name": "854670", "Gene": "854670", "name": "854670", "_COUNT_002": 1.0, "_COUNT_001": 0.0, "MCODE_TYPE": "", "SUID": 477834, "id_original": "854670", "selected": false, "canonicalName": "OM45", "_COUNT_004_PCT": 0.0, "_COUNT_003_PCT": 0.0, "_COUNT_002_PCT": 100.0, "_COUNT_001_PCT": 0.0}, "position": {"x": 116.54835712595622, "y": 452.2930728979656}, "selected": false}, {"data": {"id": "477831", "MCODE_SCORE": 2.2758620689655173, "Symbol": "SDP1", "_COUNT_004": 0.0, "_COUNT_003": 0.0, "MCODE_CLUSTER_ID": 1.0, "EvidenceScore": 2.0, "shared_name": "854693", "Gene": "854693", "name": "854693", "_COUNT_002": 1.0, "_COUNT_001": 0.0, "MCODE_TYPE": "Clustered", "SUID": 477831, "id_original": "854693", "selected": false, "canonicalName": "SDP1", "_COUNT_004_PCT": 0.0, "_COUNT_003_PCT": 0.0, "_COUNT_002_PCT": 100.0, "_COUNT_001_PCT": 0.0}, "position": {"x": 289.84389698191325, "y": 328.32938881593435}, "selected": false}, {"data": {"id": "477828", "MCODE_SCORE": 0.0, "Symbol": "COX5B", "_COUNT_004": 0.0, "_COUNT_003": 0.0, "MCODE_CLUSTER_ID": 0.0, "EvidenceScore": 2.0, "shared_name": "854695", "Gene": "854695", "name": "854695", "_COUNT_002": 1.0, "_COUNT_001": 0.0, "MCODE_TYPE": "", "SUID": 477828, "id_original": "854695", "selected": false, "canonicalName": "COX5B", "_COUNT_004_PCT": 0.0, "_COUNT_003_PCT": 0.0, "_COUNT_002_PCT": 100.0, "_COUNT_001_PCT": 0.0}, "position": {"x": 50.6839009491984, "y": 699.5360233374188}, "selected": false}, {"data": {"id": "477825", "MCODE_SCORE": 0.0, "Symbol": "XBP1", "_COUNT_004": 0.0, "_COUNT_003": 0.0, "MCODE_CLUSTER_ID": 0.0, "EvidenceScore": 2.0, "shared_name": "854706", "Gene": "854706", "name": "854706", "_COUNT_002": 1.0, "_COUNT_001": 0.0, "MCODE_TYPE": "", "SUID": 477825, "id_original": "854706", "selected": false, "canonicalName": "XBP1", "_COUNT_004_PCT": 0.0, "_COUNT_003_PCT": 0.0, "_COUNT_002_PCT": 100.0, "_COUNT_001_PCT": 0.0}, "position": {"x": 564.9092580048625, "y": 504.9943363257}, "selected": false}, {"data": {"id": "477822", "MCODE_SCORE": 2.0, "Symbol": "PIG2", "_COUNT_004": 0.0, "_COUNT_003": 0.0, "MCODE_CLUSTER_ID": 2.0, "EvidenceScore": 3.0, "shared_name": "854766", "Gene": "854766", "name": "854766", "_COUNT_002": 1.0, "_COUNT_001": 0.0, "MCODE_TYPE": "Clustered", "SUID": 477822, "id_original": "854766", "selected": false, "canonicalName": "PIG2", "_COUNT_004_PCT": 0.0, "_COUNT_003_PCT": 0.0, "_COUNT_002_PCT": 100.0, "_COUNT_001_PCT": 0.0}, "position": {"x": 257.364587899882, "y": 217.15624733644216}, "selected": false}, {"data": {"id": "477819", "MCODE_SCORE": 0.0, "Symbol": "MET28", "_COUNT_004": 0.0, "_COUNT_003": 0.0, "MCODE_CLUSTER_ID": 0.0, "EvidenceScore": 1.0, "shared_name": "854834", "Gene": "854834", "name": "854834", "_COUNT_002": 1.0, "_COUNT_001": 0.0, "MCODE_TYPE": "", "SUID": 477819, "id_original": "854834", "selected": false, "canonicalName": "MET28", "_COUNT_004_PCT": 0.0, "_COUNT_003_PCT": 0.0, "_COUNT_002_PCT": 100.0, "_COUNT_001_PCT": 0.0}, "position": {"x": 642.7773610322063, "y": 394.5920536108562}, "selected": false}, {"data": {"id": "477816", "MCODE_SCORE": 0.0, "Symbol": "FLO11", "_COUNT_004": 0.0, "_COUNT_003": 1.0, "MCODE_CLUSTER_ID": 0.0, "EvidenceScore": 1.0, "shared_name": "854836", "Gene": "854836", "name": "854836", "_COUNT_002": 0.0, "_COUNT_001": 0.0, "MCODE_TYPE": "", "SUID": 477816, "id_original": "854836", "selected": false, "canonicalName": "FLO11", "_COUNT_004_PCT": 0.0, "_COUNT_003_PCT": 100.0, "_COUNT_002_PCT": 0.0, "_COUNT_001_PCT": 0.0}, "position": {"x": 165.94526111765543, "y": 367.9097415991375}, "selected": false}, {"data": {"id": "477813", "MCODE_SCORE": 0.0, "Symbol": "NRE1", "_COUNT_004": 0.0, "_COUNT_003": 0.0, "MCODE_CLUSTER_ID": 0.0, "EvidenceScore": 2.0, "shared_name": "854853", "Gene": "854853", "name": "854853", "_COUNT_002": 0.0, "_COUNT_001": 1.0, "MCODE_TYPE": "", "SUID": 477813, "id_original": "854853", "selected": false, "canonicalName": "NRE1", "_COUNT_004_PCT": 0.0, "_COUNT_003_PCT": 0.0, "_COUNT_002_PCT": 0.0, "_COUNT_001_PCT": 100.0}, "position": {"x": 229.5349742142741, "y": 685.0236332007}, "selected": false}, {"data": {"id": "477810", "MCODE_SCORE": 3.5, "Symbol": "TSL1", "_COUNT_004": 0.0, "_COUNT_003": 0.0, "MCODE_CLUSTER_ID": 3.0, "EvidenceScore": 3.0, "shared_name": "854872", "Gene": "854872", "name": "854872", "_COUNT_002": 1.0, "_COUNT_001": 0.0, "MCODE_TYPE": "Clustered", "SUID": 477810, "id_original": "854872", "selected": false, "canonicalName": "TSL1", "_COUNT_004_PCT": 0.0, "_COUNT_003_PCT": 0.0, "_COUNT_002_PCT": 100.0, "_COUNT_001_PCT": 0.0}, "position": {"x": 306.24711811228434, "y": 189.2606021948406}, "selected": false}, {"data": {"id": "477807", "MCODE_SCORE": 0.0, "Symbol": "COS3", "_COUNT_004": 1.0, "_COUNT_003": 0.0, "MCODE_CLUSTER_ID": 0.0, "EvidenceScore": 1.0, "shared_name": "854907", "Gene": "854907", "name": "854907", "_COUNT_002": 0.0, "_COUNT_001": 0.0, "MCODE_TYPE": "", "SUID": 477807, "id_original": "854907", "selected": false, "canonicalName": "COS3", "_COUNT_004_PCT": 100.0, "_COUNT_003_PCT": 0.0, "_COUNT_002_PCT": 0.0, "_COUNT_001_PCT": 0.0}, "position": {"x": 920.0855885712688, "y": -47.302965920393774}, "selected": false}, {"data": {"id": "477804", "MCODE_SCORE": 0.0, "Symbol": "MSC1", "_COUNT_004": 0.0, "_COUNT_003": 0.0, "MCODE_CLUSTER_ID": 0.0, "EvidenceScore": 2.0, "shared_name": "854911", "Gene": "854911", "name": "854911", "_COUNT_002": 1.0, "_COUNT_001": 0.0, "MCODE_TYPE": "", "SUID": 477804, "id_original": "854911", "selected": false, "canonicalName": "MSC1", "_COUNT_004_PCT": 0.0, "_COUNT_003_PCT": 0.0, "_COUNT_002_PCT": 100.0, "_COUNT_001_PCT": 0.0}, "position": {"x": 501.88029682322184, "y": 141.23634072023123}, "selected": false}, {"data": {"id": "477801", "MCODE_SCORE": 0.0, "Symbol": "PHO84", "_COUNT_004": 0.0, "_COUNT_003": 1.0, "MCODE_CLUSTER_ID": 0.0, "EvidenceScore": 2.0, "shared_name": "854916", "Gene": "854916", "name": "854916", "_COUNT_002": 0.0, "_COUNT_001": 0.0, "MCODE_TYPE": "", "SUID": 477801, "id_original": "854916", "selected": false, "canonicalName": "PHO84", "_COUNT_004_PCT": 0.0, "_COUNT_003_PCT": 100.0, "_COUNT_002_PCT": 0.0, "_COUNT_001_PCT": 0.0}, "position": {"x": 461.2641011445109, "y": 32.353066641862085}, "selected": false}, {"data": {"id": "477798", "MCODE_SCORE": 0.0, "Symbol": "CYB2", "_COUNT_004": 0.0, "_COUNT_003": 0.0, "MCODE_CLUSTER_ID": 0.0, "EvidenceScore": 2.0, "shared_name": "854950", "Gene": "854950", "name": "854950", "_COUNT_002": 1.0, "_COUNT_001": 0.0, "MCODE_TYPE": "", "SUID": 477798, "id_original": "854950", "selected": false, "canonicalName": "CYB2", "_COUNT_004_PCT": 0.0, "_COUNT_003_PCT": 0.0, "_COUNT_002_PCT": 100.0, "_COUNT_001_PCT": 0.0}, "position": {"x": 69.98404133005778, "y": 570.3946659155438}, "selected": false}, {"data": {"id": "477795", "MCODE_SCORE": 0.0, "Symbol": "PLB1", "_COUNT_004": 0.0, "_COUNT_003": 0.0, "MCODE_CLUSTER_ID": 0.0, "EvidenceScore": 3.0, "shared_name": "855020", "Gene": "855020", "name": "855020", "_COUNT_002": 0.0, "_COUNT_001": 1.0, "MCODE_TYPE": "", "SUID": 477795, "id_original": "855020", "selected": false, "canonicalName": "PLB1", "_COUNT_004_PCT": 0.0, "_COUNT_003_PCT": 0.0, "_COUNT_002_PCT": 0.0, "_COUNT_001_PCT": 100.0}, "position": {"x": 30.07432758494059, "y": -22.09944419187815}, "selected": false}, {"data": {"id": "477792", "MCODE_SCORE": 2.2758620689655173, "Symbol": "HXT2", "_COUNT_004": 0.0, "_COUNT_003": 1.0, "MCODE_CLUSTER_ID": 1.0, "EvidenceScore": 6.0, "shared_name": "855023", "Gene": "855023", "name": "855023", "_COUNT_002": 1.0, "_COUNT_001": 0.0, "MCODE_TYPE": "Clustered", "SUID": 477792, "id_original": "855023", "selected": false, "canonicalName": "HXT2", "_COUNT_004_PCT": 0.0, "_COUNT_003_PCT": 50.0, "_COUNT_002_PCT": 50.0, "_COUNT_001_PCT": 0.0}, "position": {"x": 482.49040424509684, "y": 688.4337894507}, "selected": false}, {"data": {"id": "477789", "MCODE_SCORE": 0.0, "Symbol": "EIS1", "_COUNT_004": 0.0, "_COUNT_003": 0.0, "MCODE_CLUSTER_ID": 0.0, "EvidenceScore": 3.0, "shared_name": "855047", "Gene": "855047", "name": "855047", "_COUNT_002": 1.0, "_COUNT_001": 0.0, "MCODE_TYPE": "", "SUID": 477789, "id_original": "855047", "selected": false, "canonicalName": "EIS1", "_COUNT_004_PCT": 0.0, "_COUNT_003_PCT": 0.0, "_COUNT_002_PCT": 100.0, "_COUNT_001_PCT": 0.0}, "position": {"x": 598.2473317353313, "y": 365.15897865968435}, "selected": false}, {"data": {"id": "477786", "MCODE_SCORE": 0.0, "Symbol": "STB2", "_COUNT_004": 0.0, "_COUNT_003": 0.0, "MCODE_CLUSTER_ID": 0.0, "EvidenceScore": 2.0, "shared_name": "855075", "Gene": "855075", "name": "855075", "_COUNT_002": 1.0, "_COUNT_001": 0.0, "MCODE_TYPE": "", "SUID": 477786, "id_original": "855075", "selected": false, "canonicalName": "STB2", "_COUNT_004_PCT": 0.0, "_COUNT_003_PCT": 0.0, "_COUNT_002_PCT": 100.0, "_COUNT_001_PCT": 0.0}, "position": {"x": 535.8364735810344, "y": 403.09440346437185}, "selected": false}, {"data": {"id": "477783", "MCODE_SCORE": 0.0, "Symbol": "ISF1", "_COUNT_004": 0.0, "_COUNT_003": 1.0, "MCODE_CLUSTER_ID": 0.0, "EvidenceScore": 3.0, "shared_name": "855105", "Gene": "855105", "name": "855105", "_COUNT_002": 1.0, "_COUNT_001": 0.0, "MCODE_TYPE": "", "SUID": 477783, "id_original": "855105", "selected": false, "canonicalName": "ISF1", "_COUNT_004_PCT": 0.0, "_COUNT_003_PCT": 50.0, "_COUNT_002_PCT": 50.0, "_COUNT_001_PCT": 0.0}, "position": {"x": -41.58344829396566, "y": 379.01762123780935}, "selected": false}, {"data": {"id": "477780", "MCODE_SCORE": 0.0, "Symbol": "YMR090W", "_COUNT_004": 0.0, "_COUNT_003": 0.0, "MCODE_CLUSTER_ID": 0.0, "EvidenceScore": 2.0, "shared_name": "855115", "Gene": "855115", "name": "855115", "_COUNT_002": 1.0, "_COUNT_001": 0.0, "MCODE_TYPE": "", "SUID": 477780, "id_original": "855115", "selected": false, "canonicalName": "YMR090W", "_COUNT_004_PCT": 0.0, "_COUNT_003_PCT": 0.0, "_COUNT_002_PCT": 100.0, "_COUNT_001_PCT": 0.0}, "position": {"x": 1.688966867167153, "y": 855.3679325171063}, "selected": false}, {"data": {"id": "477777", "MCODE_SCORE": 0.0, "Symbol": "SNO1", "_COUNT_004": 0.0, "_COUNT_003": 0.0, "MCODE_CLUSTER_ID": 0.0, "EvidenceScore": 2.0, "shared_name": "855120", "Gene": "855120", "name": "855120", "_COUNT_002": 0.0, "_COUNT_001": 1.0, "MCODE_TYPE": "", "SUID": 477777, "id_original": "855120", "selected": false, "canonicalName": "SNO1", "_COUNT_004_PCT": 0.0, "_COUNT_003_PCT": 0.0, "_COUNT_002_PCT": 0.0, "_COUNT_001_PCT": 100.0}, "position": {"x": 461.49780475779215, "y": 376.0599491186687}, "selected": false}, {"data": {"id": "477774", "MCODE_SCORE": 0.0, "Symbol": "SNZ1", "_COUNT_004": 0.0, "_COUNT_003": 0.0, "MCODE_CLUSTER_ID": 0.0, "EvidenceScore": 2.0, "shared_name": "855121", "Gene": "855121", "name": "855121", "_COUNT_002": 0.0, "_COUNT_001": 1.0, "MCODE_TYPE": "", "SUID": 477774, "id_original": "855121", "selected": false, "canonicalName": "SNZ1", "_COUNT_004_PCT": 0.0, "_COUNT_003_PCT": 0.0, "_COUNT_002_PCT": 0.0, "_COUNT_001_PCT": 100.0}, "position": {"x": 402.1578694550578, "y": 393.7121707983562}, "selected": false}, {"data": {"id": "477771", "MCODE_SCORE": 2.0, "Symbol": "YPK2", "_COUNT_004": 0.0, "_COUNT_003": 0.0, "MCODE_CLUSTER_ID": 2.0, "EvidenceScore": 3.0, "shared_name": "855130", "Gene": "855130", "name": "855130", "_COUNT_002": 1.0, "_COUNT_001": 0.0, "MCODE_TYPE": "Clustered", "SUID": 477771, "id_original": "855130", "selected": false, "canonicalName": "YPK2", "_COUNT_004_PCT": 0.0, "_COUNT_003_PCT": 0.0, "_COUNT_002_PCT": 100.0, "_COUNT_001_PCT": 0.0}, "position": {"x": 71.06288349314372, "y": 253.43270607667654}, "selected": false}, {"data": {"id": "477768", "MCODE_SCORE": 2.2758620689655173, "Symbol": "PGM2", "_COUNT_004": 0.0, "_COUNT_003": 0.0, "MCODE_CLUSTER_ID": 1.0, "EvidenceScore": 3.0, "shared_name": "855131", "Gene": "855131", "name": "855131", "_COUNT_002": 1.0, "_COUNT_001": 0.0, "MCODE_TYPE": "Clustered", "SUID": 477768, "id_original": "855131", "selected": false, "canonicalName": "PGM2", "_COUNT_004_PCT": 0.0, "_COUNT_003_PCT": 0.0, "_COUNT_002_PCT": 100.0, "_COUNT_001_PCT": 0.0}, "position": {"x": 328.0241337983195, "y": 242.9288150854656}, "selected": false}, {"data": {"id": "477765", "MCODE_SCORE": 0.0, "Symbol": "DDR48", "_COUNT_004": 0.0, "_COUNT_003": 0.0, "MCODE_CLUSTER_ID": 0.0, "EvidenceScore": 3.0, "shared_name": "855210", "Gene": "855210", "name": "855210", "_COUNT_002": 1.0, "_COUNT_001": 1.0, "MCODE_TYPE": "", "SUID": 477765, "id_original": "855210", "selected": false, "canonicalName": "DDR48", "_COUNT_004_PCT": 0.0, "_COUNT_003_PCT": 0.0, "_COUNT_002_PCT": 50.0, "_COUNT_001_PCT": 50.0}, "position": {"x": 118.44397937937418, "y": 529.5740482397625}, "selected": false}, {"data": {"id": "477762", "MCODE_SCORE": 0.0, "Symbol": "YMR206W", "_COUNT_004": 0.0, "_COUNT_003": 1.0, "MCODE_CLUSTER_ID": 0.0, "EvidenceScore": 3.0, "shared_name": "855246", "Gene": "855246", "name": "855246", "_COUNT_002": 1.0, "_COUNT_001": 0.0, "MCODE_TYPE": "", "SUID": 477762, "id_original": "855246", "selected": false, "canonicalName": "YMR206W", "_COUNT_004_PCT": 0.0, "_COUNT_003_PCT": 50.0, "_COUNT_002_PCT": 50.0, "_COUNT_001_PCT": 0.0}, "position": {"x": 68.86082660837809, "y": 904.7588626928875}, "selected": false}, {"data": {"id": "477759", "MCODE_SCORE": 0.0, "Symbol": "GAD1", "_COUNT_004": 0.0, "_COUNT_003": 0.0, "MCODE_CLUSTER_ID": 0.0, "EvidenceScore": 3.0, "shared_name": "855291", "Gene": "855291", "name": "855291", "_COUNT_002": 1.0, "_COUNT_001": 0.0, "MCODE_TYPE": "", "SUID": 477759, "id_original": "855291", "selected": false, "canonicalName": "GAD1", "_COUNT_004_PCT": 0.0, "_COUNT_003_PCT": 0.0, "_COUNT_002_PCT": 100.0, "_COUNT_001_PCT": 0.0}, "position": {"x": -82.43162334279378, "y": 493.205517966325}, "selected": false}, {"data": {"id": "477756", "MCODE_SCORE": 3.5, "Symbol": "TPS3", "_COUNT_004": 0.0, "_COUNT_003": 0.0, "MCODE_CLUSTER_ID": 3.0, "EvidenceScore": 3.0, "shared_name": "855303", "Gene": "855303", "name": "855303", "_COUNT_002": 1.0, "_COUNT_001": 0.0, "MCODE_TYPE": "Clustered", "SUID": 477756, "id_original": "855303", "selected": false, "canonicalName": "TPS3", "_COUNT_004_PCT": 0.0, "_COUNT_003_PCT": 0.0, "_COUNT_002_PCT": 100.0, "_COUNT_001_PCT": 0.0}, "position": {"x": 291.8567525116984, "y": 72.11735840516775}, "selected": false}, {"data": {"id": "477753", "MCODE_SCORE": 0.0, "Symbol": "URA10", "_COUNT_004": 0.0, "_COUNT_003": 0.0, "MCODE_CLUSTER_ID": 0.0, "EvidenceScore": 2.0, "shared_name": "855313", "Gene": "855313", "name": "855313", "_COUNT_002": 1.0, "_COUNT_001": 0.0, "MCODE_TYPE": "", "SUID": 477753, "id_original": "855313", "selected": false, "canonicalName": "URA10", "_COUNT_004_PCT": 0.0, "_COUNT_003_PCT": 0.0, "_COUNT_002_PCT": 100.0, "_COUNT_001_PCT": 0.0}, "position": {"x": -14.105024221700035, "y": -74.53030661863596}, "selected": false}, {"data": {"id": "477750", "MCODE_SCORE": 0.0, "Symbol": "DIA1", "_COUNT_004": 0.0, "_COUNT_003": 0.0, "MCODE_CLUSTER_ID": 0.0, "EvidenceScore": 1.0, "shared_name": "855364", "Gene": "855364", "name": "855364", "_COUNT_002": 0.0, "_COUNT_001": 1.0, "MCODE_TYPE": "", "SUID": 477750, "id_original": "855364", "selected": false, "canonicalName": "DIA1", "_COUNT_004_PCT": 0.0, "_COUNT_003_PCT": 0.0, "_COUNT_002_PCT": 0.0, "_COUNT_001_PCT": 100.0}, "position": {"x": 44.80278217478434, "y": 329.7773258276531}, "selected": false}, {"data": {"id": "477747", "MCODE_SCORE": 0.0, "Symbol": "YNL284C-B", "_COUNT_004": 0.0, "_COUNT_003": 0.0, "MCODE_CLUSTER_ID": 0.0, "EvidenceScore": 3.0, "shared_name": "855433", "Gene": "855433", "name": "855433", "_COUNT_002": 0.0, "_COUNT_001": 1.0, "MCODE_TYPE": "", "SUID": 477747, "id_original": "855433", "selected": false, "canonicalName": "YNL284C-B", "_COUNT_004_PCT": 0.0, "_COUNT_003_PCT": 0.0, "_COUNT_002_PCT": 0.0, "_COUNT_001_PCT": 100.0}, "position": {"x": -139.64683330373128, "y": 283.1783268042156}, "selected": false}, {"data": {"id": "477744", "MCODE_SCORE": 0.0, "Symbol": "GOR1", "_COUNT_004": 0.0, "_COUNT_003": 0.0, "MCODE_CLUSTER_ID": 0.0, "EvidenceScore": 2.0, "shared_name": "855447", "Gene": "855447", "name": "855447", "_COUNT_002": 1.0, "_COUNT_001": 0.0, "MCODE_TYPE": "", "SUID": 477744, "id_original": "855447", "selected": false, "canonicalName": "GOR1", "_COUNT_004_PCT": 0.0, "_COUNT_003_PCT": 0.0, "_COUNT_002_PCT": 100.0, "_COUNT_001_PCT": 0.0}, "position": {"x": 517.3536854950969, "y": 46.826729018265894}, "selected": false}, {"data": {"id": "477741", "MCODE_SCORE": 0.0, "Symbol": "NNR1", "_COUNT_004": 0.0, "_COUNT_003": 0.0, "MCODE_CLUSTER_ID": 0.0, "EvidenceScore": 3.0, "shared_name": "855521", "Gene": "855521", "name": "855521", "_COUNT_002": 1.0, "_COUNT_001": 0.0, "MCODE_TYPE": "", "SUID": 477741, "id_original": "855521", "selected": false, "canonicalName": "NNR1", "_COUNT_004_PCT": 0.0, "_COUNT_003_PCT": 0.0, "_COUNT_002_PCT": 100.0, "_COUNT_001_PCT": 0.0}, "position": {"x": 639.8453847138469, "y": 234.1193668432781}, "selected": false}, {"data": {"id": "477738", "MCODE_SCORE": 0.0, "Symbol": "MDG1", "_COUNT_004": 0.0, "_COUNT_003": 0.0, "MCODE_CLUSTER_ID": 0.0, "EvidenceScore": 3.0, "shared_name": "855548", "Gene": "855548", "name": "855548", "_COUNT_002": 1.0, "_COUNT_001": 0.0, "MCODE_TYPE": "", "SUID": 477738, "id_original": "855548", "selected": false, "canonicalName": "MDG1", "_COUNT_004_PCT": 0.0, "_COUNT_003_PCT": 0.0, "_COUNT_002_PCT": 100.0, "_COUNT_001_PCT": 0.0}, "position": {"x": 215.85839140101115, "y": 547.3301822729657}, "selected": false}, {"data": {"id": "477735", "MCODE_SCORE": 0.0, "Symbol": "YNL115C", "_COUNT_004": 0.0, "_COUNT_003": 0.0, "MCODE_CLUSTER_ID": 0.0, "EvidenceScore": 2.0, "shared_name": "855608", "Gene": "855608", "name": "855608", "_COUNT_002": 1.0, "_COUNT_001": 0.0, "MCODE_TYPE": "", "SUID": 477735, "id_original": "855608", "selected": false, "canonicalName": "YNL115C", "_COUNT_004_PCT": 0.0, "_COUNT_003_PCT": 0.0, "_COUNT_002_PCT": 100.0, "_COUNT_001_PCT": 0.0}, "position": {"x": 1398.8464451996867, "y": -76.97339133543284}, "selected": false}, {"data": {"id": "477732", "MCODE_SCORE": 0.0, "Symbol": "NCE103", "_COUNT_004": 0.0, "_COUNT_003": 0.0, "MCODE_CLUSTER_ID": 0.0, "EvidenceScore": 3.0, "shared_name": "855692", "Gene": "855692", "name": "855692", "_COUNT_002": 1.0, "_COUNT_001": 0.0, "MCODE_TYPE": "", "SUID": 477732, "id_original": "855692", "selected": false, "canonicalName": "NCE103", "_COUNT_004_PCT": 0.0, "_COUNT_003_PCT": 0.0, "_COUNT_002_PCT": 100.0, "_COUNT_001_PCT": 0.0}, "position": {"x": 499.9373646943156, "y": 460.835400778825}, "selected": false}, {"data": {"id": "477729", "MCODE_SCORE": 0.0, "Symbol": "EFM6", "_COUNT_004": 0.0, "_COUNT_003": 0.0, "MCODE_CLUSTER_ID": 0.0, "EvidenceScore": 1.0, "shared_name": "855707", "Gene": "855707", "name": "855707", "_COUNT_002": 0.0, "_COUNT_001": 1.0, "MCODE_TYPE": "", "SUID": 477729, "id_original": "855707", "selected": false, "canonicalName": "EFM6", "_COUNT_004_PCT": 0.0, "_COUNT_003_PCT": 0.0, "_COUNT_002_PCT": 0.0, "_COUNT_001_PCT": 100.0}, "position": {"x": 243.19921314402262, "y": 643.60126991945}, "selected": false}, {"data": {"id": "477726", "MCODE_SCORE": 1.0, "Symbol": "CIT1", "_COUNT_004": 0.0, "_COUNT_003": 0.0, "MCODE_CLUSTER_ID": 6.0, "EvidenceScore": 3.0, "shared_name": "855732", "Gene": "855732", "name": "855732", "_COUNT_002": 1.0, "_COUNT_001": 0.0, "MCODE_TYPE": "Clustered", "SUID": 477726, "id_original": "855732", "selected": false, "canonicalName": "CIT1", "_COUNT_004_PCT": 0.0, "_COUNT_003_PCT": 0.0, "_COUNT_002_PCT": 100.0, "_COUNT_001_PCT": 0.0}, "position": {"x": 106.01240741892497, "y": 405.2903873510906}, "selected": false}, {"data": {"id": "477723", "MCODE_SCORE": 0.0, "Symbol": "EGO4", "_COUNT_004": 0.0, "_COUNT_003": 0.0, "MCODE_CLUSTER_ID": 0.0, "EvidenceScore": 2.0, "shared_name": "855770", "Gene": "855770", "name": "855770", "_COUNT_002": 1.0, "_COUNT_001": 0.0, "MCODE_TYPE": "", "SUID": 477723, "id_original": "855770", "selected": false, "canonicalName": "EGO4", "_COUNT_004_PCT": 0.0, "_COUNT_003_PCT": 0.0, "_COUNT_002_PCT": 100.0, "_COUNT_001_PCT": 0.0}, "position": {"x": 353.97937214060465, "y": 590.9145633764813}, "selected": false}, {"data": {"id": "477720", "MCODE_SCORE": 2.0, "Symbol": "NOG2", "_COUNT_004": 1.0, "_COUNT_003": 0.0, "MCODE_CLUSTER_ID": 2.0, "EvidenceScore": 3.0, "shared_name": "855789", "Gene": "855789", "name": "855789", "_COUNT_002": 0.0, "_COUNT_001": 0.0, "MCODE_TYPE": "Clustered", "SUID": 477720, "id_original": "855789", "selected": false, "canonicalName": "NOG2", "_COUNT_004_PCT": 100.0, "_COUNT_003_PCT": 0.0, "_COUNT_002_PCT": 0.0, "_COUNT_001_PCT": 0.0}, "position": {"x": -8.664518240254722, "y": 133.60043831544607}, "selected": false}, {"data": {"id": "477717", "MCODE_SCORE": 0.0, "Symbol": "YNR068C", "_COUNT_004": 0.0, "_COUNT_003": 0.0, "MCODE_CLUSTER_ID": 0.0, "EvidenceScore": 2.0, "shared_name": "855805", "Gene": "855805", "name": "855805", "_COUNT_002": 1.0, "_COUNT_001": 0.0, "MCODE_TYPE": "", "SUID": 477717, "id_original": "855805", "selected": false, "canonicalName": "YNR068C", "_COUNT_004_PCT": 0.0, "_COUNT_003_PCT": 0.0, "_COUNT_002_PCT": 100.0, "_COUNT_001_PCT": 0.0}, "position": {"x": -91.98423564748128, "y": 350.0824100561687}, "selected": false}, {"data": {"id": "477714", "MCODE_SCORE": 0.0, "Symbol": "BSC5", "_COUNT_004": 0.0, "_COUNT_003": 0.0, "MCODE_CLUSTER_ID": 0.0, "EvidenceScore": 2.0, "shared_name": "855806", "Gene": "855806", "name": "855806", "_COUNT_002": 1.0, "_COUNT_001": 0.0, "MCODE_TYPE": "", "SUID": 477714, "id_original": "855806", "selected": false, "canonicalName": "BSC5", "_COUNT_004_PCT": 0.0, "_COUNT_003_PCT": 0.0, "_COUNT_002_PCT": 100.0, "_COUNT_001_PCT": 0.0}, "position": {"x": -275.82026470021566, "y": 335.7541324682781}, "selected": false}, {"data": {"id": "477711", "MCODE_SCORE": 0.0, "Symbol": "GAL4", "_COUNT_004": 0.0, "_COUNT_003": 1.0, "MCODE_CLUSTER_ID": 0.0, "EvidenceScore": 3.0, "shared_name": "855828", "Gene": "855828", "name": "855828", "_COUNT_002": 0.0, "_COUNT_001": 0.0, "MCODE_TYPE": "", "SUID": 477711, "id_original": "855828", "selected": false, "canonicalName": "GAL4", "_COUNT_004_PCT": 0.0, "_COUNT_003_PCT": 100.0, "_COUNT_002_PCT": 0.0, "_COUNT_001_PCT": 0.0}, "position": {"x": 276.313749429423, "y": 714.4807254858563}, "selected": false}, {"data": {"id": "477708", "MCODE_SCORE": 0.0, "Symbol": "YPL247C", "_COUNT_004": 0.0, "_COUNT_003": 0.0, "MCODE_CLUSTER_ID": 0.0, "EvidenceScore": 2.0, "shared_name": "855829", "Gene": "855829", "name": "855829", "_COUNT_002": 1.0, "_COUNT_001": 0.0, "MCODE_TYPE": "", "SUID": 477708, "id_original": "855829", "selected": false, "canonicalName": "YPL247C", "_COUNT_004_PCT": 0.0, "_COUNT_003_PCT": 0.0, "_COUNT_002_PCT": 100.0, "_COUNT_001_PCT": 0.0}, "position": {"x": -95.01337993459066, "y": 237.33845253663748}, "selected": false}, {"data": {"id": "477705", "MCODE_SCORE": 2.2758620689655173, "Symbol": "HSP82", "_COUNT_004": 0.0, "_COUNT_003": 0.0, "MCODE_CLUSTER_ID": 1.0, "EvidenceScore": 5.0, "shared_name": "855836", "Gene": "855836", "name": "855836", "_COUNT_002": 1.0, "_COUNT_001": 1.0, "MCODE_TYPE": "Clustered", "SUID": 477705, "id_original": "855836", "selected": false, "canonicalName": "HSP82", "_COUNT_004_PCT": 0.0, "_COUNT_003_PCT": 0.0, "_COUNT_002_PCT": 50.0, "_COUNT_001_PCT": 50.0}, "position": {"x": 249.84278309031168, "y": 292.90783425050466}, "selected": false}, {"data": {"id": "477702", "MCODE_SCORE": 0.0, "Symbol": "DIP5", "_COUNT_004": 0.0, "_COUNT_003": 0.0, "MCODE_CLUSTER_ID": 0.0, "EvidenceScore": 2.0, "shared_name": "855863", "Gene": "855863", "name": "855863", "_COUNT_002": 0.0, "_COUNT_001": 1.0, "MCODE_TYPE": "", "SUID": 477702, "id_original": "855863", "selected": false, "canonicalName": "DIP5", "_COUNT_004_PCT": 0.0, "_COUNT_003_PCT": 0.0, "_COUNT_002_PCT": 0.0, "_COUNT_001_PCT": 100.0}, "position": {"x": 445.26347553415934, "y": 391.4761783667156}, "selected": false}, {"data": {"id": "477699", "MCODE_SCORE": 2.2758620689655173, "Symbol": "USV1", "_COUNT_004": 0.0, "_COUNT_003": 1.0, "MCODE_CLUSTER_ID": 1.0, "EvidenceScore": 5.0, "shared_name": "855871", "Gene": "855871", "name": "855871", "_COUNT_002": 1.0, "_COUNT_001": 0.0, "MCODE_TYPE": "Clustered", "SUID": 477699, "id_original": "855871", "selected": false, "canonicalName": "USV1", "_COUNT_004_PCT": 0.0, "_COUNT_003_PCT": 50.0, "_COUNT_002_PCT": 50.0, "_COUNT_001_PCT": 0.0}, "position": {"x": -38.818281057637535, "y": 282.0386478491375}, "selected": false}, {"data": {"id": "477696", "MCODE_SCORE": 2.2758620689655173, "Symbol": "TPK2", "_COUNT_004": 0.0, "_COUNT_003": 0.0, "MCODE_CLUSTER_ID": 1.0, "EvidenceScore": 3.0, "shared_name": "855898", "Gene": "855898", "name": "855898", "_COUNT_002": 1.0, "_COUNT_001": 0.0, "MCODE_TYPE": "Seed", "SUID": 477696, "id_original": "855898", "selected": false, "canonicalName": "TPK2", "_COUNT_004_PCT": 0.0, "_COUNT_003_PCT": 0.0, "_COUNT_002_PCT": 100.0, "_COUNT_001_PCT": 0.0}, "position": {"x": 126.12609302683512, "y": 276.22213478761404}, "selected": false}, {"data": {"id": "477693", "MCODE_SCORE": 0.0, "Symbol": "ATG29", "_COUNT_004": 0.0, "_COUNT_003": 0.0, "MCODE_CLUSTER_ID": 0.0, "EvidenceScore": 2.0, "shared_name": "855937", "Gene": "855937", "name": "855937", "_COUNT_002": 1.0, "_COUNT_001": 0.0, "MCODE_TYPE": "", "SUID": 477693, "id_original": "855937", "selected": false, "canonicalName": "ATG29", "_COUNT_004_PCT": 0.0, "_COUNT_003_PCT": 0.0, "_COUNT_002_PCT": 100.0, "_COUNT_001_PCT": 0.0}, "position": {"x": 7.332430001932778, "y": 632.4283573217938}, "selected": false}, {"data": {"id": "477690", "MCODE_SCORE": 1.5714285714285714, "Symbol": "SET6", "_COUNT_004": 0.0, "_COUNT_003": 0.0, "MCODE_CLUSTER_ID": 4.0, "EvidenceScore": 2.0, "shared_name": "855938", "Gene": "855938", "name": "855938", "_COUNT_002": 0.0, "_COUNT_001": 1.0, "MCODE_TYPE": "Clustered", "SUID": 477690, "id_original": "855938", "selected": false, "canonicalName": "SET6", "_COUNT_004_PCT": 0.0, "_COUNT_003_PCT": 0.0, "_COUNT_002_PCT": 0.0, "_COUNT_001_PCT": 100.0}, "position": {"x": 169.67673694773356, "y": 274.65495033937185}, "selected": false}, {"data": {"id": "477687", "MCODE_SCORE": 0.0, "Symbol": "RNY1", "_COUNT_004": 0.0, "_COUNT_003": 0.0, "MCODE_CLUSTER_ID": 0.0, "EvidenceScore": 2.0, "shared_name": "855980", "Gene": "855980", "name": "855980", "_COUNT_002": 1.0, "_COUNT_001": 0.0, "MCODE_TYPE": "", "SUID": 477687, "id_original": "855980", "selected": false, "canonicalName": "RNY1", "_COUNT_004_PCT": 0.0, "_COUNT_003_PCT": 0.0, "_COUNT_002_PCT": 100.0, "_COUNT_001_PCT": 0.0}, "position": {"x": 406.97920429392497, "y": 224.63741799073904}, "selected": false}, {"data": {"id": "477684", "MCODE_SCORE": 0.0, "Symbol": "CAR1", "_COUNT_004": 0.0, "_COUNT_003": 1.0, "MCODE_CLUSTER_ID": 0.0, "EvidenceScore": 2.0, "shared_name": "855993", "Gene": "855993", "name": "855993", "_COUNT_002": 0.0, "_COUNT_001": 0.0, "MCODE_TYPE": "", "SUID": 477684, "id_original": "855993", "selected": false, "canonicalName": "CAR1", "_COUNT_004_PCT": 0.0, "_COUNT_003_PCT": 100.0, "_COUNT_002_PCT": 0.0, "_COUNT_001_PCT": 0.0}, "position": {"x": 465.13569843454997, "y": 223.26290627198904}, "selected": false}, {"data": {"id": "477681", "MCODE_SCORE": 0.0, "Symbol": "EEB1", "_COUNT_004": 0.0, "_COUNT_003": 0.0, "MCODE_CLUSTER_ID": 0.0, "EvidenceScore": 2.0, "shared_name": "856010", "Gene": "856010", "name": "856010", "_COUNT_002": 0.0, "_COUNT_001": 1.0, "MCODE_TYPE": "", "SUID": 477681, "id_original": "856010", "selected": false, "canonicalName": "EEB1", "_COUNT_004_PCT": 0.0, "_COUNT_003_PCT": 0.0, "_COUNT_002_PCT": 0.0, "_COUNT_001_PCT": 100.0}, "position": {"x": 625.6743031708781, "y": 263.7735874243328}, "selected": false}, {"data": {"id": "477678", "MCODE_SCORE": 1.0, "Symbol": "IRC15", "_COUNT_004": 0.0, "_COUNT_003": 0.0, "MCODE_CLUSTER_ID": 6.0, "EvidenceScore": 2.0, "shared_name": "856090", "Gene": "856090", "name": "856090", "_COUNT_002": 1.0, "_COUNT_001": 0.0, "MCODE_TYPE": "Seed", "SUID": 477678, "id_original": "856090", "selected": false, "canonicalName": "IRC15", "_COUNT_004_PCT": 0.0, "_COUNT_003_PCT": 0.0, "_COUNT_002_PCT": 100.0, "_COUNT_001_PCT": 0.0}, "position": {"x": -70.86103618459066, "y": 409.73014565187185}, "selected": false}, {"data": {"id": "477675", "MCODE_SCORE": 1.5714285714285714, "Symbol": "LSP1", "_COUNT_004": 0.0, "_COUNT_003": 0.0, "MCODE_CLUSTER_ID": 4.0, "EvidenceScore": 3.0, "shared_name": "856103", "Gene": "856103", "name": "856103", "_COUNT_002": 1.0, "_COUNT_001": 0.0, "MCODE_TYPE": "Clustered", "SUID": 477675, "id_original": "856103", "selected": false, "canonicalName": "LSP1", "_COUNT_004_PCT": 0.0, "_COUNT_003_PCT": 0.0, "_COUNT_002_PCT": 100.0, "_COUNT_001_PCT": 0.0}, "position": {"x": 435.5313130585734, "y": 331.3029605932781}, "selected": false}, {"data": {"id": "477672", "MCODE_SCORE": 0.0, "Symbol": "CSR2", "_COUNT_004": 0.0, "_COUNT_003": 1.0, "MCODE_CLUSTER_ID": 0.0, "EvidenceScore": 2.0, "shared_name": "856142", "Gene": "856142", "name": "856142", "_COUNT_002": 0.0, "_COUNT_001": 0.0, "MCODE_TYPE": "", "SUID": 477672, "id_original": "856142", "selected": false, "canonicalName": "CSR2", "_COUNT_004_PCT": 0.0, "_COUNT_003_PCT": 100.0, "_COUNT_002_PCT": 0.0, "_COUNT_001_PCT": 0.0}, "position": {"x": 327.9314519135539, "y": 631.7151004858563}, "selected": false}, {"data": {"id": "477669", "MCODE_SCORE": 0.0, "Symbol": "TPO3", "_COUNT_004": 0.0, "_COUNT_003": 0.0, "MCODE_CLUSTER_ID": 0.0, "EvidenceScore": 2.0, "shared_name": "856279", "Gene": "856279", "name": "856279", "_COUNT_002": 0.0, "_COUNT_001": 1.0, "MCODE_TYPE": "", "SUID": 477669, "id_original": "856279", "selected": false, "canonicalName": "TPO3", "_COUNT_004_PCT": 0.0, "_COUNT_003_PCT": 0.0, "_COUNT_002_PCT": 0.0, "_COUNT_001_PCT": 100.0}, "position": {"x": 525.2201710908, "y": 545.5990421362469}, "selected": false}, {"data": {"id": "477666", "MCODE_SCORE": 0.0, "Symbol": "YPR158W-B", "_COUNT_004": 0.0, "_COUNT_003": 0.0, "MCODE_CLUSTER_ID": 0.0, "EvidenceScore": 3.0, "shared_name": "856283", "Gene": "856283", "name": "856283", "_COUNT_002": 0.0, "_COUNT_001": 1.0, "MCODE_TYPE": "", "SUID": 477666, "id_original": "856283", "selected": false, "canonicalName": "YPR158W-B", "_COUNT_004_PCT": 0.0, "_COUNT_003_PCT": 0.0, "_COUNT_002_PCT": 0.0, "_COUNT_001_PCT": 100.0}, "position": {"x": -166.15537822560628, "y": 319.3978397436687}, "selected": false}, {"data": {"id": "477663", "MCODE_SCORE": 0.0, "Symbol": "GPH1", "_COUNT_004": 0.0, "_COUNT_003": 1.0, "MCODE_CLUSTER_ID": 0.0, "EvidenceScore": 6.0, "shared_name": "856289", "Gene": "856289", "name": "856289", "_COUNT_002": 1.0, "_COUNT_001": 0.0, "MCODE_TYPE": "", "SUID": 477663, "id_original": "856289", "selected": false, "canonicalName": "GPH1", "_COUNT_004_PCT": 0.0, "_COUNT_003_PCT": 50.0, "_COUNT_002_PCT": 50.0, "_COUNT_001_PCT": 0.0}, "position": {"x": 357.2043324677531, "y": 300.6120731421062}, "selected": false}, {"data": {"id": "477660", "MCODE_SCORE": 0.0, "Symbol": "GDB1", "_COUNT_004": 0.0, "_COUNT_003": 1.0, "MCODE_CLUSTER_ID": 0.0, "EvidenceScore": 3.0, "shared_name": "856314", "Gene": "856314", "name": "856314", "_COUNT_002": 0.0, "_COUNT_001": 0.0, "MCODE_TYPE": "", "SUID": 477660, "id_original": "856314", "selected": false, "canonicalName": "GDB1", "_COUNT_004_PCT": 0.0, "_COUNT_003_PCT": 100.0, "_COUNT_002_PCT": 0.0, "_COUNT_001_PCT": 0.0}, "position": {"x": 322.55916034861247, "y": 226.23829384523123}, "selected": false}, {"data": {"id": "477657", "MCODE_SCORE": 0.0, "Symbol": "WSC4", "_COUNT_004": 0.0, "_COUNT_003": 0.0, "MCODE_CLUSTER_ID": 0.0, "EvidenceScore": 1.0, "shared_name": "856357", "Gene": "856357", "name": "856357", "_COUNT_002": 0.0, "_COUNT_001": 1.0, "MCODE_TYPE": "", "SUID": 477657, "id_original": "856357", "selected": false, "canonicalName": "WSC4", "_COUNT_004_PCT": 0.0, "_COUNT_003_PCT": 0.0, "_COUNT_002_PCT": 0.0, "_COUNT_001_PCT": 100.0}, "position": {"x": 584.5936146943156, "y": 260.4843113012859}, "selected": false}, {"data": {"id": "477654", "MCODE_SCORE": 0.0, "Symbol": "AIM17", "_COUNT_004": 0.0, "_COUNT_003": 0.0, "MCODE_CLUSTER_ID": 0.0, "EvidenceScore": 2.0, "shared_name": "856365", "Gene": "856365", "name": "856365", "_COUNT_002": 1.0, "_COUNT_001": 0.0, "MCODE_TYPE": "", "SUID": 477654, "id_original": "856365", "selected": false, "canonicalName": "AIM17", "_COUNT_004_PCT": 0.0, "_COUNT_003_PCT": 0.0, "_COUNT_002_PCT": 100.0, "_COUNT_001_PCT": 0.0}, "position": {"x": 402.86589252634684, "y": 558.0671817846844}, "selected": false}, {"data": {"id": "477651", "MCODE_SCORE": 0.0, "Symbol": "DUR3", "_COUNT_004": 0.0, "_COUNT_003": 0.0, "MCODE_CLUSTER_ID": 0.0, "EvidenceScore": 2.0, "shared_name": "856370", "Gene": "856370", "name": "856370", "_COUNT_002": 1.0, "_COUNT_001": 0.0, "MCODE_TYPE": "", "SUID": 477651, "id_original": "856370", "selected": false, "canonicalName": "DUR3", "_COUNT_004_PCT": 0.0, "_COUNT_003_PCT": 0.0, "_COUNT_002_PCT": 100.0, "_COUNT_001_PCT": 0.0}, "position": {"x": 933.50679218455, "y": 484.54874916749685}, "selected": false}, {"data": {"id": "477648", "MCODE_SCORE": 0.0, "Symbol": "YSC84", "_COUNT_004": 0.0, "_COUNT_003": 0.0, "MCODE_CLUSTER_ID": 0.0, "EvidenceScore": 2.0, "shared_name": "856409", "Gene": "856409", "name": "856409", "_COUNT_002": 1.0, "_COUNT_001": 0.0, "MCODE_TYPE": "", "SUID": 477648, "id_original": "856409", "selected": false, "canonicalName": "YSC84", "_COUNT_004_PCT": 0.0, "_COUNT_003_PCT": 0.0, "_COUNT_002_PCT": 100.0, "_COUNT_001_PCT": 0.0}, "position": {"x": 438.54561054392497, "y": 774.2041751928875}, "selected": false}, {"data": {"id": "477645", "MCODE_SCORE": 2.0, "Symbol": "SSF1", "_COUNT_004": 1.0, "_COUNT_003": 0.0, "MCODE_CLUSTER_ID": 2.0, "EvidenceScore": 3.0, "shared_name": "856463", "Gene": "856463", "name": "856463", "_COUNT_002": 0.0, "_COUNT_001": 0.0, "MCODE_TYPE": "Clustered", "SUID": 477645, "id_original": "856463", "selected": false, "canonicalName": "SSF1", "_COUNT_004_PCT": 100.0, "_COUNT_003_PCT": 0.0, "_COUNT_002_PCT": 0.0, "_COUNT_001_PCT": 0.0}, "position": {"x": -52.80134380177816, "y": 156.8202488012859}, "selected": false}, {"data": {"id": "477642", "MCODE_SCORE": 0.0, "Symbol": "PCL5", "_COUNT_004": 0.0, "_COUNT_003": 0.0, "MCODE_CLUSTER_ID": 0.0, "EvidenceScore": 2.0, "shared_name": "856468", "Gene": "856468", "name": "856468", "_COUNT_002": 1.0, "_COUNT_001": 0.0, "MCODE_TYPE": "", "SUID": 477642, "id_original": "856468", "selected": false, "canonicalName": "PCL5", "_COUNT_004_PCT": 0.0, "_COUNT_003_PCT": 0.0, "_COUNT_002_PCT": 100.0, "_COUNT_001_PCT": 0.0}, "position": {"x": 53.78390705271403, "y": 618.6358158178875}, "selected": false}, {"data": {"id": "477639", "MCODE_SCORE": 2.2758620689655173, "Symbol": "HXT4", "_COUNT_004": 0.0, "_COUNT_003": 1.0, "MCODE_CLUSTER_ID": 1.0, "EvidenceScore": 3.0, "shared_name": "856492", "Gene": "856492", "name": "856492", "_COUNT_002": 0.0, "_COUNT_001": 0.0, "MCODE_TYPE": "Clustered", "SUID": 477639, "id_original": "856492", "selected": false, "canonicalName": "HXT4", "_COUNT_004_PCT": 0.0, "_COUNT_003_PCT": 100.0, "_COUNT_002_PCT": 0.0, "_COUNT_001_PCT": 0.0}, "position": {"x": 503.1146107880656, "y": 644.7213260717938}, "selected": false}, {"data": {"id": "477636", "MCODE_SCORE": 2.2758620689655173, "Symbol": "HXT1", "_COUNT_004": 0.0, "_COUNT_003": 0.0, "MCODE_CLUSTER_ID": 1.0, "EvidenceScore": 2.0, "shared_name": "856494", "Gene": "856494", "name": "856494", "_COUNT_002": 0.0, "_COUNT_001": 1.0, "MCODE_TYPE": "Clustered", "SUID": 477636, "id_original": "856494", "selected": false, "canonicalName": "HXT1", "_COUNT_004_PCT": 0.0, "_COUNT_003_PCT": 0.0, "_COUNT_002_PCT": 0.0, "_COUNT_001_PCT": 100.0}, "position": {"x": 381.7497731415812, "y": 537.3771793432782}, "selected": false}, {"data": {"id": "477633", "MCODE_SCORE": 0.0, "Symbol": "PAL2", "_COUNT_004": 0.0, "_COUNT_003": 0.0, "MCODE_CLUSTER_ID": 0.0, "EvidenceScore": 2.0, "shared_name": "856497", "Gene": "856497", "name": "856497", "_COUNT_002": 1.0, "_COUNT_001": 0.0, "MCODE_TYPE": "", "SUID": 477633, "id_original": "856497", "selected": false, "canonicalName": "PAL2", "_COUNT_004_PCT": 0.0, "_COUNT_003_PCT": 0.0, "_COUNT_002_PCT": 100.0, "_COUNT_001_PCT": 0.0}, "position": {"x": 265.17096912546793, "y": 430.4863102026531}, "selected": false}, {"data": {"id": "477630", "MCODE_SCORE": 0.0, "Symbol": "SPL2", "_COUNT_004": 0.0, "_COUNT_003": 1.0, "MCODE_CLUSTER_ID": 0.0, "EvidenceScore": 2.0, "shared_name": "856538", "Gene": "856538", "name": "856538", "_COUNT_002": 0.0, "_COUNT_001": 0.0, "MCODE_TYPE": "", "SUID": 477630, "id_original": "856538", "selected": false, "canonicalName": "SPL2", "_COUNT_004_PCT": 0.0, "_COUNT_003_PCT": 100.0, "_COUNT_002_PCT": 0.0, "_COUNT_001_PCT": 0.0}, "position": {"x": 550.7444325654094, "y": -119.7601497582844}, "selected": false}, {"data": {"id": "477627", "MCODE_SCORE": 0.0, "Symbol": "YHR140W", "_COUNT_004": 0.0, "_COUNT_003": 0.0, "MCODE_CLUSTER_ID": 0.0, "EvidenceScore": 2.0, "shared_name": "856543", "Gene": "856543", "name": "856543", "_COUNT_002": 0.0, "_COUNT_001": 1.0, "MCODE_TYPE": "", "SUID": 477627, "id_original": "856543", "selected": false, "canonicalName": "YHR140W", "_COUNT_004_PCT": 0.0, "_COUNT_003_PCT": 0.0, "_COUNT_002_PCT": 0.0, "_COUNT_001_PCT": 100.0}, "position": {"x": 674.0718861786906, "y": 659.825635153825}, "selected": false}, {"data": {"id": "477624", "MCODE_SCORE": 0.0, "Symbol": "CRG1", "_COUNT_004": 0.0, "_COUNT_003": 0.0, "MCODE_CLUSTER_ID": 0.0, "EvidenceScore": 4.0, "shared_name": "856616", "Gene": "856616", "name": "856616", "_COUNT_002": 1.0, "_COUNT_001": 1.0, "MCODE_TYPE": "", "SUID": 477624, "id_original": "856616", "selected": false, "canonicalName": "CRG1", "_COUNT_004_PCT": 0.0, "_COUNT_003_PCT": 0.0, "_COUNT_002_PCT": 50.0, "_COUNT_001_PCT": 50.0}, "position": {"x": 92.6068745820109, "y": 213.7664615698406}, "selected": false}, {"data": {"id": "477621", "MCODE_SCORE": 0.0, "Symbol": "PHO12", "_COUNT_004": 0.0, "_COUNT_003": 1.0, "MCODE_CLUSTER_ID": 0.0, "EvidenceScore": 2.0, "shared_name": "856625", "Gene": "856625", "name": "856625", "_COUNT_002": 0.0, "_COUNT_001": 0.0, "MCODE_TYPE": "", "SUID": 477621, "id_original": "856625", "selected": false, "canonicalName": "PHO12", "_COUNT_004_PCT": 0.0, "_COUNT_003_PCT": 100.0, "_COUNT_002_PCT": 0.0, "_COUNT_001_PCT": 0.0}, "position": {"x": 1296.5248547761028, "y": -76.97339133543284}, "selected": false}, {"data": {"id": "477618", "MCODE_SCORE": 1.0, "Symbol": "CYC7", "_COUNT_004": 0.0, "_COUNT_003": 0.0, "MCODE_CLUSTER_ID": 6.0, "EvidenceScore": 2.0, "shared_name": "856672", "Gene": "856672", "name": "856672", "_COUNT_002": 1.0, "_COUNT_001": 0.0, "MCODE_TYPE": "Clustered", "SUID": 477618, "id_original": "856672", "selected": false, "canonicalName": "CYC7", "_COUNT_004_PCT": 0.0, "_COUNT_003_PCT": 0.0, "_COUNT_002_PCT": 100.0, "_COUNT_001_PCT": 0.0}, "position": {"x": -63.174299124043785, "y": 546.2133915014813}, "selected": false}, {"data": {"id": "477615", "MCODE_SCORE": 0.0, "Symbol": "GLC3", "_COUNT_004": 0.0, "_COUNT_003": 1.0, "MCODE_CLUSTER_ID": 0.0, "EvidenceScore": 6.0, "shared_name": "856705", "Gene": "856705", "name": "856705", "_COUNT_002": 1.0, "_COUNT_001": 0.0, "MCODE_TYPE": "", "SUID": 477615, "id_original": "856705", "selected": false, "canonicalName": "GLC3", "_COUNT_004_PCT": 0.0, "_COUNT_003_PCT": 50.0, "_COUNT_002_PCT": 50.0, "_COUNT_001_PCT": 0.0}, "position": {"x": 222.38446628733317, "y": 157.15578194337576}, "selected": false}, {"data": {"id": "477612", "MCODE_SCORE": 2.0, "Symbol": "MIG3", "_COUNT_004": 0.0, "_COUNT_003": 0.0, "MCODE_CLUSTER_ID": 2.0, "EvidenceScore": 2.0, "shared_name": "856750", "Gene": "856750", "name": "856750", "_COUNT_002": 0.0, "_COUNT_001": 1.0, "MCODE_TYPE": "Clustered", "SUID": 477612, "id_original": "856750", "selected": false, "canonicalName": "MIG3", "_COUNT_004_PCT": 0.0, "_COUNT_003_PCT": 0.0, "_COUNT_002_PCT": 0.0, "_COUNT_001_PCT": 100.0}, "position": {"x": -4.86121929005941, "y": 276.12247963624685}, "selected": false}, {"data": {"id": "477609", "MCODE_SCORE": 0.0, "Symbol": "PIC2", "_COUNT_004": 0.0, "_COUNT_003": 0.0, "MCODE_CLUSTER_ID": 0.0, "EvidenceScore": 2.0, "shared_name": "856779", "Gene": "856779", "name": "856779", "_COUNT_002": 1.0, "_COUNT_001": 0.0, "MCODE_TYPE": "", "SUID": 477609, "id_original": "856779", "selected": false, "canonicalName": "PIC2", "_COUNT_004_PCT": 0.0, "_COUNT_003_PCT": 0.0, "_COUNT_002_PCT": 100.0, "_COUNT_001_PCT": 0.0}, "position": {"x": 277.88727390452067, "y": 650.6427738257}, "selected": false}, {"data": {"id": "477606", "MCODE_SCORE": 2.0, "Symbol": "GIP2", "_COUNT_004": 0.0, "_COUNT_003": 1.0, "MCODE_CLUSTER_ID": 2.0, "EvidenceScore": 3.0, "shared_name": "856781", "Gene": "856781", "name": "856781", "_COUNT_002": 0.0, "_COUNT_001": 0.0, "MCODE_TYPE": "Clustered", "SUID": 477606, "id_original": "856781", "selected": false, "canonicalName": "GIP2", "_COUNT_004_PCT": 0.0, "_COUNT_003_PCT": 100.0, "_COUNT_002_PCT": 0.0, "_COUNT_001_PCT": 0.0}, "position": {"x": 230.54186451121012, "y": 132.9965869970867}, "selected": false}, {"data": {"id": "477603", "MCODE_SCORE": 0.0, "Symbol": "GPP2", "_COUNT_004": 0.0, "_COUNT_003": 0.0, "MCODE_CLUSTER_ID": 0.0, "EvidenceScore": 5.0, "shared_name": "856791", "Gene": "856791", "name": "856791", "_COUNT_002": 1.0, "_COUNT_001": 1.0, "MCODE_TYPE": "", "SUID": 477603, "id_original": "856791", "selected": false, "canonicalName": "GPP2", "_COUNT_004_PCT": 0.0, "_COUNT_003_PCT": 0.0, "_COUNT_002_PCT": 50.0, "_COUNT_001_PCT": 50.0}, "position": {"x": 207.55116474314372, "y": 37.62665672975271}, "selected": false}, {"data": {"id": "477600", "MCODE_SCORE": 0.0, "Symbol": "RGI1", "_COUNT_004": 0.0, "_COUNT_003": 0.0, "MCODE_CLUSTER_ID": 0.0, "EvidenceScore": 3.0, "shared_name": "856797", "Gene": "856797", "name": "856797", "_COUNT_002": 1.0, "_COUNT_001": 0.0, "MCODE_TYPE": "", "SUID": 477600, "id_original": "856797", "selected": false, "canonicalName": "RGI1", "_COUNT_004_PCT": 0.0, "_COUNT_003_PCT": 0.0, "_COUNT_002_PCT": 100.0, "_COUNT_001_PCT": 0.0}, "position": {"x": 423.8284779755656, "y": 95.42945976930349}, "selected": false}, {"data": {"id": "477597", "MCODE_SCORE": 2.0, "Symbol": "LCP5", "_COUNT_004": 1.0, "_COUNT_003": 0.0, "MCODE_CLUSTER_ID": 5.0, "EvidenceScore": 3.0, "shared_name": "856864", "Gene": "856864", "name": "856864", "_COUNT_002": 0.0, "_COUNT_001": 0.0, "MCODE_TYPE": "Clustered", "SUID": 477597, "id_original": "856864", "selected": false, "canonicalName": "LCP5", "_COUNT_004_PCT": 100.0, "_COUNT_003_PCT": 0.0, "_COUNT_002_PCT": 0.0, "_COUNT_001_PCT": 0.0}, "position": {"x": -3.5798167021687846, "y": 188.85555763917654}, "selected": false}, {"data": {"id": "477594", "MCODE_SCORE": 2.2758620689655173, "Symbol": "COM2", "_COUNT_004": 0.0, "_COUNT_003": 0.0, "MCODE_CLUSTER_ID": 1.0, "EvidenceScore": 3.0, "shared_name": "856867", "Gene": "856867", "name": "856867", "_COUNT_002": 0.0, "_COUNT_001": 1.0, "MCODE_TYPE": "Clustered", "SUID": 477594, "id_original": "856867", "selected": false, "canonicalName": "COM2", "_COUNT_004_PCT": 0.0, "_COUNT_003_PCT": 0.0, "_COUNT_002_PCT": 0.0, "_COUNT_001_PCT": 100.0}, "position": {"x": 13.29704487009684, "y": 224.49726601319998}, "selected": false}, {"data": {"id": "477591", "MCODE_SCORE": 0.0, "Symbol": "SPI1", "_COUNT_004": 0.0, "_COUNT_003": 0.0, "MCODE_CLUSTER_ID": 0.0, "EvidenceScore": 4.0, "shared_name": "856893", "Gene": "856893", "name": "856893", "_COUNT_002": 1.0, "_COUNT_001": 1.0, "MCODE_TYPE": "", "SUID": 477591, "id_original": "856893", "selected": false, "canonicalName": "SPI1", "_COUNT_004_PCT": 0.0, "_COUNT_003_PCT": 0.0, "_COUNT_002_PCT": 50.0, "_COUNT_001_PCT": 50.0}, "position": {"x": 1194.2032643525188, "y": -76.97339133543284}, "selected": false}, {"data": {"id": "477588", "MCODE_SCORE": 0.0, "Symbol": "TMT1", "_COUNT_004": 0.0, "_COUNT_003": 0.0, "MCODE_CLUSTER_ID": 0.0, "EvidenceScore": 3.0, "shared_name": "856922", "Gene": "856922", "name": "856922", "_COUNT_002": 1.0, "_COUNT_001": 0.0, "MCODE_TYPE": "", "SUID": 477588, "id_original": "856922", "selected": false, "canonicalName": "TMT1", "_COUNT_004_PCT": 0.0, "_COUNT_003_PCT": 0.0, "_COUNT_002_PCT": 100.0, "_COUNT_001_PCT": 0.0}, "position": {"x": -139.31467998341878, "y": 242.49572487550466}, "selected": false}, {"data": {"id": "477585", "MCODE_SCORE": 0.0, "Symbol": "COX26", "_COUNT_004": 0.0, "_COUNT_003": 1.0, "MCODE_CLUSTER_ID": 0.0, "EvidenceScore": 1.0, "shared_name": "3799970", "Gene": "3799970", "name": "3799970", "_COUNT_002": 0.0, "_COUNT_001": 0.0, "MCODE_TYPE": "", "SUID": 477585, "id_original": "3799970", "selected": false, "canonicalName": "COX26", "_COUNT_004_PCT": 0.0, "_COUNT_003_PCT": 100.0, "_COUNT_002_PCT": 0.0, "_COUNT_001_PCT": 0.0}, "position": {"x": -61.78919780568441, "y": 823.6692020483563}, "selected": false}], "edges": [{"data": {"id": "480288", "source": "478311", "target": "478278", "EvidenceScore_B": 6.0, "EvidenceScore_A": 3.0, "SCORE": "999", "shared_interaction": "Direct", "source_original": "850317", "Name_B": "HXK1", "Name_A": "GLK1", "EvidenceScore": 3.0, "target_original": "850614", "Gene_B": "850614", "interaction": "Direct", "SUID": 480288, "TYPE": "Direct", "Gene_A": "850317", "support": "{\"StringDB\": \"physical\", \"StringEvidence\": \"experiments:0.999,textmining:0.981,coexpression:0.968,database:0.583,cooccurrence:0.422\", \"BioGrid\": \"genetic\", \"BioGrid_PubMed\": \"19525230,16941010,15358789,10217505\", \"BioGrid_Type\": \"Synthetic Lethality,Phenotypic Enhancement\", \"String_Score_Physical\": 999, \"String_Score_Combined\": 999}", "selected": false}, "selected": false}, {"data": {"id": "480285", "source": "478311", "target": "478218", "EvidenceScore_B": 3.0, "EvidenceScore_A": 3.0, "SCORE": "900", "shared_interaction": "Direct", "source_original": "850317", "Name_B": "FBP1", "Name_A": "GLK1", "EvidenceScore": 3.0, "target_original": "851092", "Gene_B": "851092", "interaction": "Direct", "SUID": 480285, "TYPE": "Direct", "Gene_A": "850317", "support": "{\"StringDB\": \"physical\", \"StringEvidence\": \"database:0.896,textmining:0.837\", \"String_Score_Physical\": 900, \"String_Score_Combined\": 983}", "selected": false}, "selected": false}, {"data": {"id": "480282", "source": "478311", "target": "478161", "EvidenceScore_B": 3.0, "EvidenceScore_A": 3.0, "SCORE": "900", "shared_interaction": "Direct", "source_original": "850317", "Name_B": "NTH1", "Name_A": "GLK1", "EvidenceScore": 3.0, "target_original": "851564", "Gene_B": "851564", "interaction": "Direct", "SUID": 480282, "TYPE": "Direct", "Gene_A": "850317", "support": "{\"StringDB\": \"physical\", \"StringEvidence\": \"database:0.896,coexpression:0.826,textmining:0.707\", \"String_Score_Physical\": 900, \"String_Score_Combined\": 994}", "selected": false}, "selected": false}, {"data": {"id": "480279", "source": "478311", "target": "478110", "EvidenceScore_B": 6.0, "EvidenceScore_A": 3.0, "SCORE": "905", "shared_interaction": "Direct", "source_original": "850317", "Name_B": "EMI2", "Name_A": "GLK1", "EvidenceScore": 3.0, "target_original": "852128", "Gene_B": "852128", "interaction": "Direct", "SUID": 480279, "TYPE": "Direct", "Gene_A": "850317", "support": "{\"StringDB\": \"physical\", \"StringEvidence\": \"coexpression:0.938,experiments:0.764,database:0.583,textmining:0.479,cooccurrence:0.425\", \"BioGrid\": \"genetic\", \"BioGrid_PubMed\": \"18408719\", \"BioGrid_Type\": \"Synthetic Growth Defect\", \"String_Score_Physical\": 905, \"String_Score_Combined\": 994}", "selected": false}, "selected": false}, {"data": {"id": "480276", "source": "478311", "target": "478071", "EvidenceScore_B": 3.0, "EvidenceScore_A": 3.0, "SCORE": "600", "shared_interaction": "Direct", "source_original": "850317", "Name_B": "TKL2", "Name_A": "GLK1", "EvidenceScore": 3.0, "target_original": "852414", "Gene_B": "852414", "interaction": "Direct", "SUID": 480276, "TYPE": "Direct", "Gene_A": "850317", "support": "{\"StringDB\": \"physical\", \"StringEvidence\": \"database:0.583,textmining:0.529,coexpression:0.099\", \"String_Score_Physical\": 600, \"String_Score_Combined\": 830}", "selected": false}, "selected": false}, {"data": {"id": "480273", "source": "478311", "target": "478068", "EvidenceScore_B": 3.0, "EvidenceScore_A": 3.0, "SCORE": "295", "shared_interaction": "Direct", "source_original": "850317", "Name_B": "TPS1", "Name_A": "GLK1", "EvidenceScore": 3.0, "target_original": "852423", "Gene_B": "852423", "interaction": "Direct", "SUID": 480273, "TYPE": "Direct", "Gene_A": "850317", "support": "{\"StringDB\": \"physical\", \"StringEvidence\": \"coexpression:0.910,experiments:0.265,textmining:0.182\", \"BioGrid\": \"physical\", \"BioGrid_PubMed\": \"16554755\", \"BioGrid_Type\": \"Affinity Capture-MS\", \"String_Score_Physical\": 295, \"String_Score_Combined\": 948}", "selected": false}, "selected": false}, {"data": {"id": "480270", "source": "478311", "target": "477768", "EvidenceScore_B": 3.0, "EvidenceScore_A": 3.0, "SCORE": "650", "shared_interaction": "Direct", "source_original": "850317", "Name_B": "PGM2", "Name_A": "GLK1", "EvidenceScore": 3.0, "target_original": "855131", "Gene_B": "855131", "interaction": "Direct", "SUID": 480270, "TYPE": "Direct", "Gene_A": "850317", "support": "{\"StringDB\": \"physical\", \"StringEvidence\": \"coexpression:0.925,textmining:0.824,database:0.635\", \"String_Score_Physical\": 650, \"String_Score_Combined\": 995}", "selected": false}, "selected": false}, {"data": {"id": "480267", "source": "478311", "target": "478272", "EvidenceScore_B": 3.0, "EvidenceScore_A": 3.0, "SCORE": "315", "shared_interaction": "Direct", "source_original": "850317", "Name_B": "HSP104", "Name_A": "GLK1", "EvidenceScore": 3.0, "target_original": "850633", "Gene_B": "850633", "interaction": "Direct", "SUID": 480267, "TYPE": "Direct", "Gene_A": "850317", "support": "{\"StringDB\": \"physical\", \"StringEvidence\": \"coexpression:0.907,experiments:0.286,textmining:0.267\", \"BioGrid\": \"physical\", \"BioGrid_PubMed\": \"28484020\", \"BioGrid_Type\": \"Affinity Capture-MS\", \"String_Score_Physical\": 315, \"String_Score_Combined\": 953}", "selected": false}, "selected": false}, {"data": {"id": "480264", "source": "478311", "target": "478221", "EvidenceScore_B": 3.0, "EvidenceScore_A": 3.0, "SCORE": "662", "shared_interaction": "Direct", "source_original": "850317", "Name_B": "YLR345W", "Name_A": "GLK1", "EvidenceScore": 3.0, "target_original": "851059", "Gene_B": "851059", "interaction": "Direct", "SUID": 480264, "TYPE": "Direct", "Gene_A": "850317", "support": "{\"StringDB\": \"physical\", \"StringEvidence\": \"database:0.635,coexpression:0.596,textmining:0.044,experiments:0.034\", \"String_Score_Physical\": 662, \"String_Score_Combined\": 869}", "selected": false}, "selected": false}, {"data": {"id": "480261", "source": "478308", "target": "478305", "EvidenceScore_B": 2.0, "EvidenceScore_A": 2.0, "SCORE": "288", "shared_interaction": "Direct", "source_original": "850331", "Name_B": "FRM2", "Name_A": "HBN1", "EvidenceScore": 2.0, "target_original": "850332", "Gene_B": "850332", "interaction": "Direct", "SUID": 480261, "TYPE": "Direct", "Gene_A": "850331", "support": "{\"StringDB\": \"physical\", \"StringEvidence\": \"textmining:0.805,cooccurrence:0.425,experiments:0.259\", \"BioGrid\": \"genetic\", \"BioGrid_PubMed\": \"19904831\", \"BioGrid_Type\": \"Synthetic Growth Defect,Phenotypic Enhancement\", \"String_Score_Physical\": 288, \"String_Score_Combined\": 321}", "selected": false}, "selected": false}, {"data": {"id": "480258", "source": "478302", "target": "477936", "EvidenceScore_B": 3.0, "EvidenceScore_A": 4.0, "SCORE": "208", "shared_interaction": "Direct", "source_original": "850385", "Name_B": "FRE2", "Name_A": "HSP30", "EvidenceScore": 3.0, "target_original": "853660", "Gene_B": "853660", "interaction": "Direct", "SUID": 480258, "TYPE": "Direct", "Gene_A": "850385", "support": "{\"BioGrid\": \"physical\", \"BioGrid_PubMed\": \"16093310\", \"BioGrid_Type\": \"PCA\"}", "selected": false}, "selected": false}, {"data": {"id": "480255", "source": "478302", "target": "477993", "EvidenceScore_B": 3.0, "EvidenceScore_A": 4.0, "SCORE": "208", "shared_interaction": "Direct", "source_original": "850385", "Name_B": "YGR130C", "Name_A": "HSP30", "EvidenceScore": 3.0, "target_original": "853031", "Gene_B": "853031", "interaction": "Direct", "SUID": 480255, "TYPE": "Direct", "Gene_A": "850385", "support": "{\"BioGrid\": \"physical\", \"BioGrid_PubMed\": \"18467557\", \"BioGrid_Type\": \"PCA\"}", "selected": false}, "selected": false}, {"data": {"id": "480252", "source": "478302", "target": "477651", "EvidenceScore_B": 2.0, "EvidenceScore_A": 4.0, "SCORE": "286", "shared_interaction": "Direct", "source_original": "850385", "Name_B": "DUR3", "Name_A": "HSP30", "EvidenceScore": 2.0, "target_original": "856370", "Gene_B": "856370", "interaction": "Direct", "SUID": 480252, "TYPE": "Direct", "Gene_A": "850385", "support": "{\"StringDB\": \"physical\", \"StringEvidence\": \"experiments:0.257,textmining:0.131\", \"BioGrid\": \"physical\", \"BioGrid_PubMed\": \"18467557\", \"BioGrid_Type\": \"PCA\", \"String_Score_Physical\": 286, \"String_Score_Combined\": 380}", "selected": false}, "selected": false}, {"data": {"id": "480249", "source": "478302", "target": "477990", "EvidenceScore_B": 2.0, "EvidenceScore_A": 4.0, "SCORE": "315", "shared_interaction": "Direct", "source_original": "850385", "Name_B": "TPO2", "Name_A": "HSP30", "EvidenceScore": 2.0, "target_original": "853039", "Gene_B": "853039", "interaction": "Direct", "SUID": 480249, "TYPE": "Direct", "Gene_A": "850385", "support": "{\"StringDB\": \"physical\", \"StringEvidence\": \"textmining:0.641,experiments:0.286,coexpression:0.059\", \"BioGrid\": \"physical\", \"BioGrid_PubMed\": \"18467557\", \"BioGrid_Type\": \"PCA\", \"String_Score_Physical\": 315, \"String_Score_Combined\": 768}", "selected": false}, "selected": false}, {"data": {"id": "480246", "source": "478299", "target": "478269", "EvidenceScore_B": 3.0, "EvidenceScore_A": 3.0, "SCORE": "290", "shared_interaction": "Direct", "source_original": "850422", "Name_B": "DRS1", "Name_A": "PWP2", "EvidenceScore": 3.0, "target_original": "850652", "Gene_B": "850652", "interaction": "Direct", "SUID": 480246, "TYPE": "Direct", "Gene_A": "850422", "support": "{\"StringDB\": \"physical\", \"StringEvidence\": \"coexpression:0.992,experiments:0.261\", \"String_Score_Physical\": 290, \"String_Score_Combined\": 993}", "selected": false}, "selected": false}, {"data": {"id": "480243", "source": "478299", "target": "478248", "EvidenceScore_B": 3.0, "EvidenceScore_A": 3.0, "SCORE": "999", "shared_interaction": "Direct", "source_original": "850422", "Name_B": "DIP2", "Name_A": "PWP2", "EvidenceScore": 3.0, "target_original": "850820", "Gene_B": "850820", "interaction": "Direct", "SUID": 480243, "TYPE": "Direct", "Gene_A": "850422", "support": "{\"StringDB\": \"physical\", \"StringEvidence\": \"experiments:0.999,coexpression:0.991,textmining:0.987,database:0.896\", \"BioGrid\": \"physical\", \"BioGrid_PubMed\": \"29054886,28600509,25501974,21724601,18467557,16554755,16429126,15231838,12150911,11805826\", \"BioGrid_Type\": \"Two-hybrid,Reconstituted Complex,PCA,Affinity Capture-MS\", \"String_Score_Physical\": 999, \"String_Score_Combined\": 999}", "selected": false}, "selected": false}, {"data": {"id": "480240", "source": "478299", "target": "477597", "EvidenceScore_B": 3.0, "EvidenceScore_A": 3.0, "SCORE": "999", "shared_interaction": "Direct", "source_original": "850422", "Name_B": "LCP5", "Name_A": "PWP2", "EvidenceScore": 3.0, "target_original": "856864", "Gene_B": "856864", "interaction": "Direct", "SUID": 480240, "TYPE": "Direct", "Gene_A": "850422", "support": "{\"StringDB\": \"physical\", \"StringEvidence\": \"experiments:0.999,coexpression:0.987,database:0.520,textmining:0.252\", \"BioGrid\": \"physical\", \"BioGrid_PubMed\": \"35650250,29054886,21724601\", \"BioGrid_Type\": \"Two-hybrid,Affinity Capture-MS\", \"String_Score_Physical\": 999, \"String_Score_Combined\": 999}", "selected": false}, "selected": false}, {"data": {"id": "480237", "source": "478299", "target": "477720", "EvidenceScore_B": 3.0, "EvidenceScore_A": 3.0, "SCORE": "288", "shared_interaction": "Direct", "source_original": "850422", "Name_B": "NOG2", "Name_A": "PWP2", "EvidenceScore": 3.0, "target_original": "855789", "Gene_B": "855789", "interaction": "Direct", "SUID": 480237, "TYPE": "Direct", "Gene_A": "850422", "support": "{\"StringDB\": \"physical\", \"StringEvidence\": \"coexpression:0.955,textmining:0.369,experiments:0.258\", \"String_Score_Physical\": 288, \"String_Score_Combined\": 979}", "selected": false}, "selected": false}, {"data": {"id": "480234", "source": "478299", "target": "477987", "EvidenceScore_B": 3.0, "EvidenceScore_A": 3.0, "SCORE": "288", "shared_interaction": "Direct", "source_original": "850422", "Name_B": "GTO1", "Name_A": "PWP2", "EvidenceScore": 3.0, "target_original": "853058", "Gene_B": "853058", "interaction": "Direct", "SUID": 480234, "TYPE": "Direct", "Gene_A": "850422", "support": "{\"StringDB\": \"physical\", \"StringEvidence\": \"experiments:0.258\", \"BioGrid\": \"physical\", \"BioGrid_PubMed\": \"10688190\", \"BioGrid_Type\": \"Two-hybrid\", \"String_Score_Physical\": 288, \"String_Score_Combined\": 288}", "selected": false}, "selected": false}, {"data": {"id": "480231", "source": "478299", "target": "478158", "EvidenceScore_B": 2.0, "EvidenceScore_A": 3.0, "SCORE": "207", "shared_interaction": "Direct", "source_original": "850422", "Name_B": "FAL1", "Name_A": "PWP2", "EvidenceScore": 2.0, "target_original": "851584", "Gene_B": "851584", "interaction": "Direct", "SUID": 480231, "TYPE": "Direct", "Gene_A": "850422", "support": "{\"StringDB\": \"physical\", \"StringEvidence\": \"coexpression:0.847,experiments:0.174,textmining:0.039\", \"BioGrid\": \"genetic\", \"BioGrid_PubMed\": \"27708008\", \"BioGrid_Type\": \"Negative Genetic\", \"BioGrid_Score\": \"-0.1266\", \"String_Score_Physical\": 207, \"String_Score_Combined\": 883}", "selected": false}, "selected": false}, {"data": {"id": "480228", "source": "478299", "target": "478125", "EvidenceScore_B": 2.0, "EvidenceScore_A": 3.0, "SCORE": "999", "shared_interaction": "Direct", "source_original": "850422", "Name_B": "BFR2", "Name_A": "PWP2", "EvidenceScore": 2.0, "target_original": "851893", "Gene_B": "851893", "interaction": "Direct", "SUID": 480228, "TYPE": "Direct", "Gene_A": "850422", "support": "{\"StringDB\": \"physical\", \"StringEvidence\": \"experiments:0.998,coexpression:0.990,database:0.896,textmining:0.326\", \"BioGrid\": \"physical\", \"BioGrid_PubMed\": \"35650250,21724601,16429126,11805826\", \"BioGrid_Type\": \"Affinity Capture-MS\", \"String_Score_Physical\": 999, \"String_Score_Combined\": 999}", "selected": false}, "selected": false}, {"data": {"id": "480225", "source": "478299", "target": "477861", "EvidenceScore_B": 2.0, "EvidenceScore_A": 3.0, "SCORE": "928", "shared_interaction": "Direct", "source_original": "850422", "Name_B": "RRP36", "Name_A": "PWP2", "EvidenceScore": 2.0, "target_original": "854461", "Gene_B": "854461", "interaction": "Direct", "SUID": 480225, "TYPE": "Direct", "Gene_A": "850422", "support": "{\"StringDB\": \"physical\", \"StringEvidence\": \"database:0.896,textmining:0.518,coexpression:0.292,experiments:0.286\", \"String_Score_Physical\": 928, \"String_Score_Combined\": 975}", "selected": false}, "selected": false}, {"data": {"id": "480222", "source": "478296", "target": "478269", "EvidenceScore_B": 3.0, "EvidenceScore_A": 3.0, "SCORE": "388", "shared_interaction": "Direct", "source_original": "850435", "Name_B": "DRS1", "Name_A": "RSA4", "EvidenceScore": 3.0, "target_original": "850652", "Gene_B": "850652", "interaction": "Direct", "SUID": 480222, "TYPE": "Direct", "Gene_A": "850435", "support": "{\"StringDB\": \"physical\", \"StringEvidence\": \"coexpression:0.961,experiments:0.362,textmining:0.045\", \"BioGrid\": \"physical\", \"BioGrid_PubMed\": \"23874617\", \"BioGrid_Type\": \"Affinity Capture-MS\", \"String_Score_Physical\": 388, \"String_Score_Combined\": 977}", "selected": false}, "selected": false}, {"data": {"id": "480219", "source": "478296", "target": "477720", "EvidenceScore_B": 3.0, "EvidenceScore_A": 3.0, "SCORE": "959", "shared_interaction": "Direct", "source_original": "850435", "Name_B": "NOG2", "Name_A": "RSA4", "EvidenceScore": 3.0, "target_original": "855789", "Gene_B": "855789", "interaction": "Direct", "SUID": 480219, "TYPE": "Direct", "Gene_A": "850435", "support": "{\"StringDB\": \"physical\", \"StringEvidence\": \"experiments:0.957,coexpression:0.956,textmining:0.940\", \"BioGrid\": \"physical\", \"BioGrid_PubMed\": \"33037216,27390266,27251291,24240281,23874617,19737519,16429126\", \"BioGrid_Type\": \"Affinity Capture-MS,Affinity Capture-Western\", \"String_Score_Physical\": 959, \"String_Score_Combined\": 999}", "selected": false}, "selected": false}, {"data": {"id": "480216", "source": "478296", "target": "477885", "EvidenceScore_B": 2.0, "EvidenceScore_A": 3.0, "SCORE": "499", "shared_interaction": "Direct", "source_original": "850435", "Name_B": "HPF1", "Name_A": "RSA4", "EvidenceScore": 2.0, "target_original": "854010", "Gene_B": "854010", "interaction": "Direct", "SUID": 480216, "TYPE": "Direct", "Gene_A": "850435", "support": "{\"StringDB\": \"physical\", \"StringEvidence\": \"database:0.479,coexpression:0.013\", \"String_Score_Physical\": 499, \"String_Score_Combined\": 506}", "selected": false}, "selected": false}, {"data": {"id": "480213", "source": "478296", "target": "477840", "EvidenceScore_B": 2.0, "EvidenceScore_A": 3.0, "SCORE": "499", "shared_interaction": "Direct", "source_original": "850435", "Name_B": "CSS1", "Name_A": "RSA4", "EvidenceScore": 2.0, "target_original": "854637", "Gene_B": "854637", "interaction": "Direct", "SUID": 480213, "TYPE": "Direct", "Gene_A": "850435", "support": "{\"StringDB\": \"physical\", \"StringEvidence\": \"database:0.479,coexpression:0.013\", \"String_Score_Physical\": 499, \"String_Score_Combined\": 506}", "selected": false}, "selected": false}, {"data": {"id": "480210", "source": "478296", "target": "478035", "EvidenceScore_B": 1.0, "EvidenceScore_A": 3.0, "SCORE": "190", "shared_interaction": "Direct", "source_original": "850435", "Name_B": "SAP4", "Name_A": "RSA4", "EvidenceScore": 1.0, "target_original": "852622", "Gene_B": "852622", "interaction": "Direct", "SUID": 480210, "TYPE": "Direct", "Gene_A": "850435", "support": "{\"StringDB\": \"physical\", \"StringEvidence\": \"experiments:0.155,coexpression:0.054\", \"String_Score_Physical\": 190, \"String_Score_Combined\": 233}", "selected": false}, "selected": false}, {"data": {"id": "480207", "source": "478293", "target": "477699", "EvidenceScore_B": 5.0, "EvidenceScore_A": 2.0, "SCORE": "229", "shared_interaction": "Direct", "source_original": "850465", "Name_B": "USV1", "Name_A": "YCR101C", "EvidenceScore": 2.0, "target_original": "855871", "Gene_B": "855871", "interaction": "Direct", "SUID": 480207, "TYPE": "Direct", "Gene_A": "850465", "support": "{\"StringDB\": \"physical\", \"StringEvidence\": \"database:0.197,coexpression:0.001\", \"String_Score_Physical\": 229, \"String_Score_Combined\": 230}", "selected": false}, "selected": false}, {"data": {"id": "480204", "source": "478293", "target": "477618", "EvidenceScore_B": 2.0, "EvidenceScore_A": 2.0, "SCORE": "360", "shared_interaction": "Direct", "source_original": "850465", "Name_B": "CYC7", "Name_A": "YCR101C", "EvidenceScore": 2.0, "target_original": "856672", "Gene_B": "856672", "interaction": "Direct", "SUID": 480204, "TYPE": "Direct", "Gene_A": "850465", "support": "{\"StringDB\": \"physical\", \"StringEvidence\": \"database:0.333,textmining:0.040\", \"String_Score_Physical\": 360, \"String_Score_Combined\": 385}", "selected": false}, "selected": false}, {"data": {"id": "480201", "source": "478293", "target": "477612", "EvidenceScore_B": 2.0, "EvidenceScore_A": 2.0, "SCORE": "229", "shared_interaction": "Direct", "source_original": "850465", "Name_B": "MIG3", "Name_A": "YCR101C", "EvidenceScore": 2.0, "target_original": "856750", "Gene_B": "856750", "interaction": "Direct", "SUID": 480201, "TYPE": "Direct", "Gene_A": "850465", "support": "{\"StringDB\": \"physical\", \"StringEvidence\": \"database:0.197,coexpression:0.001\", \"String_Score_Physical\": 229, \"String_Score_Combined\": 230}", "selected": false}, "selected": false}, {"data": {"id": "480198", "source": "478293", "target": "477594", "EvidenceScore_B": 3.0, "EvidenceScore_A": 2.0, "SCORE": "229", "shared_interaction": "Direct", "source_original": "850465", "Name_B": "COM2", "Name_A": "YCR101C", "EvidenceScore": 2.0, "target_original": "856867", "Gene_B": "856867", "interaction": "Direct", "SUID": 480198, "TYPE": "Direct", "Gene_A": "850465", "support": "{\"StringDB\": \"physical\", \"StringEvidence\": \"database:0.197,coexpression:0.001\", \"String_Score_Physical\": 229, \"String_Score_Combined\": 230}", "selected": false}, "selected": false}, {"data": {"id": "480195", "source": "478290", "target": "478275", "EvidenceScore_B": 2.0, "EvidenceScore_A": 3.0, "SCORE": "194", "shared_interaction": "Direct", "source_original": "850489", "Name_B": "UBI4", "Name_A": "AGP3", "EvidenceScore": 2.0, "target_original": "850620", "Gene_B": "850620", "interaction": "Direct", "SUID": 480195, "TYPE": "Direct", "Gene_A": "850489", "support": "{\"StringDB\": \"physical\", \"StringEvidence\": \"experiments:0.160\", \"String_Score_Physical\": 194, \"String_Score_Combined\": 194}", "selected": false}, "selected": false}, {"data": {"id": "480192", "source": "478290", "target": "478176", "EvidenceScore_B": 2.0, "EvidenceScore_A": 3.0, "SCORE": "290", "shared_interaction": "Direct", "source_original": "850489", "Name_B": "TMA17", "Name_A": "AGP3", "EvidenceScore": 2.0, "target_original": "851448", "Gene_B": "851448", "interaction": "Direct", "SUID": 480192, "TYPE": "Direct", "Gene_A": "850489", "support": "{\"StringDB\": \"physical\", \"StringEvidence\": \"experiments:0.260\", \"BioGrid\": \"genetic\", \"BioGrid_PubMed\": \"27708008,20093466\", \"BioGrid_Type\": \"Negative Genetic\", \"BioGrid_Score\": \"-0.2307,-0.2261\", \"String_Score_Physical\": 290, \"String_Score_Combined\": 290}", "selected": false}, "selected": false}, {"data": {"id": "480189", "source": "478287", "target": "478068", "EvidenceScore_B": 3.0, "EvidenceScore_A": 3.0, "SCORE": "288", "shared_interaction": "Direct", "source_original": "850532", "Name_B": "TPS1", "Name_A": "HSP12", "EvidenceScore": 3.0, "target_original": "852423", "Gene_B": "852423", "interaction": "Direct", "SUID": 480189, "TYPE": "Direct", "Gene_A": "850532", "support": "{\"StringDB\": \"physical\", \"StringEvidence\": \"experiments:0.259,coexpression:0.205,textmining:0.087\", \"BioGrid\": \"genetic\", \"BioGrid_PubMed\": \"30010539\", \"BioGrid_Type\": \"Phenotypic Enhancement\", \"String_Score_Physical\": 288, \"String_Score_Combined\": 483}", "selected": false}, "selected": false}, {"data": {"id": "480186", "source": "478287", "target": "477966", "EvidenceScore_B": 6.0, "EvidenceScore_A": 3.0, "SCORE": "288", "shared_interaction": "Direct", "source_original": "850532", "Name_B": "MAL11", "Name_A": "HSP12", "EvidenceScore": 3.0, "target_original": "853207", "Gene_B": "853207", "interaction": "Direct", "SUID": 480186, "TYPE": "Direct", "Gene_A": "850532", "support": "{\"StringDB\": \"physical\", \"StringEvidence\": \"experiments:0.259,textmining:0.039\", \"BioGrid\": \"genetic\", \"BioGrid_PubMed\": \"30010539\", \"BioGrid_Type\": \"Phenotypic Enhancement\", \"String_Score_Physical\": 288, \"String_Score_Combined\": 316}", "selected": false}, "selected": false}, {"data": {"id": "480183", "source": "478284", "target": "477615", "EvidenceScore_B": 6.0, "EvidenceScore_A": 6.0, "SCORE": "917", "shared_interaction": "Direct", "source_original": "850569", "Name_B": "GLC3", "Name_A": "GSY1", "EvidenceScore": 6.0, "target_original": "856705", "Gene_B": "856705", "interaction": "Direct", "SUID": 480183, "TYPE": "Direct", "Gene_A": "850569", "support": "{\"StringDB\": \"physical\", \"StringEvidence\": \"coexpression:0.996,textmining:0.971,database:0.896,cooccurrence:0.302,experiments:0.173\", \"String_Score_Physical\": 917, \"String_Score_Combined\": 999}", "selected": false}, "selected": false}, {"data": {"id": "480180", "source": "478284", "target": "477867", "EvidenceScore_B": 6.0, "EvidenceScore_A": 6.0, "SCORE": "642", "shared_interaction": "Direct", "source_original": "850569", "Name_B": "GAC1", "Name_A": "GSY1", "EvidenceScore": 6.0, "target_original": "854350", "Gene_B": "854350", "interaction": "Direct", "SUID": 480180, "TYPE": "Direct", "Gene_A": "850569", "support": "{\"StringDB\": \"physical\", \"StringEvidence\": \"textmining:0.627,database:0.583,coexpression:0.231,experiments:0.107\", \"String_Score_Physical\": 642, \"String_Score_Combined\": 897}", "selected": false}, "selected": false}, {"data": {"id": "480177", "source": "478284", "target": "478170", "EvidenceScore_B": 4.0, "EvidenceScore_A": 6.0, "SCORE": "527", "shared_interaction": "Direct", "source_original": "850569", "Name_B": "MRK1", "Name_A": "GSY1", "EvidenceScore": 4.0, "target_original": "851480", "Gene_B": "851480", "interaction": "Direct", "SUID": 480177, "TYPE": "Direct", "Gene_A": "850569", "support": "{\"StringDB\": \"physical\", \"StringEvidence\": \"database:0.398,coexpression:0.252,experiments:0.181,textmining:0.048,neighborhood:0.014\", \"String_Score_Physical\": 527, \"String_Score_Combined\": 668}", "selected": false}, "selected": false}, {"data": {"id": "480174", "source": "478284", "target": "477810", "EvidenceScore_B": 3.0, "EvidenceScore_A": 6.0, "SCORE": "650", "shared_interaction": "Direct", "source_original": "850569", "Name_B": "TSL1", "Name_A": "GSY1", "EvidenceScore": 3.0, "target_original": "854872", "Gene_B": "854872", "interaction": "Direct", "SUID": 480174, "TYPE": "Direct", "Gene_A": "850569", "support": "{\"StringDB\": \"physical\", \"StringEvidence\": \"coexpression:0.914,database:0.635,textmining:0.270,neighborhood:0.009\", \"String_Score_Physical\": 650, \"String_Score_Combined\": 978}", "selected": false}, "selected": false}, {"data": {"id": "480171", "source": "478284", "target": "477606", "EvidenceScore_B": 3.0, "EvidenceScore_A": 6.0, "SCORE": "670", "shared_interaction": "Direct", "source_original": "850569", "Name_B": "GIP2", "Name_A": "GSY1", "EvidenceScore": 3.0, "target_original": "856781", "Gene_B": "856781", "interaction": "Direct", "SUID": 480171, "TYPE": "Direct", "Gene_A": "850569", "support": "{\"StringDB\": \"physical\", \"StringEvidence\": \"database:0.583,coexpression:0.466,textmining:0.440,experiments:0.177\", \"String_Score_Physical\": 670, \"String_Score_Combined\": 901}", "selected": false}, "selected": false}, {"data": {"id": "480168", "source": "478284", "target": "477756", "EvidenceScore_B": 3.0, "EvidenceScore_A": 6.0, "SCORE": "650", "shared_interaction": "Direct", "source_original": "850569", "Name_B": "TPS3", "Name_A": "GSY1", "EvidenceScore": 3.0, "target_original": "855303", "Gene_B": "855303", "interaction": "Direct", "SUID": 480168, "TYPE": "Direct", "Gene_A": "850569", "support": "{\"StringDB\": \"physical\", \"StringEvidence\": \"textmining:0.734,database:0.635,coexpression:0.142,neighborhood:0.009\", \"String_Score_Physical\": 650, \"String_Score_Combined\": 920}", "selected": false}, "selected": false}, {"data": {"id": "480165", "source": "478284", "target": "477822", "EvidenceScore_B": 3.0, "EvidenceScore_A": 6.0, "SCORE": "801", "shared_interaction": "Direct", "source_original": "850569", "Name_B": "PIG2", "Name_A": "GSY1", "EvidenceScore": 3.0, "target_original": "854766", "Gene_B": "854766", "interaction": "Direct", "SUID": 480165, "TYPE": "Direct", "Gene_A": "850569", "support": "{\"StringDB\": \"physical\", \"StringEvidence\": \"database:0.583,textmining:0.565,experiments:0.505,coexpression:0.109\", \"BioGrid\": \"physical\", \"BioGrid_PubMed\": \"20489023\", \"BioGrid_Type\": \"Affinity Capture-MS\", \"BioGrid_Score\": \"1.0\", \"String_Score_Physical\": 801, \"String_Score_Combined\": 923}", "selected": false}, "selected": false}, {"data": {"id": "480162", "source": "478284", "target": "477900", "EvidenceScore_B": 3.0, "EvidenceScore_A": 6.0, "SCORE": "972", "shared_interaction": "Direct", "source_original": "850569", "Name_B": "GLG1", "Name_A": "GSY1", "EvidenceScore": 3.0, "target_original": "853932", "Gene_B": "853932", "interaction": "Direct", "SUID": 480162, "TYPE": "Direct", "Gene_A": "850569", "support": "{\"StringDB\": \"physical\", \"StringEvidence\": \"textmining:0.943,experiments:0.861,database:0.791,coexpression:0.594\", \"BioGrid\": \"physical\", \"BioGrid_PubMed\": \"16554755\", \"BioGrid_Type\": \"Affinity Capture-MS\", \"String_Score_Physical\": 972, \"String_Score_Combined\": 999}", "selected": false}, "selected": false}, {"data": {"id": "480159", "source": "478284", "target": "477912", "EvidenceScore_B": 3.0, "EvidenceScore_A": 6.0, "SCORE": "900", "shared_interaction": "Direct", "source_original": "850569", "Name_B": "UGP1", "Name_A": "GSY1", "EvidenceScore": 3.0, "target_original": "853830", "Gene_B": "853830", "interaction": "Direct", "SUID": 480159, "TYPE": "Direct", "Gene_A": "850569", "support": "{\"StringDB\": \"physical\", \"StringEvidence\": \"database:0.896,textmining:0.750,coexpression:0.494\", \"String_Score_Physical\": 900, \"String_Score_Combined\": 987}", "selected": false}, "selected": false}, {"data": {"id": "480156", "source": "478284", "target": "478068", "EvidenceScore_B": 3.0, "EvidenceScore_A": 6.0, "SCORE": "740", "shared_interaction": "Direct", "source_original": "850569", "Name_B": "TPS1", "Name_A": "GSY1", "EvidenceScore": 3.0, "target_original": "852423", "Gene_B": "852423", "interaction": "Direct", "SUID": 480156, "TYPE": "Direct", "Gene_A": "850569", "support": "{\"StringDB\": \"physical\", \"StringEvidence\": \"coexpression:0.839,database:0.635,textmining:0.542,experiments:0.259,neighborhood:0.009\", \"BioGrid\": \"genetic\", \"BioGrid_PubMed\": \"31960994\", \"BioGrid_Type\": \"Phenotypic Enhancement\", \"String_Score_Physical\": 740, \"String_Score_Combined\": 981}", "selected": false}, "selected": false}, {"data": {"id": "480153", "source": "478284", "target": "478143", "EvidenceScore_B": 3.0, "EvidenceScore_A": 6.0, "SCORE": "650", "shared_interaction": "Direct", "source_original": "850569", "Name_B": "TPS2", "Name_A": "GSY1", "EvidenceScore": 3.0, "target_original": "851646", "Gene_B": "851646", "interaction": "Direct", "SUID": 480153, "TYPE": "Direct", "Gene_A": "850569", "support": "{\"StringDB\": \"physical\", \"StringEvidence\": \"coexpression:0.870,textmining:0.807,database:0.635,neighborhood:0.009\", \"String_Score_Physical\": 650, \"String_Score_Combined\": 991}", "selected": false}, "selected": false}, {"data": {"id": "480150", "source": "478284", "target": "478227", "EvidenceScore_B": 3.0, "EvidenceScore_A": 6.0, "SCORE": "999", "shared_interaction": "Direct", "source_original": "850569", "Name_B": "GSY2", "Name_A": "GSY1", "EvidenceScore": 3.0, "target_original": "850962", "Gene_B": "850962", "interaction": "Direct", "SUID": 480150, "TYPE": "Direct", "Gene_A": "850569", "support": "{\"StringDB\": \"physical\", \"StringEvidence\": \"experiments:0.999,coexpression:0.919,textmining:0.904,database:0.896,cooccurrence:0.425\", \"BioGrid\": \"genetic,physical\", \"BioGrid_PubMed\": \"20826334,18408719,16941010,16554755,11283351\", \"BioGrid_Type\": \"Two-hybrid,Affinity Capture-MS,Synthetic Lethality,Synthetic Growth Defect,Affinity Capture-Western\", \"String_Score_Physical\": 999, \"String_Score_Combined\": 999}", "selected": false}, "selected": false}, {"data": {"id": "480147", "source": "478284", "target": "478005", "EvidenceScore_B": 2.0, "EvidenceScore_A": 6.0, "SCORE": "434", "shared_interaction": "Direct", "source_original": "850569", "Name_B": "FMP48", "Name_A": "GSY1", "EvidenceScore": 2.0, "target_original": "852943", "Gene_B": "852943", "interaction": "Direct", "SUID": 480147, "TYPE": "Direct", "Gene_A": "850569", "support": "{\"StringDB\": \"physical\", \"StringEvidence\": \"experiments:0.411,coexpression:0.134\", \"BioGrid\": \"physical\", \"BioGrid_PubMed\": \"20489023\", \"BioGrid_Type\": \"Affinity Capture-MS\", \"BioGrid_Score\": \"1.0\", \"String_Score_Physical\": 434, \"String_Score_Combined\": 510}", "selected": false}, "selected": false}, {"data": {"id": "480144", "source": "478284", "target": "477951", "EvidenceScore_B": 2.0, "EvidenceScore_A": 6.0, "SCORE": "190", "shared_interaction": "Direct", "source_original": "850569", "Name_B": "PTK2", "Name_A": "GSY1", "EvidenceScore": 2.0, "target_original": "853522", "Gene_B": "853522", "interaction": "Direct", "SUID": 480144, "TYPE": "Direct", "Gene_A": "850569", "support": "{\"StringDB\": \"physical\", \"StringEvidence\": \"experiments:0.155,coexpression:0.146\", \"String_Score_Physical\": 190, \"String_Score_Combined\": 308}", "selected": false}, "selected": false}, {"data": {"id": "480141", "source": "478284", "target": "477849", "EvidenceScore_B": 2.0, "EvidenceScore_A": 6.0, "SCORE": "315", "shared_interaction": "Direct", "source_original": "850569", "Name_B": "VTS1", "Name_A": "GSY1", "EvidenceScore": 2.0, "target_original": "854541", "Gene_B": "854541", "interaction": "Direct", "SUID": 480141, "TYPE": "Direct", "Gene_A": "850569", "support": "{\"StringDB\": \"physical\", \"StringEvidence\": \"experiments:0.286\", \"BioGrid\": \"physical\", \"BioGrid_PubMed\": \"28325876\", \"BioGrid_Type\": \"Affinity Capture-RNA\", \"String_Score_Physical\": 315, \"String_Score_Combined\": 315}", "selected": false}, "selected": false}, {"data": {"id": "480138", "source": "478281", "target": "477660", "EvidenceScore_B": 3.0, "EvidenceScore_A": 3.0, "SCORE": "687", "shared_interaction": "Direct", "source_original": "850572", "Name_B": "GDB1", "Name_A": "IGD1", "EvidenceScore": 3.0, "target_original": "856314", "Gene_B": "856314", "interaction": "Direct", "SUID": 480138, "TYPE": "Direct", "Gene_A": "850572", "support": "{\"StringDB\": \"physical\", \"StringEvidence\": \"textmining:0.758,coexpression:0.727,experiments:0.674\", \"BioGrid\": \"physical\", \"BioGrid_PubMed\": \"21585652,16554755,11283351\", \"BioGrid_Type\": \"Two-hybrid,Biochemical Activity,Affinity Capture-MS,Affinity Capture-Western\", \"String_Score_Physical\": 687, \"String_Score_Combined\": 979}", "selected": false}, "selected": false}, {"data": {"id": "480135", "source": "478281", "target": "478014", "EvidenceScore_B": 3.0, "EvidenceScore_A": 3.0, "SCORE": "208", "shared_interaction": "Direct", "source_original": "850572", "Name_B": "PKP2", "Name_A": "IGD1", "EvidenceScore": 3.0, "target_original": "852821", "Gene_B": "852821", "interaction": "Direct", "SUID": 480135, "TYPE": "Direct", "Gene_A": "850572", "support": "{\"BioGrid\": \"physical\", \"BioGrid_PubMed\": \"16319894\", \"BioGrid_Type\": \"Biochemical Activity\"}", "selected": false}, "selected": false}, {"data": {"id": "480132", "source": "478281", "target": "477849", "EvidenceScore_B": 2.0, "EvidenceScore_A": 3.0, "SCORE": "315", "shared_interaction": "Direct", "source_original": "850572", "Name_B": "VTS1", "Name_A": "IGD1", "EvidenceScore": 2.0, "target_original": "854541", "Gene_B": "854541", "interaction": "Direct", "SUID": 480132, "TYPE": "Direct", "Gene_A": "850572", "support": "{\"StringDB\": \"physical\", \"StringEvidence\": \"experiments:0.286\", \"BioGrid\": \"physical\", \"BioGrid_PubMed\": \"28325876\", \"BioGrid_Type\": \"Affinity Capture-RNA\", \"String_Score_Physical\": 315, \"String_Score_Combined\": 315}", "selected": false}, "selected": false}, {"data": {"id": "480129", "source": "478278", "target": "478110", "EvidenceScore_B": 6.0, "EvidenceScore_A": 6.0, "SCORE": "600", "shared_interaction": "Direct", "source_original": "850614", "Name_B": "EMI2", "Name_A": "HXK1", "EvidenceScore": 6.0, "target_original": "852128", "Gene_B": "852128", "interaction": "Direct", "SUID": 480129, "TYPE": "Direct", "Gene_A": "850614", "support": "{\"StringDB\": \"physical\", \"StringEvidence\": \"coexpression:0.968,database:0.583,textmining:0.426,cooccurrence:0.421\", \"String_Score_Physical\": 600, \"String_Score_Combined\": 988}", "selected": false}, "selected": false}, {"data": {"id": "480126", "source": "478278", "target": "477768", "EvidenceScore_B": 3.0, "EvidenceScore_A": 6.0, "SCORE": "650", "shared_interaction": "Direct", "source_original": "850614", "Name_B": "PGM2", "Name_A": "HXK1", "EvidenceScore": 3.0, "target_original": "855131", "Gene_B": "855131", "interaction": "Direct", "SUID": 480126, "TYPE": "Direct", "Gene_A": "850614", "support": "{\"StringDB\": \"physical\", \"StringEvidence\": \"coexpression:0.923,textmining:0.824,database:0.635\", \"String_Score_Physical\": 650, \"String_Score_Combined\": 995}", "selected": false}, "selected": false}, {"data": {"id": "480123", "source": "478278", "target": "478068", "EvidenceScore_B": 3.0, "EvidenceScore_A": 6.0, "SCORE": "288", "shared_interaction": "Direct", "source_original": "850614", "Name_B": "TPS1", "Name_A": "HXK1", "EvidenceScore": 3.0, "target_original": "852423", "Gene_B": "852423", "interaction": "Direct", "SUID": 480123, "TYPE": "Direct", "Gene_A": "850614", "support": "{\"StringDB\": \"physical\", \"StringEvidence\": \"coexpression:0.894,experiments:0.259,textmining:0.204\", \"BioGrid\": \"genetic\", \"BioGrid_PubMed\": \"27708008,21623372,20093466,19269370\", \"BioGrid_Type\": \"Negative Genetic\", \"BioGrid_Score\": \"-10.831715,-0.4277,-0.3631,-0.4705,-0.6727\", \"String_Score_Physical\": 288, \"String_Score_Combined\": 940}", "selected": false}, "selected": false}, {"data": {"id": "480120", "source": "478278", "target": "478071", "EvidenceScore_B": 3.0, "EvidenceScore_A": 6.0, "SCORE": "600", "shared_interaction": "Direct", "source_original": "850614", "Name_B": "TKL2", "Name_A": "HXK1", "EvidenceScore": 3.0, "target_original": "852414", "Gene_B": "852414", "interaction": "Direct", "SUID": 480120, "TYPE": "Direct", "Gene_A": "850614", "support": "{\"StringDB\": \"physical\", \"StringEvidence\": \"textmining:0.597,database:0.583,coexpression:0.015\", \"String_Score_Physical\": 600, \"String_Score_Combined\": 841}", "selected": false}, "selected": false}, {"data": {"id": "480117", "source": "478278", "target": "478161", "EvidenceScore_B": 3.0, "EvidenceScore_A": 6.0, "SCORE": "900", "shared_interaction": "Direct", "source_original": "850614", "Name_B": "NTH1", "Name_A": "HXK1", "EvidenceScore": 3.0, "target_original": "851564", "Gene_B": "851564", "interaction": "Direct", "SUID": 480117, "TYPE": "Direct", "Gene_A": "850614", "support": "{\"StringDB\": \"physical\", \"StringEvidence\": \"database:0.896,textmining:0.645,coexpression:0.467\", \"String_Score_Physical\": 900, \"String_Score_Combined\": 981}", "selected": false}, "selected": false}, {"data": {"id": "480114", "source": "478278", "target": "478200", "EvidenceScore_B": 3.0, "EvidenceScore_A": 6.0, "SCORE": "198", "shared_interaction": "Direct", "source_original": "850614", "Name_B": "SSA1", "Name_A": "HXK1", "EvidenceScore": 3.0, "target_original": "851259", "Gene_B": "851259", "interaction": "Direct", "SUID": 480114, "TYPE": "Direct", "Gene_A": "850614", "support": "{\"StringDB\": \"physical\", \"StringEvidence\": \"textmining:0.238,experiments:0.164\", \"String_Score_Physical\": 198, \"String_Score_Combined\": 389}", "selected": false}, "selected": false}, {"data": {"id": "480111", "source": "478278", "target": "478218", "EvidenceScore_B": 3.0, "EvidenceScore_A": 6.0, "SCORE": "900", "shared_interaction": "Direct", "source_original": "850614", "Name_B": "FBP1", "Name_A": "HXK1", "EvidenceScore": 3.0, "target_original": "851092", "Gene_B": "851092", "interaction": "Direct", "SUID": 480111, "TYPE": "Direct", "Gene_A": "850614", "support": "{\"StringDB\": \"physical\", \"StringEvidence\": \"database:0.896,textmining:0.822\", \"String_Score_Physical\": 900, \"String_Score_Combined\": 982}", "selected": false}, "selected": false}, {"data": {"id": "480108", "source": "478278", "target": "478221", "EvidenceScore_B": 3.0, "EvidenceScore_A": 6.0, "SCORE": "662", "shared_interaction": "Direct", "source_original": "850614", "Name_B": "YLR345W", "Name_A": "HXK1", "EvidenceScore": 3.0, "target_original": "851059", "Gene_B": "851059", "interaction": "Direct", "SUID": 480108, "TYPE": "Direct", "Gene_A": "850614", "support": "{\"StringDB\": \"physical\", \"StringEvidence\": \"database:0.635,coexpression:0.336,textmining:0.048,experiments:0.034\", \"String_Score_Physical\": 662, \"String_Score_Combined\": 786}", "selected": false}, "selected": false}, {"data": {"id": "480105", "source": "478278", "target": "478272", "EvidenceScore_B": 3.0, "EvidenceScore_A": 6.0, "SCORE": "315", "shared_interaction": "Direct", "source_original": "850614", "Name_B": "HSP104", "Name_A": "HXK1", "EvidenceScore": 3.0, "target_original": "850633", "Gene_B": "850633", "interaction": "Direct", "SUID": 480105, "TYPE": "Direct", "Gene_A": "850614", "support": "{\"StringDB\": \"physical\", \"StringEvidence\": \"coexpression:0.605,textmining:0.552,experiments:0.286\", \"BioGrid\": \"physical\", \"BioGrid_PubMed\": \"28484020,27373154\", \"BioGrid_Type\": \"Affinity Capture-MS\", \"String_Score_Physical\": 315, \"String_Score_Combined\": 878}", "selected": false}, "selected": false}, {"data": {"id": "480102", "source": "478278", "target": "477717", "EvidenceScore_B": 2.0, "EvidenceScore_A": 6.0, "SCORE": "231", "shared_interaction": "Direct", "source_original": "850614", "Name_B": "YNR068C", "Name_A": "HXK1", "EvidenceScore": 2.0, "target_original": "855805", "Gene_B": "855805", "interaction": "Direct", "SUID": 480102, "TYPE": "Direct", "Gene_A": "850614", "support": "{\"StringDB\": \"physical\", \"StringEvidence\": \"experiments:0.199\", \"BioGrid\": \"genetic\", \"BioGrid_PubMed\": \"27708008\", \"BioGrid_Type\": \"Negative Genetic\", \"BioGrid_Score\": \"-0.1912\", \"String_Score_Physical\": 231, \"String_Score_Combined\": 231}", "selected": false}, "selected": false}, {"data": {"id": "480099", "source": "478278", "target": "478275", "EvidenceScore_B": 2.0, "EvidenceScore_A": 6.0, "SCORE": "341", "shared_interaction": "Direct", "source_original": "850614", "Name_B": "UBI4", "Name_A": "HXK1", "EvidenceScore": 2.0, "target_original": "850620", "Gene_B": "850620", "interaction": "Direct", "SUID": 480099, "TYPE": "Direct", "Gene_A": "850614", "support": "{\"StringDB\": \"physical\", \"StringEvidence\": \"experiments:0.313,coexpression:0.086,textmining:0.078\", \"String_Score_Physical\": 341, \"String_Score_Combined\": 445}", "selected": false}, "selected": false}, {"data": {"id": "480096", "source": "478275", "target": "478200", "EvidenceScore_B": 3.0, "EvidenceScore_A": 2.0, "SCORE": "409", "shared_interaction": "Direct", "source_original": "850620", "Name_B": "SSA1", "Name_A": "UBI4", "EvidenceScore": 2.0, "target_original": "851259", "Gene_B": "851259", "interaction": "Direct", "SUID": 480096, "TYPE": "Direct", "Gene_A": "850620", "support": "{\"StringDB\": \"physical\", \"StringEvidence\": \"textmining:0.441,experiments:0.384,coexpression:0.066\", \"String_Score_Physical\": 409, \"String_Score_Combined\": 691}", "selected": false}, "selected": false}, {"data": {"id": "480093", "source": "478275", "target": "478137", "EvidenceScore_B": 3.0, "EvidenceScore_A": 2.0, "SCORE": "359", "shared_interaction": "Direct", "source_original": "850620", "Name_B": "HSP42", "Name_A": "UBI4", "EvidenceScore": 2.0, "target_original": "851751", "Gene_B": "851751", "interaction": "Direct", "SUID": 480093, "TYPE": "Direct", "Gene_A": "850620", "support": "{\"StringDB\": \"physical\", \"StringEvidence\": \"experiments:0.332,coexpression:0.222,textmining:0.155\", \"String_Score_Physical\": 359, \"String_Score_Combined\": 578}", "selected": false}, "selected": false}, {"data": {"id": "480090", "source": "478275", "target": "478116", "EvidenceScore_B": 2.0, "EvidenceScore_A": 2.0, "SCORE": "765", "shared_interaction": "Direct", "source_original": "850620", "Name_B": "GGA1", "Name_A": "UBI4", "EvidenceScore": 2.0, "target_original": "851960", "Gene_B": "851960", "interaction": "Direct", "SUID": 480090, "TYPE": "Direct", "Gene_A": "850620", "support": "{\"StringDB\": \"physical\", \"StringEvidence\": \"experiments:0.756,coexpression:0.137,textmining:0.011\", \"BioGrid\": \"physical\", \"BioGrid_PubMed\": \"15039776\", \"BioGrid_Type\": \"Two-hybrid,Affinity Capture-Western\", \"String_Score_Physical\": 765, \"String_Score_Combined\": 800}", "selected": false}, "selected": false}, {"data": {"id": "480087", "source": "478275", "target": "477690", "EvidenceScore_B": 2.0, "EvidenceScore_A": 2.0, "SCORE": "191", "shared_interaction": "Direct", "source_original": "850620", "Name_B": "SET6", "Name_A": "UBI4", "EvidenceScore": 2.0, "target_original": "855938", "Gene_B": "855938", "interaction": "Direct", "SUID": 480087, "TYPE": "Direct", "Gene_A": "850620", "support": "{\"StringDB\": \"physical\", \"StringEvidence\": \"experiments:0.156,textmining:0.009\", \"String_Score_Physical\": 191, \"String_Score_Combined\": 198}", "selected": false}, "selected": false}, {"data": {"id": "480084", "source": "478275", "target": "477702", "EvidenceScore_B": 2.0, "EvidenceScore_A": 2.0, "SCORE": "194", "shared_interaction": "Direct", "source_original": "850620", "Name_B": "DIP5", "Name_A": "UBI4", "EvidenceScore": 2.0, "target_original": "855863", "Gene_B": "855863", "interaction": "Direct", "SUID": 480084, "TYPE": "Direct", "Gene_A": "850620", "support": "{\"StringDB\": \"physical\", \"StringEvidence\": \"experiments:0.160,textmining:0.043\", \"String_Score_Physical\": 194, \"String_Score_Combined\": 228}", "selected": false}, "selected": false}, {"data": {"id": "480081", "source": "478275", "target": "477705", "EvidenceScore_B": 5.0, "EvidenceScore_A": 2.0, "SCORE": "431", "shared_interaction": "Direct", "source_original": "850620", "Name_B": "HSP82", "Name_A": "UBI4", "EvidenceScore": 2.0, "target_original": "855836", "Gene_B": "855836", "interaction": "Direct", "SUID": 480081, "TYPE": "Direct", "Gene_A": "850620", "support": "{\"StringDB\": \"physical\", \"StringEvidence\": \"textmining:0.583,experiments:0.407,coexpression:0.212\", \"String_Score_Physical\": 431, \"String_Score_Combined\": 813}", "selected": false}, "selected": false}, {"data": {"id": "480078", "source": "478275", "target": "477732", "EvidenceScore_B": 3.0, "EvidenceScore_A": 2.0, "SCORE": "416", "shared_interaction": "Direct", "source_original": "850620", "Name_B": "NCE103", "Name_A": "UBI4", "EvidenceScore": 2.0, "target_original": "855692", "Gene_B": "855692", "interaction": "Direct", "SUID": 480078, "TYPE": "Direct", "Gene_A": "850620", "support": "{\"StringDB\": \"physical\", \"StringEvidence\": \"experiments:0.391\", \"String_Score_Physical\": 416, \"String_Score_Combined\": 416}", "selected": false}, "selected": false}, {"data": {"id": "480075", "source": "478275", "target": "477774", "EvidenceScore_B": 2.0, "EvidenceScore_A": 2.0, "SCORE": "191", "shared_interaction": "Direct", "source_original": "850620", "Name_B": "SNZ1", "Name_A": "UBI4", "EvidenceScore": 2.0, "target_original": "855121", "Gene_B": "855121", "interaction": "Direct", "SUID": 480075, "TYPE": "Direct", "Gene_A": "850620", "support": "{\"StringDB\": \"physical\", \"StringEvidence\": \"experiments:0.156,textmining:0.066\", \"String_Score_Physical\": 191, \"String_Score_Combined\": 244}", "selected": false}, "selected": false}, {"data": {"id": "480072", "source": "478275", "target": "477801", "EvidenceScore_B": 2.0, "EvidenceScore_A": 2.0, "SCORE": "315", "shared_interaction": "Direct", "source_original": "850620", "Name_B": "PHO84", "Name_A": "UBI4", "EvidenceScore": 2.0, "target_original": "854916", "Gene_B": "854916", "interaction": "Direct", "SUID": 480072, "TYPE": "Direct", "Gene_A": "850620", "support": "{\"StringDB\": \"physical\", \"StringEvidence\": \"experiments:0.286,textmining:0.052,coexpression:0.002\", \"String_Score_Physical\": 315, \"String_Score_Combined\": 352}", "selected": false}, "selected": false}, {"data": {"id": "480069", "source": "478275", "target": "477852", "EvidenceScore_B": 4.0, "EvidenceScore_A": 2.0, "SCORE": "194", "shared_interaction": "Direct", "source_original": "850620", "Name_B": "PUT4", "Name_A": "UBI4", "EvidenceScore": 2.0, "target_original": "854530", "Gene_B": "854530", "interaction": "Direct", "SUID": 480069, "TYPE": "Direct", "Gene_A": "850620", "support": "{\"StringDB\": \"physical\", \"StringEvidence\": \"experiments:0.160\", \"String_Score_Physical\": 194, \"String_Score_Combined\": 194}", "selected": false}, "selected": false}, {"data": {"id": "480066", "source": "478275", "target": "477954", "EvidenceScore_B": 5.0, "EvidenceScore_A": 2.0, "SCORE": "413", "shared_interaction": "Direct", "source_original": "850620", "Name_B": "TDH1", "Name_A": "UBI4", "EvidenceScore": 2.0, "target_original": "853395", "Gene_B": "853395", "interaction": "Direct", "SUID": 480066, "TYPE": "Direct", "Gene_A": "850620", "support": "{\"StringDB\": \"physical\", \"StringEvidence\": \"experiments:0.388,textmining:0.179,coexpression:0.075\", \"String_Score_Physical\": 413, \"String_Score_Combined\": 554}", "selected": false}, "selected": false}, {"data": {"id": "480063", "source": "478275", "target": "477972", "EvidenceScore_B": 3.0, "EvidenceScore_A": 2.0, "SCORE": "423", "shared_interaction": "Direct", "source_original": "850620", "Name_B": "ENO1", "Name_A": "UBI4", "EvidenceScore": 2.0, "target_original": "853169", "Gene_B": "853169", "interaction": "Direct", "SUID": 480063, "TYPE": "Direct", "Gene_A": "850620", "support": "{\"StringDB\": \"physical\", \"StringEvidence\": \"experiments:0.399,textmining:0.101,coexpression:0.014\", \"String_Score_Physical\": 423, \"String_Score_Combined\": 488}", "selected": false}, "selected": false}, {"data": {"id": "480060", "source": "478275", "target": "477996", "EvidenceScore_B": 5.0, "EvidenceScore_A": 2.0, "SCORE": "346", "shared_interaction": "Direct", "source_original": "850620", "Name_B": "CTT1", "Name_A": "UBI4", "EvidenceScore": 2.0, "target_original": "852979", "Gene_B": "852979", "interaction": "Direct", "SUID": 480060, "TYPE": "Direct", "Gene_A": "850620", "support": "{\"StringDB\": \"physical\", \"StringEvidence\": \"textmining:0.413,experiments:0.318,coexpression:0.031\", \"BioGrid\": \"genetic\", \"BioGrid_PubMed\": \"29116578\", \"BioGrid_Type\": \"Dosage Rescue\", \"String_Score_Physical\": 346, \"String_Score_Combined\": 628}", "selected": false}, "selected": false}, {"data": {"id": "480057", "source": "478275", "target": "478272", "EvidenceScore_B": 3.0, "EvidenceScore_A": 2.0, "SCORE": "478", "shared_interaction": "Direct", "source_original": "850620", "Name_B": "HSP104", "Name_A": "UBI4", "EvidenceScore": 2.0, "target_original": "850633", "Gene_B": "850633", "interaction": "Direct", "SUID": 480057, "TYPE": "Direct", "Gene_A": "850620", "support": "{\"StringDB\": \"physical\", \"StringEvidence\": \"textmining:0.618,experiments:0.456,coexpression:0.318\", \"BioGrid\": \"genetic\", \"BioGrid_PubMed\": \"20479121\", \"BioGrid_Type\": \"Phenotypic Enhancement\", \"String_Score_Physical\": 478, \"String_Score_Combined\": 864}", "selected": false}, "selected": false}, {"data": {"id": "480054", "source": "478272", "target": "478224", "EvidenceScore_B": 3.0, "EvidenceScore_A": 3.0, "SCORE": "208", "shared_interaction": "Direct", "source_original": "850633", "Name_B": "DCS1", "Name_A": "HSP104", "EvidenceScore": 3.0, "target_original": "850974", "Gene_B": "850974", "interaction": "Direct", "SUID": 480054, "TYPE": "Direct", "Gene_A": "850633", "support": "{\"StringDB\": \"functional\", \"StringEvidence\": \"coexpression:0.757\", \"BioGrid\": \"physical\", \"BioGrid_PubMed\": \"27373154\", \"BioGrid_Type\": \"Affinity Capture-MS\", \"String_Score_Combined\": 767, \"String_Score_Physical\": 208}", "selected": false}, "selected": false}, {"data": {"id": "480051", "source": "478272", "target": "478200", "EvidenceScore_B": 3.0, "EvidenceScore_A": 3.0, "SCORE": "810", "shared_interaction": "Direct", "source_original": "850633", "Name_B": "SSA1", "Name_A": "HSP104", "EvidenceScore": 3.0, "target_original": "851259", "Gene_B": "851259", "interaction": "Direct", "SUID": 480051, "TYPE": "Direct", "Gene_A": "850633", "support": "{\"StringDB\": \"physical\", \"StringEvidence\": \"textmining:0.985,experiments:0.803,coexpression:0.666,neighborhood:0.025\", \"BioGrid\": \"genetic,physical\", \"BioGrid_PubMed\": \"9891066,32205407,31649258,28484020,26217697,25452130,23650362,20654624,11416143\", \"BioGrid_Type\": \"Dosage Rescue,Affinity Capture-MS,Reconstituted Complex,Phenotypic Suppression,Protein-peptide,Phenotypic Enhancement\", \"String_Score_Physical\": 810, \"String_Score_Combined\": 999}", "selected": false}, "selected": false}, {"data": {"id": "480048", "source": "478272", "target": "478167", "EvidenceScore_B": 3.0, "EvidenceScore_A": 3.0, "SCORE": "315", "shared_interaction": "Direct", "source_original": "850633", "Name_B": "GPD1", "Name_A": "HSP104", "EvidenceScore": 3.0, "target_original": "851539", "Gene_B": "851539", "interaction": "Direct", "SUID": 480048, "TYPE": "Direct", "Gene_A": "850633", "support": "{\"StringDB\": \"physical\", \"StringEvidence\": \"coexpression:0.562,experiments:0.286,neighborhood:0.117\", \"BioGrid\": \"physical\", \"BioGrid_PubMed\": \"28484020\", \"BioGrid_Type\": \"Affinity Capture-MS\", \"String_Score_Physical\": 315, \"String_Score_Combined\": 734}", "selected": false}, "selected": false}, {"data": {"id": "480045", "source": "478272", "target": "478143", "EvidenceScore_B": 3.0, "EvidenceScore_A": 3.0, "SCORE": "288", "shared_interaction": "Direct", "source_original": "850633", "Name_B": "TPS2", "Name_A": "HSP104", "EvidenceScore": 3.0, "target_original": "851646", "Gene_B": "851646", "interaction": "Direct", "SUID": 480045, "TYPE": "Direct", "Gene_A": "850633", "support": "{\"StringDB\": \"physical\", \"StringEvidence\": \"coexpression:0.660,textmining:0.430,experiments:0.259\", \"BioGrid\": \"genetic\", \"BioGrid_PubMed\": \"8913738\", \"BioGrid_Type\": \"Synthetic Growth Defect\", \"String_Score_Physical\": 288, \"String_Score_Combined\": 862}", "selected": false}, "selected": false}, {"data": {"id": "480042", "source": "478272", "target": "477912", "EvidenceScore_B": 3.0, "EvidenceScore_A": 3.0, "SCORE": "208", "shared_interaction": "Direct", "source_original": "850633", "Name_B": "UGP1", "Name_A": "HSP104", "EvidenceScore": 3.0, "target_original": "853830", "Gene_B": "853830", "interaction": "Direct", "SUID": 480042, "TYPE": "Direct", "Gene_A": "850633", "support": "{\"StringDB\": \"functional\", \"StringEvidence\": \"coexpression:0.422,textmining:0.117\", \"BioGrid\": \"physical\", \"BioGrid_PubMed\": \"27373154\", \"BioGrid_Type\": \"Affinity Capture-MS\", \"String_Score_Combined\": 510, \"String_Score_Physical\": 208}", "selected": false}, "selected": false}, {"data": {"id": "480039", "source": "478272", "target": "477663", "EvidenceScore_B": 6.0, "EvidenceScore_A": 3.0, "SCORE": "315", "shared_interaction": "Direct", "source_original": "850633", "Name_B": "GPH1", "Name_A": "HSP104", "EvidenceScore": 3.0, "target_original": "856289", "Gene_B": "856289", "interaction": "Direct", "SUID": 480039, "TYPE": "Direct", "Gene_A": "850633", "support": "{\"StringDB\": \"physical\", \"StringEvidence\": \"textmining:0.351,experiments:0.286,coexpression:0.213\", \"BioGrid\": \"physical\", \"BioGrid_PubMed\": \"28484020,27373154\", \"BioGrid_Type\": \"Affinity Capture-MS\", \"String_Score_Physical\": 315, \"String_Score_Combined\": 650}", "selected": false}, "selected": false}, {"data": {"id": "480036", "source": "478272", "target": "477675", "EvidenceScore_B": 3.0, "EvidenceScore_A": 3.0, "SCORE": "208", "shared_interaction": "Direct", "source_original": "850633", "Name_B": "LSP1", "Name_A": "HSP104", "EvidenceScore": 3.0, "target_original": "856103", "Gene_B": "856103", "interaction": "Direct", "SUID": 480036, "TYPE": "Direct", "Gene_A": "850633", "support": "{\"StringDB\": \"functional\", \"StringEvidence\": \"coexpression:0.460,textmining:0.079\", \"BioGrid\": \"physical\", \"BioGrid_PubMed\": \"27373154\", \"BioGrid_Type\": \"Affinity Capture-MS\", \"String_Score_Combined\": 522, \"String_Score_Physical\": 208}", "selected": false}, "selected": false}, {"data": {"id": "480033", "source": "478272", "target": "477720", "EvidenceScore_B": 3.0, "EvidenceScore_A": 3.0, "SCORE": "208", "shared_interaction": "Direct", "source_original": "850633", "Name_B": "NOG2", "Name_A": "HSP104", "EvidenceScore": 3.0, "target_original": "855789", "Gene_B": "855789", "interaction": "Direct", "SUID": 480033, "TYPE": "Direct", "Gene_A": "850633", "support": "{\"BioGrid\": \"physical\", \"BioGrid_PubMed\": \"27373154\", \"BioGrid_Type\": \"Affinity Capture-MS\"}", "selected": false}, "selected": false}, {"data": {"id": "480030", "source": "478272", "target": "478107", "EvidenceScore_B": 3.0, "EvidenceScore_A": 3.0, "SCORE": "208", "shared_interaction": "Direct", "source_original": "850633", "Name_B": "PRX1", "Name_A": "HSP104", "EvidenceScore": 3.0, "target_original": "852215", "Gene_B": "852215", "interaction": "Direct", "SUID": 480030, "TYPE": "Direct", "Gene_A": "850633", "support": "{\"StringDB\": \"functional\", \"StringEvidence\": \"coexpression:0.341,textmining:0.334\", \"BioGrid\": \"physical\", \"BioGrid_PubMed\": \"27373154\", \"BioGrid_Type\": \"Affinity Capture-MS\", \"String_Score_Combined\": 579, \"String_Score_Physical\": 208}", "selected": false}, "selected": false}, {"data": {"id": "480027", "source": "478272", "target": "477705", "EvidenceScore_B": 5.0, "EvidenceScore_A": 3.0, "SCORE": "416", "shared_interaction": "Direct", "source_original": "850633", "Name_B": "HSP82", "Name_A": "HSP104", "EvidenceScore": 3.0, "target_original": "855836", "Gene_B": "855836", "interaction": "Direct", "SUID": 480027, "TYPE": "Direct", "Gene_A": "850633", "support": "{\"StringDB\": \"physical\", \"StringEvidence\": \"textmining:0.979,coexpression:0.937,experiments:0.391,neighborhood:0.118\", \"BioGrid\": \"genetic,physical\", \"BioGrid_PubMed\": \"31399574,28484020,20479121\", \"BioGrid_Type\": \"Affinity Capture-MS,Phenotypic Suppression,Phenotypic Enhancement\", \"String_Score_Physical\": 416, \"String_Score_Combined\": 999}", "selected": false}, "selected": false}, {"data": {"id": "480024", "source": "478272", "target": "478077", "EvidenceScore_B": 3.0, "EvidenceScore_A": 3.0, "SCORE": "288", "shared_interaction": "Direct", "source_original": "850633", "Name_B": "HSP26", "Name_A": "HSP104", "EvidenceScore": 3.0, "target_original": "852364", "Gene_B": "852364", "interaction": "Direct", "SUID": 480024, "TYPE": "Direct", "Gene_A": "850633", "support": "{\"StringDB\": \"physical\", \"StringEvidence\": \"textmining:0.959,coexpression:0.888,experiments:0.259,neighborhood:0.119\", \"BioGrid\": \"genetic,physical\", \"BioGrid_PubMed\": \"27373154,22723742\", \"BioGrid_Type\": \"Affinity Capture-MS,Phenotypic Enhancement\", \"String_Score_Physical\": 288, \"String_Score_Combined\": 997}", "selected": false}, "selected": false}, {"data": {"id": "480021", "source": "478272", "target": "478068", "EvidenceScore_B": 3.0, "EvidenceScore_A": 3.0, "SCORE": "428", "shared_interaction": "Direct", "source_original": "850633", "Name_B": "TPS1", "Name_A": "HSP104", "EvidenceScore": 3.0, "target_original": "852423", "Gene_B": "852423", "interaction": "Direct", "SUID": 480021, "TYPE": "Direct", "Gene_A": "850633", "support": "{\"StringDB\": \"physical\", \"StringEvidence\": \"coexpression:0.984,experiments:0.404,textmining:0.400\", \"BioGrid\": \"genetic,physical\", \"BioGrid_PubMed\": \"8913738,27373154\", \"BioGrid_Type\": \"Synthetic Growth Defect,Affinity Capture-MS\", \"String_Score_Physical\": 428, \"String_Score_Combined\": 994}", "selected": false}, "selected": false}, {"data": {"id": "480018", "source": "478272", "target": "477846", "EvidenceScore_B": 3.0, "EvidenceScore_A": 3.0, "SCORE": "315", "shared_interaction": "Direct", "source_original": "850633", "Name_B": "ALD4", "Name_A": "HSP104", "EvidenceScore": 3.0, "target_original": "854556", "Gene_B": "854556", "interaction": "Direct", "SUID": 480018, "TYPE": "Direct", "Gene_A": "850633", "support": "{\"StringDB\": \"physical\", \"StringEvidence\": \"coexpression:0.295,experiments:0.286,textmining:0.085\", \"BioGrid\": \"physical\", \"BioGrid_PubMed\": \"28484020,27373154\", \"BioGrid_Type\": \"Affinity Capture-MS\", \"String_Score_Physical\": 315, \"String_Score_Combined\": 558}", "selected": false}, "selected": false}, {"data": {"id": "480015", "source": "478272", "target": "478053", "EvidenceScore_B": 5.0, "EvidenceScore_A": 3.0, "SCORE": "204", "shared_interaction": "Direct", "source_original": "850633", "Name_B": "SSE2", "Name_A": "HSP104", "EvidenceScore": 3.0, "target_original": "852467", "Gene_B": "852467", "interaction": "Direct", "SUID": 480015, "TYPE": "Direct", "Gene_A": "850633", "support": "{\"StringDB\": \"physical\", \"StringEvidence\": \"coexpression:0.938,textmining:0.915,experiments:0.171,neighborhood:0.025\", \"String_Score_Physical\": 204, \"String_Score_Combined\": 995}", "selected": false}, "selected": false}, {"data": {"id": "480012", "source": "478272", "target": "478131", "EvidenceScore_B": 3.0, "EvidenceScore_A": 3.0, "SCORE": "802", "shared_interaction": "Direct", "source_original": "850633", "Name_B": "HSP78", "Name_A": "HSP104", "EvidenceScore": 3.0, "target_original": "851845", "Gene_B": "851845", "interaction": "Direct", "SUID": 480012, "TYPE": "Direct", "Gene_A": "850633", "support": "{\"StringDB\": \"physical\", \"StringEvidence\": \"coexpression:0.997,textmining:0.973,database:0.791,cooccurrence:0.425,experiments:0.014\", \"String_Score_Physical\": 802, \"String_Score_Combined\": 999}", "selected": false}, "selected": false}, {"data": {"id": "480009", "source": "478272", "target": "478137", "EvidenceScore_B": 3.0, "EvidenceScore_A": 3.0, "SCORE": "428", "shared_interaction": "Direct", "source_original": "850633", "Name_B": "HSP42", "Name_A": "HSP104", "EvidenceScore": 3.0, "target_original": "851751", "Gene_B": "851751", "interaction": "Direct", "SUID": 480009, "TYPE": "Direct", "Gene_A": "850633", "support": "{\"StringDB\": \"physical\", \"StringEvidence\": \"coexpression:0.975,textmining:0.939,experiments:0.404,neighborhood:0.119\", \"BioGrid\": \"genetic,physical\", \"BioGrid_PubMed\": \"37306264,31649258,27373154,26544680,22723742\", \"BioGrid_Type\": \"Synthetic Growth Defect,Co-localization,Affinity Capture-MS,Phenotypic Enhancement\", \"String_Score_Physical\": 428, \"String_Score_Combined\": 999}", "selected": false}, "selected": false}, {"data": {"id": "480006", "source": "478272", "target": "477810", "EvidenceScore_B": 3.0, "EvidenceScore_A": 3.0, "SCORE": "208", "shared_interaction": "Direct", "source_original": "850633", "Name_B": "TSL1", "Name_A": "HSP104", "EvidenceScore": 3.0, "target_original": "854872", "Gene_B": "854872", "interaction": "Direct", "SUID": 480006, "TYPE": "Direct", "Gene_A": "850633", "support": "{\"StringDB\": \"functional\", \"StringEvidence\": \"coexpression:0.933,textmining:0.001\", \"BioGrid\": \"physical\", \"BioGrid_PubMed\": \"27373154\", \"BioGrid_Type\": \"Affinity Capture-MS\", \"String_Score_Combined\": 936, \"String_Score_Physical\": 208}", "selected": false}, "selected": false}, {"data": {"id": "480003", "source": "478272", "target": "478113", "EvidenceScore_B": 3.0, "EvidenceScore_A": 3.0, "SCORE": "288", "shared_interaction": "Direct", "source_original": "850633", "Name_B": "TSA2", "Name_A": "HSP104", "EvidenceScore": 3.0, "target_original": "852064", "Gene_B": "852064", "interaction": "Direct", "SUID": 480003, "TYPE": "Direct", "Gene_A": "850633", "support": "{\"StringDB\": \"physical\", \"StringEvidence\": \"textmining:0.720,experiments:0.259,coexpression:0.069\", \"BioGrid\": \"genetic\", \"BioGrid_PubMed\": \"21832086\", \"BioGrid_Type\": \"Phenotypic Suppression\", \"String_Score_Physical\": 288, \"String_Score_Combined\": 814}", "selected": false}, "selected": false}, {"data": {"id": "480000", "source": "478272", "target": "478155", "EvidenceScore_B": 2.0, "EvidenceScore_A": 3.0, "SCORE": "208", "shared_interaction": "Direct", "source_original": "850633", "Name_B": "MRH1", "Name_A": "HSP104", "EvidenceScore": 2.0, "target_original": "851597", "Gene_B": "851597", "interaction": "Direct", "SUID": 480000, "TYPE": "Direct", "Gene_A": "850633", "support": "{\"BioGrid\": \"physical\", \"BioGrid_PubMed\": \"27373154\", \"BioGrid_Type\": \"Affinity Capture-MS\"}", "selected": false}, "selected": false}, {"data": {"id": "479997", "source": "478272", "target": "478257", "EvidenceScore_B": 2.0, "EvidenceScore_A": 3.0, "SCORE": "208", "shared_interaction": "Direct", "source_original": "850633", "Name_B": "AHP1", "Name_A": "HSP104", "EvidenceScore": 2.0, "target_original": "850799", "Gene_B": "850799", "interaction": "Direct", "SUID": 479997, "TYPE": "Direct", "Gene_A": "850633", "support": "{\"StringDB\": \"functional\", \"StringEvidence\": \"textmining:0.430,coexpression:0.046\", \"BioGrid\": \"physical\", \"BioGrid_PubMed\": \"27373154\", \"BioGrid_Type\": \"Affinity Capture-MS\", \"String_Score_Combined\": 478, \"String_Score_Physical\": 208}", "selected": false}, "selected": false}, {"data": {"id": "479994", "source": "478272", "target": "477804", "EvidenceScore_B": 2.0, "EvidenceScore_A": 3.0, "SCORE": "315", "shared_interaction": "Direct", "source_original": "850633", "Name_B": "MSC1", "Name_A": "HSP104", "EvidenceScore": 2.0, "target_original": "854911", "Gene_B": "854911", "interaction": "Direct", "SUID": 479994, "TYPE": "Direct", "Gene_A": "850633", "support": "{\"StringDB\": \"physical\", \"StringEvidence\": \"coexpression:0.913,experiments:0.286,textmining:0.038\", \"BioGrid\": \"physical\", \"BioGrid_PubMed\": \"28484020\", \"BioGrid_Type\": \"Affinity Capture-MS\", \"String_Score_Physical\": 315, \"String_Score_Combined\": 942}", "selected": false}, "selected": false}, {"data": {"id": "479991", "source": "478272", "target": "477801", "EvidenceScore_B": 2.0, "EvidenceScore_A": 3.0, "SCORE": "208", "shared_interaction": "Direct", "source_original": "850633", "Name_B": "PHO84", "Name_A": "HSP104", "EvidenceScore": 2.0, "target_original": "854916", "Gene_B": "854916", "interaction": "Direct", "SUID": 479991, "TYPE": "Direct", "Gene_A": "850633", "support": "{\"BioGrid\": \"physical\", \"BioGrid_PubMed\": \"27373154\", \"BioGrid_Type\": \"Affinity Capture-MS\"}", "selected": false}, "selected": false}, {"data": {"id": "479988", "source": "478272", "target": "477690", "EvidenceScore_B": 2.0, "EvidenceScore_A": 3.0, "SCORE": "471", "shared_interaction": "Direct", "source_original": "850633", "Name_B": "SET6", "Name_A": "HSP104", "EvidenceScore": 2.0, "target_original": "855938", "Gene_B": "855938", "interaction": "Direct", "SUID": 479988, "TYPE": "Direct", "Gene_A": "850633", "support": "{\"StringDB\": \"physical\", \"StringEvidence\": \"experiments:0.448,coexpression:0.015\", \"String_Score_Physical\": 471, \"String_Score_Combined\": 478}", "selected": false}, "selected": false}, {"data": {"id": "479985", "source": "478269", "target": "477720", "EvidenceScore_B": 3.0, "EvidenceScore_A": 3.0, "SCORE": "946", "shared_interaction": "Direct", "source_original": "850652", "Name_B": "NOG2", "Name_A": "DRS1", "EvidenceScore": 3.0, "target_original": "855789", "Gene_B": "855789", "interaction": "Direct", "SUID": 479985, "TYPE": "Direct", "Gene_A": "850652", "support": "{\"StringDB\": \"physical\", \"StringEvidence\": \"coexpression:0.982,database:0.896,experiments:0.468,textmining:0.106\", \"BioGrid\": \"physical\", \"BioGrid_PubMed\": \"23874617\", \"BioGrid_Type\": \"Affinity Capture-MS\", \"String_Score_Physical\": 946, \"String_Score_Combined\": 999}", "selected": false}, "selected": false}, {"data": {"id": "479982", "source": "478269", "target": "477771", "EvidenceScore_B": 3.0, "EvidenceScore_A": 3.0, "SCORE": "310", "shared_interaction": "Direct", "source_original": "850652", "Name_B": "YPK2", "Name_A": "DRS1", "EvidenceScore": 3.0, "target_original": "855130", "Gene_B": "855130", "interaction": "Direct", "SUID": 479982, "TYPE": "Direct", "Gene_A": "850652", "support": "{\"StringDB\": \"physical\", \"StringEvidence\": \"database:0.266,experiments:0.021,coexpression:0.002\", \"String_Score_Physical\": 310, \"String_Score_Combined\": 312}", "selected": false}, "selected": false}, {"data": {"id": "479979", "source": "478269", "target": "477960", "EvidenceScore_B": 3.0, "EvidenceScore_A": 3.0, "SCORE": "208", "shared_interaction": "Direct", "source_original": "850652", "Name_B": "TPK1", "Name_A": "DRS1", "EvidenceScore": 3.0, "target_original": "853275", "Gene_B": "853275", "interaction": "Direct", "SUID": 479979, "TYPE": "Direct", "Gene_A": "850652", "support": "{\"BioGrid\": \"physical\", \"BioGrid_PubMed\": \"16319894\", \"BioGrid_Type\": \"Biochemical Activity\"}", "selected": false}, "selected": false}, {"data": {"id": "479976", "source": "478269", "target": "477645", "EvidenceScore_B": 3.0, "EvidenceScore_A": 3.0, "SCORE": "999", "shared_interaction": "Direct", "source_original": "850652", "Name_B": "SSF1", "Name_A": "DRS1", "EvidenceScore": 3.0, "target_original": "856463", "Gene_B": "856463", "interaction": "Direct", "SUID": 479976, "TYPE": "Direct", "Gene_A": "850652", "support": "{\"StringDB\": \"physical\", \"StringEvidence\": \"experiments:0.992,coexpression:0.952,database:0.896,textmining:0.005\", \"BioGrid\": \"genetic,physical\", \"BioGrid_PubMed\": \"27708008,26823502,11864607,11805826\", \"BioGrid_Type\": \"Negative Genetic,Affinity Capture-MS,Affinity Capture-Western\", \"BioGrid_Score\": \"-0.3941\", \"String_Score_Physical\": 999, \"String_Score_Combined\": 999}", "selected": false}, "selected": false}, {"data": {"id": "479973", "source": "478269", "target": "478026", "EvidenceScore_B": 3.0, "EvidenceScore_A": 3.0, "SCORE": "208", "shared_interaction": "Direct", "source_original": "850652", "Name_B": "ATG1", "Name_A": "DRS1", "EvidenceScore": 3.0, "target_original": "852695", "Gene_B": "852695", "interaction": "Direct", "SUID": 479973, "TYPE": "Direct", "Gene_A": "850652", "support": "{\"BioGrid\": \"physical\", \"BioGrid_PubMed\": \"16319894\", \"BioGrid_Type\": \"Biochemical Activity\"}", "selected": false}, "selected": false}, {"data": {"id": "479970", "source": "478269", "target": "478209", "EvidenceScore_B": 3.0, "EvidenceScore_A": 3.0, "SCORE": "918", "shared_interaction": "Direct", "source_original": "850652", "Name_B": "MAK16", "Name_A": "DRS1", "EvidenceScore": 3.0, "target_original": "851208", "Gene_B": "851208", "interaction": "Direct", "SUID": 479970, "TYPE": "Direct", "Gene_A": "850652", "support": "{\"StringDB\": \"physical\", \"StringEvidence\": \"coexpression:0.985,database:0.896,experiments:0.181\", \"BioGrid\": \"genetic\", \"BioGrid_PubMed\": \"27708008\", \"BioGrid_Type\": \"Negative Genetic\", \"BioGrid_Score\": \"-0.1873\", \"String_Score_Physical\": 918, \"String_Score_Combined\": 998}", "selected": false}, "selected": false}, {"data": {"id": "479967", "source": "478269", "target": "478125", "EvidenceScore_B": 2.0, "EvidenceScore_A": 3.0, "SCORE": "280", "shared_interaction": "Direct", "source_original": "850652", "Name_B": "BFR2", "Name_A": "DRS1", "EvidenceScore": 2.0, "target_original": "851893", "Gene_B": "851893", "interaction": "Direct", "SUID": 479967, "TYPE": "Direct", "Gene_A": "850652", "support": "{\"StringDB\": \"physical\", \"StringEvidence\": \"coexpression:0.991,experiments:0.249,textmining:0.036\", \"String_Score_Physical\": 280, \"String_Score_Combined\": 993}", "selected": false}, "selected": false}, {"data": {"id": "479964", "source": "478269", "target": "478203", "EvidenceScore_B": 2.0, "EvidenceScore_A": 3.0, "SCORE": "900", "shared_interaction": "Direct", "source_original": "850652", "Name_B": "ECM1", "Name_A": "DRS1", "EvidenceScore": 2.0, "target_original": "851240", "Gene_B": "851240", "interaction": "Direct", "SUID": 479964, "TYPE": "Direct", "Gene_A": "850652", "support": "{\"StringDB\": \"physical\", \"StringEvidence\": \"database:0.896,coexpression:0.602\", \"String_Score_Physical\": 900, \"String_Score_Combined\": 960}", "selected": false}, "selected": false}, {"data": {"id": "479961", "source": "478269", "target": "478044", "EvidenceScore_B": 2.0, "EvidenceScore_A": 3.0, "SCORE": "900", "shared_interaction": "Direct", "source_original": "850652", "Name_B": "REI1", "Name_A": "DRS1", "EvidenceScore": 2.0, "target_original": "852569", "Gene_B": "852569", "interaction": "Direct", "SUID": 479961, "TYPE": "Direct", "Gene_A": "850652", "support": "{\"StringDB\": \"physical\", \"StringEvidence\": \"database:0.896,coexpression:0.319,textmining:0.130\", \"String_Score_Physical\": 900, \"String_Score_Combined\": 940}", "selected": false}, "selected": false}, {"data": {"id": "479958", "source": "478269", "target": "478023", "EvidenceScore_B": 2.0, "EvidenceScore_A": 3.0, "SCORE": "208", "shared_interaction": "Direct", "source_original": "850652", "Name_B": "TOS3", "Name_A": "DRS1", "EvidenceScore": 2.0, "target_original": "852696", "Gene_B": "852696", "interaction": "Direct", "SUID": 479958, "TYPE": "Direct", "Gene_A": "850652", "support": "{\"BioGrid\": \"physical\", \"BioGrid_PubMed\": \"16319894\", \"BioGrid_Type\": \"Biochemical Activity\"}", "selected": false}, "selected": false}, {"data": {"id": "479955", "source": "478269", "target": "477951", "EvidenceScore_B": 2.0, "EvidenceScore_A": 3.0, "SCORE": "208", "shared_interaction": "Direct", "source_original": "850652", "Name_B": "PTK2", "Name_A": "DRS1", "EvidenceScore": 2.0, "target_original": "853522", "Gene_B": "853522", "interaction": "Direct", "SUID": 479955, "TYPE": "Direct", "Gene_A": "850652", "support": "{\"BioGrid\": \"physical\", \"BioGrid_PubMed\": \"16319894\", \"BioGrid_Type\": \"Biochemical Activity\"}", "selected": false}, "selected": false}, {"data": {"id": "479952", "source": "478269", "target": "477678", "EvidenceScore_B": 2.0, "EvidenceScore_A": 3.0, "SCORE": "191", "shared_interaction": "Direct", "source_original": "850652", "Name_B": "IRC15", "Name_A": "DRS1", "EvidenceScore": 2.0, "target_original": "856090", "Gene_B": "856090", "interaction": "Direct", "SUID": 479952, "TYPE": "Direct", "Gene_A": "850652", "support": "{\"StringDB\": \"physical\", \"StringEvidence\": \"experiments:0.156,coexpression:0.007\", \"String_Score_Physical\": 191, \"String_Score_Combined\": 196}", "selected": false}, "selected": false}, {"data": {"id": "479949", "source": "478266", "target": "478170", "EvidenceScore_B": 4.0, "EvidenceScore_A": 3.0, "SCORE": "320", "shared_interaction": "Direct", "source_original": "850671", "Name_B": "MRK1", "Name_A": "YCT1", "EvidenceScore": 3.0, "target_original": "851480", "Gene_B": "851480", "interaction": "Direct", "SUID": 479949, "TYPE": "Direct", "Gene_A": "850671", "support": "{\"StringDB\": \"physical\", \"StringEvidence\": \"database:0.191,experiments:0.124,textmining:0.016,coexpression:0.002\", \"String_Score_Physical\": 320, \"String_Score_Combined\": 332}", "selected": false}, "selected": false}, {"data": {"id": "479946", "source": "478266", "target": "478050", "EvidenceScore_B": 2.0, "EvidenceScore_A": 3.0, "SCORE": "302", "shared_interaction": "Direct", "source_original": "850671", "Name_B": "SMP1", "Name_A": "YCT1", "EvidenceScore": 2.0, "target_original": "852480", "Gene_B": "852480", "interaction": "Direct", "SUID": 479946, "TYPE": "Direct", "Gene_A": "850671", "support": "{\"StringDB\": \"physical\", \"StringEvidence\": \"database:0.272,coexpression:0.009\", \"String_Score_Physical\": 302, \"String_Score_Combined\": 308}", "selected": false}, "selected": false}, {"data": {"id": "479943", "source": "478266", "target": "477849", "EvidenceScore_B": 2.0, "EvidenceScore_A": 3.0, "SCORE": "315", "shared_interaction": "Direct", "source_original": "850671", "Name_B": "VTS1", "Name_A": "YCT1", "EvidenceScore": 2.0, "target_original": "854541", "Gene_B": "854541", "interaction": "Direct", "SUID": 479943, "TYPE": "Direct", "Gene_A": "850671", "support": "{\"StringDB\": \"physical\", \"StringEvidence\": \"experiments:0.286\", \"BioGrid\": \"physical\", \"BioGrid_PubMed\": \"28325876\", \"BioGrid_Type\": \"Affinity Capture-RNA\", \"String_Score_Physical\": 315, \"String_Score_Combined\": 315}", "selected": false}, "selected": false}, {"data": {"id": "479940", "source": "478263", "target": "478023", "EvidenceScore_B": 2.0, "EvidenceScore_A": 1.0, "SCORE": "208", "shared_interaction": "Direct", "source_original": "850717", "Name_B": "TOS3", "Name_A": "YLR030W", "EvidenceScore": 1.0, "target_original": "852696", "Gene_B": "852696", "interaction": "Direct", "SUID": 479940, "TYPE": "Direct", "Gene_A": "850717", "support": "{\"BioGrid\": \"physical\", \"BioGrid_PubMed\": \"16319894\", \"BioGrid_Type\": \"Biochemical Activity\"}", "selected": false}, "selected": false}, {"data": {"id": "479937", "source": "478260", "target": "477594", "EvidenceScore_B": 3.0, "EvidenceScore_A": 3.0, "SCORE": "246", "shared_interaction": "Direct", "source_original": "850724", "Name_B": "COM2", "Name_A": "YLR035C-A", "EvidenceScore": 3.0, "target_original": "856867", "Gene_B": "856867", "interaction": "Direct", "SUID": 479937, "TYPE": "Direct", "Gene_A": "850724", "support": "{\"StringDB\": \"physical\", \"StringEvidence\": \"database:0.190,experiments:0.030,coexpression:0.013\", \"String_Score_Physical\": 246, \"String_Score_Combined\": 255}", "selected": false}, "selected": false}, {"data": {"id": "479934", "source": "478260", "target": "477699", "EvidenceScore_B": 5.0, "EvidenceScore_A": 3.0, "SCORE": "246", "shared_interaction": "Direct", "source_original": "850724", "Name_B": "USV1", "Name_A": "YLR035C-A", "EvidenceScore": 3.0, "target_original": "855871", "Gene_B": "855871", "interaction": "Direct", "SUID": 479934, "TYPE": "Direct", "Gene_A": "850724", "support": "{\"StringDB\": \"physical\", \"StringEvidence\": \"database:0.190,experiments:0.030,coexpression:0.013\", \"String_Score_Physical\": 246, \"String_Score_Combined\": 255}", "selected": false}, "selected": false}, {"data": {"id": "479931", "source": "478260", "target": "477720", "EvidenceScore_B": 3.0, "EvidenceScore_A": 3.0, "SCORE": "208", "shared_interaction": "Direct", "source_original": "850724", "Name_B": "NOG2", "Name_A": "YLR035C-A", "EvidenceScore": 3.0, "target_original": "855789", "Gene_B": "855789", "interaction": "Direct", "SUID": 479931, "TYPE": "Direct", "Gene_A": "850724", "support": "{\"BioGrid\": \"physical\", \"BioGrid_PubMed\": \"36401307\", \"BioGrid_Type\": \"Affinity Capture-MS\"}", "selected": false}, "selected": false}, {"data": {"id": "479928", "source": "478260", "target": "478059", "EvidenceScore_B": 3.0, "EvidenceScore_A": 3.0, "SCORE": "208", "shared_interaction": "Direct", "source_original": "850724", "Name_B": "ADH5", "Name_A": "YLR035C-A", "EvidenceScore": 3.0, "target_original": "852442", "Gene_B": "852442", "interaction": "Direct", "SUID": 479928, "TYPE": "Direct", "Gene_A": "850724", "support": "{\"BioGrid\": \"physical\", \"BioGrid_PubMed\": \"36401307\", \"BioGrid_Type\": \"Affinity Capture-MS\"}", "selected": false}, "selected": false}, {"data": {"id": "479925", "source": "478260", "target": "478179", "EvidenceScore_B": 3.0, "EvidenceScore_A": 3.0, "SCORE": "208", "shared_interaction": "Direct", "source_original": "850724", "Name_B": "YDL124W", "Name_A": "YLR035C-A", "EvidenceScore": 3.0, "target_original": "851433", "Gene_B": "851433", "interaction": "Direct", "SUID": 479925, "TYPE": "Direct", "Gene_A": "850724", "support": "{\"BioGrid\": \"physical\", \"BioGrid_PubMed\": \"36401307\", \"BioGrid_Type\": \"Affinity Capture-MS\"}", "selected": false}, "selected": false}, {"data": {"id": "479922", "source": "478260", "target": "477612", "EvidenceScore_B": 2.0, "EvidenceScore_A": 3.0, "SCORE": "246", "shared_interaction": "Direct", "source_original": "850724", "Name_B": "MIG3", "Name_A": "YLR035C-A", "EvidenceScore": 2.0, "target_original": "856750", "Gene_B": "856750", "interaction": "Direct", "SUID": 479922, "TYPE": "Direct", "Gene_A": "850724", "support": "{\"StringDB\": \"physical\", \"StringEvidence\": \"database:0.190,experiments:0.030,coexpression:0.013\", \"String_Score_Physical\": 246, \"String_Score_Combined\": 255}", "selected": false}, "selected": false}, {"data": {"id": "479919", "source": "478260", "target": "478020", "EvidenceScore_B": 2.0, "EvidenceScore_A": 3.0, "SCORE": "208", "shared_interaction": "Direct", "source_original": "850724", "Name_B": "ARI1", "Name_A": "YLR035C-A", "EvidenceScore": 2.0, "target_original": "852720", "Gene_B": "852720", "interaction": "Direct", "SUID": 479919, "TYPE": "Direct", "Gene_A": "850724", "support": "{\"BioGrid\": \"physical\", \"BioGrid_PubMed\": \"36401307\", \"BioGrid_Type\": \"Affinity Capture-MS\"}", "selected": false}, "selected": false}, {"data": {"id": "479916", "source": "478260", "target": "478125", "EvidenceScore_B": 2.0, "EvidenceScore_A": 3.0, "SCORE": "208", "shared_interaction": "Direct", "source_original": "850724", "Name_B": "BFR2", "Name_A": "YLR035C-A", "EvidenceScore": 2.0, "target_original": "851893", "Gene_B": "851893", "interaction": "Direct", "SUID": 479916, "TYPE": "Direct", "Gene_A": "850724", "support": "{\"BioGrid\": \"physical\", \"BioGrid_PubMed\": \"36401307\", \"BioGrid_Type\": \"Affinity Capture-MS\"}", "selected": false}, "selected": false}, {"data": {"id": "479913", "source": "478257", "target": "478107", "EvidenceScore_B": 3.0, "EvidenceScore_A": 2.0, "SCORE": "443", "shared_interaction": "Direct", "source_original": "850799", "Name_B": "PRX1", "Name_A": "AHP1", "EvidenceScore": 2.0, "target_original": "852215", "Gene_B": "852215", "interaction": "Direct", "SUID": 479913, "TYPE": "Direct", "Gene_A": "850799", "support": "{\"StringDB\": \"physical\", \"StringEvidence\": \"textmining:0.957,experiments:0.419,coexpression:0.116\", \"BioGrid\": \"genetic\", \"BioGrid_PubMed\": \"21282621\", \"BioGrid_Type\": \"Synthetic Growth Defect\", \"String_Score_Physical\": 443, \"String_Score_Combined\": 978}", "selected": false}, "selected": false}, {"data": {"id": "479910", "source": "478257", "target": "477996", "EvidenceScore_B": 5.0, "EvidenceScore_A": 2.0, "SCORE": "198", "shared_interaction": "Direct", "source_original": "850799", "Name_B": "CTT1", "Name_A": "AHP1", "EvidenceScore": 2.0, "target_original": "852979", "Gene_B": "852979", "interaction": "Direct", "SUID": 479910, "TYPE": "Direct", "Gene_A": "850799", "support": "{\"StringDB\": \"physical\", \"StringEvidence\": \"textmining:0.882,experiments:0.164,neighborhood:0.049\", \"String_Score_Physical\": 198, \"String_Score_Combined\": 909}", "selected": false}, "selected": false}, {"data": {"id": "479907", "source": "478257", "target": "477909", "EvidenceScore_B": 3.0, "EvidenceScore_A": 2.0, "SCORE": "288", "shared_interaction": "Direct", "source_original": "850799", "Name_B": "GPX1", "Name_A": "AHP1", "EvidenceScore": 2.0, "target_original": "853842", "Gene_B": "853842", "interaction": "Direct", "SUID": 479907, "TYPE": "Direct", "Gene_A": "850799", "support": "{\"StringDB\": \"physical\", \"StringEvidence\": \"textmining:0.884,experiments:0.259,coexpression:0.038\", \"BioGrid\": \"genetic\", \"BioGrid_PubMed\": \"21282621\", \"BioGrid_Type\": \"Synthetic Growth Defect\", \"String_Score_Physical\": 288, \"String_Score_Combined\": 920}", "selected": false}, "selected": false}, {"data": {"id": "479904", "source": "478257", "target": "477813", "EvidenceScore_B": 2.0, "EvidenceScore_A": 2.0, "SCORE": "198", "shared_interaction": "Direct", "source_original": "850799", "Name_B": "NRE1", "Name_A": "AHP1", "EvidenceScore": 2.0, "target_original": "854853", "Gene_B": "854853", "interaction": "Direct", "SUID": 479904, "TYPE": "Direct", "Gene_A": "850799", "support": "{\"StringDB\": \"physical\", \"StringEvidence\": \"experiments:0.164,textmining:0.018,coexpression:0.006\", \"String_Score_Physical\": 198, \"String_Score_Combined\": 217}", "selected": false}, "selected": false}, {"data": {"id": "479901", "source": "478257", "target": "477711", "EvidenceScore_B": 3.0, "EvidenceScore_A": 2.0, "SCORE": "315", "shared_interaction": "Direct", "source_original": "850799", "Name_B": "GAL4", "Name_A": "AHP1", "EvidenceScore": 2.0, "target_original": "855828", "Gene_B": "855828", "interaction": "Direct", "SUID": 479901, "TYPE": "Direct", "Gene_A": "850799", "support": "{\"StringDB\": \"physical\", \"StringEvidence\": \"experiments:0.286\", \"BioGrid\": \"physical\", \"BioGrid_PubMed\": \"27611834\", \"BioGrid_Type\": \"Affinity Capture-MS\", \"String_Score_Physical\": 315, \"String_Score_Combined\": 315}", "selected": false}, "selected": false}, {"data": {"id": "479898", "source": "478257", "target": "478113", "EvidenceScore_B": 3.0, "EvidenceScore_A": 2.0, "SCORE": "578", "shared_interaction": "Direct", "source_original": "850799", "Name_B": "TSA2", "Name_A": "AHP1", "EvidenceScore": 2.0, "target_original": "852064", "Gene_B": "852064", "interaction": "Direct", "SUID": 479898, "TYPE": "Direct", "Gene_A": "850799", "support": "{\"StringDB\": \"physical\", \"StringEvidence\": \"textmining:0.933,experiments:0.561,coexpression:0.038\", \"BioGrid\": \"genetic\", \"BioGrid_PubMed\": \"21282621\", \"BioGrid_Type\": \"Synthetic Growth Defect\", \"String_Score_Physical\": 578, \"String_Score_Combined\": 972}", "selected": false}, "selected": false}, {"data": {"id": "479895", "source": "478254", "target": "478251", "EvidenceScore_B": 2.0, "EvidenceScore_A": 2.0, "SCORE": "288", "shared_interaction": "Direct", "source_original": "850811", "Name_B": "YPS3", "Name_A": "YPS1", "EvidenceScore": 2.0, "target_original": "850812", "Gene_B": "850812", "interaction": "Direct", "SUID": 479895, "TYPE": "Direct", "Gene_A": "850811", "support": "{\"StringDB\": \"physical\", \"StringEvidence\": \"textmining:0.735,coexpression:0.516,experiments:0.259\", \"BioGrid\": \"genetic\", \"BioGrid_PubMed\": \"20599573\", \"BioGrid_Type\": \"Synthetic Lethality\", \"String_Score_Physical\": 288, \"String_Score_Combined\": 672}", "selected": false}, "selected": false}, {"data": {"id": "479892", "source": "478248", "target": "477597", "EvidenceScore_B": 3.0, "EvidenceScore_A": 3.0, "SCORE": "967", "shared_interaction": "Direct", "source_original": "850820", "Name_B": "LCP5", "Name_A": "DIP2", "EvidenceScore": 3.0, "target_original": "856864", "Gene_B": "856864", "interaction": "Direct", "SUID": 479892, "TYPE": "Direct", "Gene_A": "850820", "support": "{\"StringDB\": \"physical\", \"StringEvidence\": \"coexpression:0.958,experiments:0.929,database:0.520,textmining:0.273\", \"String_Score_Physical\": 967, \"String_Score_Combined\": 998}", "selected": false}, "selected": false}, {"data": {"id": "479889", "source": "478248", "target": "478158", "EvidenceScore_B": 2.0, "EvidenceScore_A": 3.0, "SCORE": "277", "shared_interaction": "Direct", "source_original": "850820", "Name_B": "FAL1", "Name_A": "DIP2", "EvidenceScore": 2.0, "target_original": "851584", "Gene_B": "851584", "interaction": "Direct", "SUID": 479889, "TYPE": "Direct", "Gene_A": "850820", "support": "{\"StringDB\": \"physical\", \"StringEvidence\": \"coexpression:0.855,experiments:0.246,textmining:0.077\", \"BioGrid\": \"genetic\", \"BioGrid_PubMed\": \"27708008\", \"BioGrid_Type\": \"Negative Genetic\", \"BioGrid_Score\": \"-0.2036\", \"String_Score_Physical\": 277, \"String_Score_Combined\": 902}", "selected": false}, "selected": false}, {"data": {"id": "479886", "source": "478248", "target": "478125", "EvidenceScore_B": 2.0, "EvidenceScore_A": 3.0, "SCORE": "994", "shared_interaction": "Direct", "source_original": "850820", "Name_B": "BFR2", "Name_A": "DIP2", "EvidenceScore": 2.0, "target_original": "851893", "Gene_B": "851893", "interaction": "Direct", "SUID": 479886, "TYPE": "Direct", "Gene_A": "850820", "support": "{\"StringDB\": \"physical\", \"StringEvidence\": \"coexpression:0.991,experiments:0.947,database:0.896,textmining:0.340\", \"String_Score_Physical\": 994, \"String_Score_Combined\": 999}", "selected": false}, "selected": false}, {"data": {"id": "479883", "source": "478248", "target": "477861", "EvidenceScore_B": 2.0, "EvidenceScore_A": 3.0, "SCORE": "900", "shared_interaction": "Direct", "source_original": "850820", "Name_B": "RRP36", "Name_A": "DIP2", "EvidenceScore": 2.0, "target_original": "854461", "Gene_B": "854461", "interaction": "Direct", "SUID": 479883, "TYPE": "Direct", "Gene_A": "850820", "support": "{\"StringDB\": \"physical\", \"StringEvidence\": \"database:0.896,coexpression:0.520,textmining:0.071\", \"String_Score_Physical\": 900, \"String_Score_Combined\": 955}", "selected": false}, "selected": false}, {"data": {"id": "479880", "source": "478245", "target": "477849", "EvidenceScore_B": 2.0, "EvidenceScore_A": 1.0, "SCORE": "315", "shared_interaction": "Direct", "source_original": "850833", "Name_B": "VTS1", "Name_A": "PUT1", "EvidenceScore": 1.0, "target_original": "854541", "Gene_B": "854541", "interaction": "Direct", "SUID": 479880, "TYPE": "Direct", "Gene_A": "850833", "support": "{\"StringDB\": \"physical\", \"StringEvidence\": \"experiments:0.286\", \"BioGrid\": \"physical\", \"BioGrid_PubMed\": \"28325876\", \"BioGrid_Type\": \"Affinity Capture-RNA\", \"String_Score_Physical\": 315, \"String_Score_Combined\": 315}", "selected": false}, "selected": false}, {"data": {"id": "479877", "source": "478245", "target": "477654", "EvidenceScore_B": 2.0, "EvidenceScore_A": 1.0, "SCORE": "288", "shared_interaction": "Direct", "source_original": "850833", "Name_B": "AIM17", "Name_A": "PUT1", "EvidenceScore": 1.0, "target_original": "856365", "Gene_B": "856365", "interaction": "Direct", "SUID": 479877, "TYPE": "Direct", "Gene_A": "850833", "support": "{\"StringDB\": \"physical\", \"StringEvidence\": \"textmining:0.656,experiments:0.259,coexpression:0.069\", \"BioGrid\": \"genetic\", \"BioGrid_PubMed\": \"28357320\", \"BioGrid_Type\": \"Phenotypic Suppression\", \"String_Score_Physical\": 288, \"String_Score_Combined\": 772}", "selected": false}, "selected": false}, {"data": {"id": "479874", "source": "478242", "target": "478032", "EvidenceScore_B": 3.0, "EvidenceScore_A": 2.0, "SCORE": "208", "shared_interaction": "Direct", "source_original": "850841", "Name_B": "VID30", "Name_A": "GID11", "EvidenceScore": 2.0, "target_original": "852624", "Gene_B": "852624", "interaction": "Direct", "SUID": 479874, "TYPE": "Direct", "Gene_A": "850841", "support": "{\"StringDB\": \"functional\", \"StringEvidence\": \"coexpression:0.221\", \"BioGrid\": \"physical\", \"BioGrid_PubMed\": \"33974913\", \"BioGrid_Type\": \"Affinity Capture-Western\", \"String_Score_Combined\": 253, \"String_Score_Physical\": 208}", "selected": false}, "selected": false}, {"data": {"id": "479871", "source": "478239", "target": "477612", "EvidenceScore_B": 2.0, "EvidenceScore_A": 1.0, "SCORE": "246", "shared_interaction": "Direct", "source_original": "850853", "Name_B": "MIG3", "Name_A": "YLR157C-B", "EvidenceScore": 1.0, "target_original": "856750", "Gene_B": "856750", "interaction": "Direct", "SUID": 479871, "TYPE": "Direct", "Gene_A": "850853", "support": "{\"StringDB\": \"physical\", \"StringEvidence\": \"database:0.190,experiments:0.030,coexpression:0.013\", \"String_Score_Physical\": 246, \"String_Score_Combined\": 255}", "selected": false}, "selected": false}, {"data": {"id": "479868", "source": "478239", "target": "477699", "EvidenceScore_B": 5.0, "EvidenceScore_A": 1.0, "SCORE": "246", "shared_interaction": "Direct", "source_original": "850853", "Name_B": "USV1", "Name_A": "YLR157C-B", "EvidenceScore": 1.0, "target_original": "855871", "Gene_B": "855871", "interaction": "Direct", "SUID": 479868, "TYPE": "Direct", "Gene_A": "850853", "support": "{\"StringDB\": \"physical\", \"StringEvidence\": \"database:0.190,experiments:0.030,coexpression:0.013\", \"String_Score_Physical\": 246, \"String_Score_Combined\": 255}", "selected": false}, "selected": false}, {"data": {"id": "479865", "source": "478239", "target": "477594", "EvidenceScore_B": 3.0, "EvidenceScore_A": 1.0, "SCORE": "246", "shared_interaction": "Direct", "source_original": "850853", "Name_B": "COM2", "Name_A": "YLR157C-B", "EvidenceScore": 1.0, "target_original": "856867", "Gene_B": "856867", "interaction": "Direct", "SUID": 479865, "TYPE": "Direct", "Gene_A": "850853", "support": "{\"StringDB\": \"physical\", \"StringEvidence\": \"database:0.190,experiments:0.030,coexpression:0.013\", \"String_Score_Physical\": 246, \"String_Score_Combined\": 255}", "selected": false}, "selected": false}, {"data": {"id": "479862", "source": "478236", "target": "477726", "EvidenceScore_B": 3.0, "EvidenceScore_A": 2.0, "SCORE": "315", "shared_interaction": "Direct", "source_original": "850875", "Name_B": "CIT1", "Name_A": "TFS1", "EvidenceScore": 2.0, "target_original": "855732", "Gene_B": "855732", "interaction": "Direct", "SUID": 479862, "TYPE": "Direct", "Gene_A": "850875", "support": "{\"StringDB\": \"physical\", \"StringEvidence\": \"experiments:0.286,coexpression:0.248,textmining:0.218\", \"BioGrid\": \"physical\", \"BioGrid_PubMed\": \"22515269\", \"BioGrid_Type\": \"Affinity Capture-MS\", \"String_Score_Physical\": 315, \"String_Score_Combined\": 596}", "selected": false}, "selected": false}, {"data": {"id": "479859", "source": "478236", "target": "477687", "EvidenceScore_B": 2.0, "EvidenceScore_A": 2.0, "SCORE": "191", "shared_interaction": "Direct", "source_original": "850875", "Name_B": "RNY1", "Name_A": "TFS1", "EvidenceScore": 2.0, "target_original": "855980", "Gene_B": "855980", "interaction": "Direct", "SUID": 479859, "TYPE": "Direct", "Gene_A": "850875", "support": "{\"StringDB\": \"physical\", \"StringEvidence\": \"coexpression:0.789,experiments:0.156,textmining:0.033\", \"String_Score_Physical\": 191, \"String_Score_Combined\": 835}", "selected": false}, "selected": false}, {"data": {"id": "479856", "source": "478236", "target": "477927", "EvidenceScore_B": 2.0, "EvidenceScore_A": 2.0, "SCORE": "315", "shared_interaction": "Direct", "source_original": "850875", "Name_B": "APE1", "Name_A": "TFS1", "EvidenceScore": 2.0, "target_original": "853758", "Gene_B": "853758", "interaction": "Direct", "SUID": 479856, "TYPE": "Direct", "Gene_A": "850875", "support": "{\"StringDB\": \"physical\", \"StringEvidence\": \"coexpression:0.918,experiments:0.286\", \"BioGrid\": \"physical\", \"BioGrid_PubMed\": \"22515269\", \"BioGrid_Type\": \"Affinity Capture-MS\", \"String_Score_Physical\": 315, \"String_Score_Combined\": 943}", "selected": false}, "selected": false}, {"data": {"id": "479853", "source": "478236", "target": "478170", "EvidenceScore_B": 4.0, "EvidenceScore_A": 2.0, "SCORE": "334", "shared_interaction": "Direct", "source_original": "850875", "Name_B": "MRK1", "Name_A": "TFS1", "EvidenceScore": 2.0, "target_original": "851480", "Gene_B": "851480", "interaction": "Direct", "SUID": 479853, "TYPE": "Direct", "Gene_A": "850875", "support": "{\"StringDB\": \"physical\", \"StringEvidence\": \"database:0.229,experiments:0.100,textmining:0.016\", \"String_Score_Physical\": 334, \"String_Score_Combined\": 345}", "selected": false}, "selected": false}, {"data": {"id": "479850", "source": "478236", "target": "478182", "EvidenceScore_B": 2.0, "EvidenceScore_A": 2.0, "SCORE": "262", "shared_interaction": "Direct", "source_original": "850875", "Name_B": "STF1", "Name_A": "TFS1", "EvidenceScore": 2.0, "target_original": "851426", "Gene_B": "851426", "interaction": "Direct", "SUID": 479850, "TYPE": "Direct", "Gene_A": "850875", "support": "{\"StringDB\": \"physical\", \"StringEvidence\": \"coexpression:0.867,experiments:0.230,textmining:0.063\", \"String_Score_Physical\": 262, \"String_Score_Combined\": 907}", "selected": false}, "selected": false}, {"data": {"id": "479847", "source": "478236", "target": "477915", "EvidenceScore_B": 1.0, "EvidenceScore_A": 2.0, "SCORE": "213", "shared_interaction": "Direct", "source_original": "850875", "Name_B": "OSI1", "Name_A": "TFS1", "EvidenceScore": 1.0, "target_original": "853792", "Gene_B": "853792", "interaction": "Direct", "SUID": 479847, "TYPE": "Direct", "Gene_A": "850875", "support": "{\"StringDB\": \"physical\", \"StringEvidence\": \"experiments:0.179,textmining:0.011\", \"String_Score_Physical\": 213, \"String_Score_Combined\": 222}", "selected": false}, "selected": false}, {"data": {"id": "479844", "source": "478233", "target": "477936", "EvidenceScore_B": 3.0, "EvidenceScore_A": 3.0, "SCORE": "507", "shared_interaction": "Direct", "source_original": "850911", "Name_B": "FRE2", "Name_A": "FRE1", "EvidenceScore": 3.0, "target_original": "853660", "Gene_B": "853660", "interaction": "Direct", "SUID": 479844, "TYPE": "Direct", "Gene_A": "850911", "support": "{\"StringDB\": \"physical\", \"StringEvidence\": \"textmining:0.943,experiments:0.486\", \"BioGrid\": \"genetic\", \"BioGrid_PubMed\": \"9153234,18657191,17553781\", \"BioGrid_Type\": \"Synthetic Growth Defect,Phenotypic Enhancement\", \"String_Score_Physical\": 507, \"String_Score_Combined\": 664}", "selected": false}, "selected": false}, {"data": {"id": "479841", "source": "478233", "target": "477882", "EvidenceScore_B": 1.0, "EvidenceScore_A": 3.0, "SCORE": "288", "shared_interaction": "Direct", "source_original": "850911", "Name_B": "FRE7", "Name_A": "FRE1", "EvidenceScore": 1.0, "target_original": "854013", "Gene_B": "854013", "interaction": "Direct", "SUID": 479841, "TYPE": "Direct", "Gene_A": "850911", "support": "{\"StringDB\": \"physical\", \"StringEvidence\": \"textmining:0.904,experiments:0.259\", \"BioGrid\": \"genetic\", \"BioGrid_PubMed\": \"17553781\", \"BioGrid_Type\": \"Dosage Rescue\", \"String_Score_Physical\": 288, \"String_Score_Combined\": 563}", "selected": false}, "selected": false}, {"data": {"id": "479838", "source": "478230", "target": "477726", "EvidenceScore_B": 3.0, "EvidenceScore_A": 2.0, "SCORE": "288", "shared_interaction": "Direct", "source_original": "850953", "Name_B": "CIT1", "Name_A": "SYM1", "EvidenceScore": 2.0, "target_original": "855732", "Gene_B": "855732", "interaction": "Direct", "SUID": 479838, "TYPE": "Direct", "Gene_A": "850953", "support": "{\"StringDB\": \"physical\", \"StringEvidence\": \"experiments:0.259,coexpression:0.085,textmining:0.039\", \"BioGrid\": \"genetic\", \"BioGrid_PubMed\": \"20042463\", \"BioGrid_Type\": \"Synthetic Growth Defect\", \"String_Score_Physical\": 288, \"String_Score_Combined\": 374}", "selected": false}, "selected": false}, {"data": {"id": "479835", "source": "478227", "target": "478143", "EvidenceScore_B": 3.0, "EvidenceScore_A": 3.0, "SCORE": "655", "shared_interaction": "Direct", "source_original": "850962", "Name_B": "TPS2", "Name_A": "GSY2", "EvidenceScore": 3.0, "target_original": "851646", "Gene_B": "851646", "interaction": "Direct", "SUID": 479835, "TYPE": "Direct", "Gene_A": "850962", "support": "{\"StringDB\": \"physical\", \"StringEvidence\": \"coexpression:0.931,textmining:0.708,database:0.635,experiments:0.015,neighborhood:0.009\", \"BioGrid\": \"genetic\", \"BioGrid_PubMed\": \"21623372\", \"BioGrid_Type\": \"Positive Genetic\", \"BioGrid_Score\": \"0.1022\", \"String_Score_Physical\": 655, \"String_Score_Combined\": 993}", "selected": false}, "selected": false}, {"data": {"id": "479832", "source": "478227", "target": "477606", "EvidenceScore_B": 3.0, "EvidenceScore_A": 3.0, "SCORE": "878", "shared_interaction": "Direct", "source_original": "850962", "Name_B": "GIP2", "Name_A": "GSY2", "EvidenceScore": 3.0, "target_original": "856781", "Gene_B": "856781", "interaction": "Direct", "SUID": 479832, "TYPE": "Direct", "Gene_A": "850962", "support": "{\"StringDB\": \"physical\", \"StringEvidence\": \"textmining:0.804,experiments:0.695,database:0.583,coexpression:0.452\", \"BioGrid\": \"physical\", \"BioGrid_PubMed\": \"11805837\", \"BioGrid_Type\": \"Affinity Capture-MS\", \"String_Score_Physical\": 878, \"String_Score_Combined\": 986}", "selected": false}, "selected": false}, {"data": {"id": "479829", "source": "478227", "target": "477615", "EvidenceScore_B": 6.0, "EvidenceScore_A": 3.0, "SCORE": "917", "shared_interaction": "Direct", "source_original": "850962", "Name_B": "GLC3", "Name_A": "GSY2", "EvidenceScore": 3.0, "target_original": "856705", "Gene_B": "856705", "interaction": "Direct", "SUID": 479829, "TYPE": "Direct", "Gene_A": "850962", "support": "{\"StringDB\": \"physical\", \"StringEvidence\": \"coexpression:0.997,textmining:0.966,database:0.896,cooccurrence:0.307,experiments:0.173\", \"String_Score_Physical\": 917, \"String_Score_Combined\": 999}", "selected": false}, "selected": false}, {"data": {"id": "479826", "source": "478227", "target": "477660", "EvidenceScore_B": 3.0, "EvidenceScore_A": 3.0, "SCORE": "305", "shared_interaction": "Direct", "source_original": "850962", "Name_B": "GDB1", "Name_A": "GSY2", "EvidenceScore": 3.0, "target_original": "856314", "Gene_B": "856314", "interaction": "Direct", "SUID": 479826, "TYPE": "Direct", "Gene_A": "850962", "support": "{\"StringDB\": \"physical\", \"StringEvidence\": \"coexpression:0.906,textmining:0.856,experiments:0.275,neighborhood:0.109\", \"BioGrid\": \"physical\", \"BioGrid_PubMed\": \"18467557\", \"BioGrid_Type\": \"PCA\", \"String_Score_Physical\": 305, \"String_Score_Combined\": 991}", "selected": false}, "selected": false}, {"data": {"id": "479823", "source": "478227", "target": "477756", "EvidenceScore_B": 3.0, "EvidenceScore_A": 3.0, "SCORE": "650", "shared_interaction": "Direct", "source_original": "850962", "Name_B": "TPS3", "Name_A": "GSY2", "EvidenceScore": 3.0, "target_original": "855303", "Gene_B": "855303", "interaction": "Direct", "SUID": 479823, "TYPE": "Direct", "Gene_A": "850962", "support": "{\"StringDB\": \"physical\", \"StringEvidence\": \"textmining:0.673,database:0.635,coexpression:0.245,neighborhood:0.009\", \"String_Score_Physical\": 650, \"String_Score_Combined\": 914}", "selected": false}, "selected": false}, {"data": {"id": "479820", "source": "478227", "target": "477810", "EvidenceScore_B": 3.0, "EvidenceScore_A": 3.0, "SCORE": "650", "shared_interaction": "Direct", "source_original": "850962", "Name_B": "TSL1", "Name_A": "GSY2", "EvidenceScore": 3.0, "target_original": "854872", "Gene_B": "854872", "interaction": "Direct", "SUID": 479820, "TYPE": "Direct", "Gene_A": "850962", "support": "{\"StringDB\": \"physical\", \"StringEvidence\": \"coexpression:0.969,database:0.635,textmining:0.270,neighborhood:0.009\", \"String_Score_Physical\": 650, \"String_Score_Combined\": 992}", "selected": false}, "selected": false}, {"data": {"id": "479817", "source": "478227", "target": "477822", "EvidenceScore_B": 3.0, "EvidenceScore_A": 3.0, "SCORE": "865", "shared_interaction": "Direct", "source_original": "850962", "Name_B": "PIG2", "Name_A": "GSY2", "EvidenceScore": 3.0, "target_original": "854766", "Gene_B": "854766", "interaction": "Direct", "SUID": 479817, "TYPE": "Direct", "Gene_A": "850962", "support": "{\"StringDB\": \"physical\", \"StringEvidence\": \"textmining:0.798,experiments:0.664,database:0.583,coexpression:0.088\", \"BioGrid\": \"physical\", \"BioGrid_PubMed\": \"9046081,20489023\", \"BioGrid_Type\": \"Two-hybrid,Affinity Capture-MS\", \"BioGrid_Score\": \"1.0\", \"String_Score_Physical\": 865, \"String_Score_Combined\": 975}", "selected": false}, "selected": false}, {"data": {"id": "479814", "source": "478227", "target": "477867", "EvidenceScore_B": 6.0, "EvidenceScore_A": 3.0, "SCORE": "734", "shared_interaction": "Direct", "source_original": "850962", "Name_B": "GAC1", "Name_A": "GSY2", "EvidenceScore": 3.0, "target_original": "854350", "Gene_B": "854350", "interaction": "Direct", "SUID": 479814, "TYPE": "Direct", "Gene_A": "850962", "support": "{\"StringDB\": \"physical\", \"StringEvidence\": \"textmining:0.930,database:0.583,experiments:0.336,coexpression:0.235\", \"BioGrid\": \"physical\", \"BioGrid_PubMed\": \"11459182\", \"BioGrid_Type\": \"Affinity Capture-Western\", \"String_Score_Physical\": 734, \"String_Score_Combined\": 985}", "selected": false}, "selected": false}, {"data": {"id": "479811", "source": "478227", "target": "477900", "EvidenceScore_B": 3.0, "EvidenceScore_A": 3.0, "SCORE": "986", "shared_interaction": "Direct", "source_original": "850962", "Name_B": "GLG1", "Name_A": "GSY2", "EvidenceScore": 3.0, "target_original": "853932", "Gene_B": "853932", "interaction": "Direct", "SUID": 479811, "TYPE": "Direct", "Gene_A": "850962", "support": "{\"StringDB\": \"physical\", \"StringEvidence\": \"experiments:0.935,textmining:0.933,database:0.791,coexpression:0.380\", \"BioGrid\": \"physical\", \"BioGrid_PubMed\": \"18467557,16554755\", \"BioGrid_Type\": \"PCA,Affinity Capture-MS\", \"String_Score_Physical\": 986, \"String_Score_Combined\": 999}", "selected": false}, "selected": false}, {"data": {"id": "479808", "source": "478227", "target": "477912", "EvidenceScore_B": 3.0, "EvidenceScore_A": 3.0, "SCORE": "900", "shared_interaction": "Direct", "source_original": "850962", "Name_B": "UGP1", "Name_A": "GSY2", "EvidenceScore": 3.0, "target_original": "853830", "Gene_B": "853830", "interaction": "Direct", "SUID": 479808, "TYPE": "Direct", "Gene_A": "850962", "support": "{\"StringDB\": \"physical\", \"StringEvidence\": \"database:0.896,textmining:0.873,coexpression:0.819\", \"String_Score_Physical\": 900, \"String_Score_Combined\": 997}", "selected": false}, "selected": false}, {"data": {"id": "479805", "source": "478227", "target": "478170", "EvidenceScore_B": 4.0, "EvidenceScore_A": 3.0, "SCORE": "527", "shared_interaction": "Direct", "source_original": "850962", "Name_B": "MRK1", "Name_A": "GSY2", "EvidenceScore": 3.0, "target_original": "851480", "Gene_B": "851480", "interaction": "Direct", "SUID": 479805, "TYPE": "Direct", "Gene_A": "850962", "support": "{\"StringDB\": \"physical\", \"StringEvidence\": \"database:0.398,experiments:0.181,coexpression:0.110,textmining:0.100,neighborhood:0.014\", \"String_Score_Physical\": 527, \"String_Score_Combined\": 626}", "selected": false}, "selected": false}, {"data": {"id": "479802", "source": "478227", "target": "478068", "EvidenceScore_B": 3.0, "EvidenceScore_A": 3.0, "SCORE": "791", "shared_interaction": "Direct", "source_original": "850962", "Name_B": "TPS1", "Name_A": "GSY2", "EvidenceScore": 3.0, "target_original": "852423", "Gene_B": "852423", "interaction": "Direct", "SUID": 479802, "TYPE": "Direct", "Gene_A": "850962", "support": "{\"StringDB\": \"physical\", \"StringEvidence\": \"coexpression:0.901,database:0.635,textmining:0.542,experiments:0.404,neighborhood:0.009\", \"BioGrid\": \"genetic\", \"BioGrid_PubMed\": \"31960994,27923067\", \"BioGrid_Type\": \"Phenotypic Enhancement\", \"String_Score_Physical\": 791, \"String_Score_Combined\": 990}", "selected": false}, "selected": false}, {"data": {"id": "479799", "source": "478227", "target": "478005", "EvidenceScore_B": 2.0, "EvidenceScore_A": 3.0, "SCORE": "434", "shared_interaction": "Direct", "source_original": "850962", "Name_B": "FMP48", "Name_A": "GSY2", "EvidenceScore": 2.0, "target_original": "852943", "Gene_B": "852943", "interaction": "Direct", "SUID": 479799, "TYPE": "Direct", "Gene_A": "850962", "support": "{\"StringDB\": \"physical\", \"StringEvidence\": \"experiments:0.411,coexpression:0.069\", \"BioGrid\": \"physical\", \"BioGrid_PubMed\": \"20489023\", \"BioGrid_Type\": \"Affinity Capture-MS\", \"BioGrid_Score\": \"0.925\", \"String_Score_Physical\": 434, \"String_Score_Combined\": 474}", "selected": false}, "selected": false}, {"data": {"id": "479796", "source": "478227", "target": "477951", "EvidenceScore_B": 2.0, "EvidenceScore_A": 3.0, "SCORE": "232", "shared_interaction": "Direct", "source_original": "850962", "Name_B": "PTK2", "Name_A": "GSY2", "EvidenceScore": 2.0, "target_original": "853522", "Gene_B": "853522", "interaction": "Direct", "SUID": 479796, "TYPE": "Direct", "Gene_A": "850962", "support": "{\"StringDB\": \"physical\", \"StringEvidence\": \"coexpression:0.224,experiments:0.199\", \"BioGrid\": \"physical\", \"BioGrid_PubMed\": \"16319894\", \"BioGrid_Type\": \"Biochemical Activity\", \"String_Score_Physical\": 232, \"String_Score_Combined\": 404}", "selected": false}, "selected": false}, {"data": {"id": "479793", "source": "478224", "target": "478161", "EvidenceScore_B": 3.0, "EvidenceScore_A": 3.0, "SCORE": "686", "shared_interaction": "Direct", "source_original": "850974", "Name_B": "NTH1", "Name_A": "DCS1", "EvidenceScore": 3.0, "target_original": "851564", "Gene_B": "851564", "interaction": "Direct", "SUID": 479793, "TYPE": "Direct", "Gene_A": "850974", "support": "{\"StringDB\": \"physical\", \"StringEvidence\": \"textmining:0.700,experiments:0.673,coexpression:0.591\", \"BioGrid\": \"physical\", \"BioGrid_PubMed\": \"18719252,10688190\", \"BioGrid_Type\": \"Two-hybrid\", \"String_Score_Physical\": 686, \"String_Score_Combined\": 961}", "selected": false}, "selected": false}, {"data": {"id": "479790", "source": "478224", "target": "477705", "EvidenceScore_B": 5.0, "EvidenceScore_A": 3.0, "SCORE": "208", "shared_interaction": "Direct", "source_original": "850974", "Name_B": "HSP82", "Name_A": "DCS1", "EvidenceScore": 3.0, "target_original": "855836", "Gene_B": "855836", "interaction": "Direct", "SUID": 479790, "TYPE": "Direct", "Gene_A": "850974", "support": "{\"BioGrid\": \"physical\", \"BioGrid_PubMed\": \"31399574\", \"BioGrid_Type\": \"Affinity Capture-MS\"}", "selected": false}, "selected": false}, {"data": {"id": "479787", "source": "478224", "target": "477870", "EvidenceScore_B": 3.0, "EvidenceScore_A": 3.0, "SCORE": "999", "shared_interaction": "Direct", "source_original": "850974", "Name_B": "DCS2", "Name_A": "DCS1", "EvidenceScore": 3.0, "target_original": "854344", "Gene_B": "854344", "interaction": "Direct", "SUID": 479787, "TYPE": "Direct", "Gene_A": "850974", "support": "{\"StringDB\": \"physical\", \"StringEvidence\": \"experiments:0.999,coexpression:0.894,textmining:0.893\", \"BioGrid\": \"physical\", \"BioGrid_PubMed\": \"20826334,16963086,16554755\", \"BioGrid_Type\": \"Affinity Capture-MS,Affinity Capture-Western\", \"String_Score_Physical\": 999, \"String_Score_Combined\": 999}", "selected": false}, "selected": false}, {"data": {"id": "479784", "source": "478224", "target": "477957", "EvidenceScore_B": 1.0, "EvidenceScore_A": 3.0, "SCORE": "835", "shared_interaction": "Direct", "source_original": "850974", "Name_B": "INO1", "Name_A": "DCS1", "EvidenceScore": 1.0, "target_original": "853288", "Gene_B": "853288", "interaction": "Direct", "SUID": 479784, "TYPE": "Direct", "Gene_A": "850974", "support": "{\"StringDB\": \"physical\", \"StringEvidence\": \"experiments:0.828\", \"String_Score_Physical\": 835, \"String_Score_Combined\": 835}", "selected": false}, "selected": false}, {"data": {"id": "479781", "source": "478221", "target": "478110", "EvidenceScore_B": 6.0, "EvidenceScore_A": 3.0, "SCORE": "662", "shared_interaction": "Direct", "source_original": "851059", "Name_B": "EMI2", "Name_A": "YLR345W", "EvidenceScore": 3.0, "target_original": "852128", "Gene_B": "852128", "interaction": "Direct", "SUID": 479781, "TYPE": "Direct", "Gene_A": "851059", "support": "{\"StringDB\": \"physical\", \"StringEvidence\": \"database:0.635,coexpression:0.509,textmining:0.044,experiments:0.034\", \"String_Score_Physical\": 662, \"String_Score_Combined\": 841}", "selected": false}, "selected": false}, {"data": {"id": "479778", "source": "478221", "target": "478218", "EvidenceScore_B": 3.0, "EvidenceScore_A": 3.0, "SCORE": "900", "shared_interaction": "Direct", "source_original": "851059", "Name_B": "FBP1", "Name_A": "YLR345W", "EvidenceScore": 3.0, "target_original": "851092", "Gene_B": "851092", "interaction": "Direct", "SUID": 479778, "TYPE": "Direct", "Gene_A": "851059", "support": "{\"StringDB\": \"physical\", \"StringEvidence\": \"database:0.896,textmining:0.419,coexpression:0.036\", \"String_Score_Physical\": 900, \"String_Score_Combined\": 943}", "selected": false}, "selected": false}, {"data": {"id": "479775", "source": "478221", "target": "477960", "EvidenceScore_B": 3.0, "EvidenceScore_A": 3.0, "SCORE": "539", "shared_interaction": "Direct", "source_original": "851059", "Name_B": "TPK1", "Name_A": "YLR345W", "EvidenceScore": 3.0, "target_original": "853275", "Gene_B": "853275", "interaction": "Direct", "SUID": 479775, "TYPE": "Direct", "Gene_A": "851059", "support": "{\"StringDB\": \"physical\", \"StringEvidence\": \"coexpression:0.845,experiments:0.520\", \"BioGrid\": \"physical\", \"BioGrid_PubMed\": \"16319894\", \"BioGrid_Type\": \"Biochemical Activity\", \"String_Score_Physical\": 539, \"String_Score_Combined\": 928}", "selected": false}, "selected": false}, {"data": {"id": "479772", "source": "478221", "target": "477756", "EvidenceScore_B": 3.0, "EvidenceScore_A": 3.0, "SCORE": "305", "shared_interaction": "Direct", "source_original": "851059", "Name_B": "TPS3", "Name_A": "YLR345W", "EvidenceScore": 3.0, "target_original": "855303", "Gene_B": "855303", "interaction": "Direct", "SUID": 479772, "TYPE": "Direct", "Gene_A": "851059", "support": "{\"StringDB\": \"physical\", \"StringEvidence\": \"experiments:0.275,coexpression:0.086\", \"BioGrid\": \"physical\", \"BioGrid_PubMed\": \"18467557\", \"BioGrid_Type\": \"PCA\", \"String_Score_Physical\": 305, \"String_Score_Combined\": 364}", "selected": false}, "selected": false}, {"data": {"id": "479769", "source": "478221", "target": "477696", "EvidenceScore_B": 3.0, "EvidenceScore_A": 3.0, "SCORE": "532", "shared_interaction": "Direct", "source_original": "851059", "Name_B": "TPK2", "Name_A": "YLR345W", "EvidenceScore": 3.0, "target_original": "855898", "Gene_B": "855898", "interaction": "Direct", "SUID": 479769, "TYPE": "Direct", "Gene_A": "851059", "support": "{\"StringDB\": \"physical\", \"StringEvidence\": \"coexpression:0.780,experiments:0.512\", \"String_Score_Physical\": 532, \"String_Score_Combined\": 897}", "selected": false}, "selected": false}, {"data": {"id": "479766", "source": "478218", "target": "478200", "EvidenceScore_B": 3.0, "EvidenceScore_A": 3.0, "SCORE": "307", "shared_interaction": "Direct", "source_original": "851092", "Name_B": "SSA1", "Name_A": "FBP1", "EvidenceScore": 3.0, "target_original": "851259", "Gene_B": "851259", "interaction": "Direct", "SUID": 479766, "TYPE": "Direct", "Gene_A": "851092", "support": "{\"StringDB\": \"physical\", \"StringEvidence\": \"experiments:0.278,textmining:0.092\", \"BioGrid\": \"physical\", \"BioGrid_PubMed\": \"20513352\", \"BioGrid_Type\": \"Affinity Capture-MS,Affinity Capture-Western\", \"String_Score_Physical\": 307, \"String_Score_Combined\": 371}", "selected": false}, "selected": false}, {"data": {"id": "479763", "source": "478218", "target": "478110", "EvidenceScore_B": 6.0, "EvidenceScore_A": 3.0, "SCORE": "900", "shared_interaction": "Direct", "source_original": "851092", "Name_B": "EMI2", "Name_A": "FBP1", "EvidenceScore": 3.0, "target_original": "852128", "Gene_B": "852128", "interaction": "Direct", "SUID": 479763, "TYPE": "Direct", "Gene_A": "851092", "support": "{\"StringDB\": \"physical\", \"StringEvidence\": \"database:0.896,textmining:0.442\", \"String_Score_Physical\": 900, \"String_Score_Combined\": 944}", "selected": false}, "selected": false}, {"data": {"id": "479760", "source": "478218", "target": "478071", "EvidenceScore_B": 3.0, "EvidenceScore_A": 3.0, "SCORE": "900", "shared_interaction": "Direct", "source_original": "851092", "Name_B": "TKL2", "Name_A": "FBP1", "EvidenceScore": 3.0, "target_original": "852414", "Gene_B": "852414", "interaction": "Direct", "SUID": 479760, "TYPE": "Direct", "Gene_A": "851092", "support": "{\"StringDB\": \"physical\", \"StringEvidence\": \"database:0.896,textmining:0.721,neighborhood:0.138,coexpression:0.020\", \"String_Score_Physical\": 900, \"String_Score_Combined\": 976}", "selected": false}, "selected": false}, {"data": {"id": "479757", "source": "478218", "target": "478047", "EvidenceScore_B": 3.0, "EvidenceScore_A": 3.0, "SCORE": "404", "shared_interaction": "Direct", "source_original": "851092", "Name_B": "SDS24", "Name_A": "FBP1", "EvidenceScore": 3.0, "target_original": "852515", "Gene_B": "852515", "interaction": "Direct", "SUID": 479757, "TYPE": "Direct", "Gene_A": "851092", "support": "{\"StringDB\": \"physical\", \"StringEvidence\": \"experiments:0.380,textmining:0.096,coexpression:0.046\", \"String_Score_Physical\": 404, \"String_Score_Combined\": 486}", "selected": false}, "selected": false}, {"data": {"id": "479754", "source": "478218", "target": "478032", "EvidenceScore_B": 3.0, "EvidenceScore_A": 3.0, "SCORE": "315", "shared_interaction": "Direct", "source_original": "851092", "Name_B": "VID30", "Name_A": "FBP1", "EvidenceScore": 3.0, "target_original": "852624", "Gene_B": "852624", "interaction": "Direct", "SUID": 479754, "TYPE": "Direct", "Gene_A": "851092", "support": "{\"StringDB\": \"physical\", \"StringEvidence\": \"textmining:0.760,experiments:0.286\", \"BioGrid\": \"physical\", \"BioGrid_PubMed\": \"18508925\", \"BioGrid_Type\": \"Affinity Capture-Western\", \"String_Score_Physical\": 315, \"String_Score_Combined\": 835}", "selected": false}, "selected": false}, {"data": {"id": "479751", "source": "478218", "target": "477633", "EvidenceScore_B": 2.0, "EvidenceScore_A": 3.0, "SCORE": "315", "shared_interaction": "Direct", "source_original": "851092", "Name_B": "PAL2", "Name_A": "FBP1", "EvidenceScore": 2.0, "target_original": "856497", "Gene_B": "856497", "interaction": "Direct", "SUID": 479751, "TYPE": "Direct", "Gene_A": "851092", "support": "{\"StringDB\": \"physical\", \"StringEvidence\": \"experiments:0.286\", \"BioGrid\": \"physical\", \"BioGrid_PubMed\": \"20457600\", \"BioGrid_Type\": \"Affinity Capture-MS\", \"String_Score_Physical\": 315, \"String_Score_Combined\": 315}", "selected": false}, "selected": false}, {"data": {"id": "479748", "source": "478215", "target": "477705", "EvidenceScore_B": 5.0, "EvidenceScore_A": 3.0, "SCORE": "208", "shared_interaction": "Direct", "source_original": "851158", "Name_B": "HSP82", "Name_A": "CAR2", "EvidenceScore": 3.0, "target_original": "855836", "Gene_B": "855836", "interaction": "Direct", "SUID": 479748, "TYPE": "Direct", "Gene_A": "851158", "support": "{\"BioGrid\": \"genetic,physical\", \"BioGrid_PubMed\": \"31399574,17923092,15879519\", \"BioGrid_Type\": \"Synthetic Growth Defect,Two-hybrid,Affinity Capture-MS\"}", "selected": false}, "selected": false}, {"data": {"id": "479745", "source": "478215", "target": "477852", "EvidenceScore_B": 4.0, "EvidenceScore_A": 3.0, "SCORE": "415", "shared_interaction": "Direct", "source_original": "851158", "Name_B": "PUT4", "Name_A": "CAR2", "EvidenceScore": 3.0, "target_original": "854530", "Gene_B": "854530", "interaction": "Direct", "SUID": 479745, "TYPE": "Direct", "Gene_A": "851158", "support": "{\"StringDB\": \"physical\", \"StringEvidence\": \"experiments:0.390,textmining:0.168,coexpression:0.001\", \"BioGrid\": \"genetic\", \"BioGrid_PubMed\": \"16941010\", \"BioGrid_Type\": \"Synthetic Lethality\", \"String_Score_Physical\": 415, \"String_Score_Combined\": 513}", "selected": false}, "selected": false}, {"data": {"id": "479742", "source": "478215", "target": "477684", "EvidenceScore_B": 2.0, "EvidenceScore_A": 3.0, "SCORE": "905", "shared_interaction": "Direct", "source_original": "851158", "Name_B": "CAR1", "Name_A": "CAR2", "EvidenceScore": 2.0, "target_original": "855993", "Gene_B": "855993", "interaction": "Direct", "SUID": 479742, "TYPE": "Direct", "Gene_A": "851158", "support": "{\"StringDB\": \"physical\", \"StringEvidence\": \"textmining:0.992,database:0.896,coexpression:0.504,fusion:0.429,neighborhood:0.126,experiments:0.053\", \"String_Score_Physical\": 905, \"String_Score_Combined\": 999}", "selected": false}, "selected": false}, {"data": {"id": "479739", "source": "478212", "target": "478200", "EvidenceScore_B": 3.0, "EvidenceScore_A": 3.0, "SCORE": "208", "shared_interaction": "Direct", "source_original": "851205", "Name_B": "SSA1", "Name_A": "FRT2", "EvidenceScore": 3.0, "target_original": "851259", "Gene_B": "851259", "interaction": "Direct", "SUID": 479739, "TYPE": "Direct", "Gene_A": "851205", "support": "{\"BioGrid\": \"physical\", \"BioGrid_PubMed\": \"22940862\", \"BioGrid_Type\": \"Affinity Capture-MS\"}", "selected": false}, "selected": false}, {"data": {"id": "479736", "source": "478212", "target": "478026", "EvidenceScore_B": 3.0, "EvidenceScore_A": 3.0, "SCORE": "208", "shared_interaction": "Direct", "source_original": "851205", "Name_B": "ATG1", "Name_A": "FRT2", "EvidenceScore": 3.0, "target_original": "852695", "Gene_B": "852695", "interaction": "Direct", "SUID": 479736, "TYPE": "Direct", "Gene_A": "851205", "support": "{\"BioGrid\": \"physical\", \"BioGrid_PubMed\": \"16319894\", \"BioGrid_Type\": \"Biochemical Activity\"}", "selected": false}, "selected": false}, {"data": {"id": "479733", "source": "478212", "target": "477786", "EvidenceScore_B": 2.0, "EvidenceScore_A": 3.0, "SCORE": "208", "shared_interaction": "Direct", "source_original": "851205", "Name_B": "STB2", "Name_A": "FRT2", "EvidenceScore": 2.0, "target_original": "855075", "Gene_B": "855075", "interaction": "Direct", "SUID": 479733, "TYPE": "Direct", "Gene_A": "851205", "support": "{\"BioGrid\": \"physical\", \"BioGrid_PubMed\": \"22875988\", \"BioGrid_Type\": \"Two-hybrid\"}", "selected": false}, "selected": false}, {"data": {"id": "479730", "source": "478209", "target": "477720", "EvidenceScore_B": 3.0, "EvidenceScore_A": 3.0, "SCORE": "900", "shared_interaction": "Direct", "source_original": "851208", "Name_B": "NOG2", "Name_A": "MAK16", "EvidenceScore": 3.0, "target_original": "855789", "Gene_B": "855789", "interaction": "Direct", "SUID": 479730, "TYPE": "Direct", "Gene_A": "851208", "support": "{\"StringDB\": \"physical\", \"StringEvidence\": \"coexpression:0.991,database:0.896,textmining:0.627\", \"String_Score_Physical\": 900, \"String_Score_Combined\": 999}", "selected": false}, "selected": false}, {"data": {"id": "479727", "source": "478209", "target": "477645", "EvidenceScore_B": 3.0, "EvidenceScore_A": 3.0, "SCORE": "988", "shared_interaction": "Direct", "source_original": "851208", "Name_B": "SSF1", "Name_A": "MAK16", "EvidenceScore": 3.0, "target_original": "856463", "Gene_B": "856463", "interaction": "Direct", "SUID": 479727, "TYPE": "Direct", "Gene_A": "851208", "support": "{\"StringDB\": \"physical\", \"StringEvidence\": \"coexpression:0.991,database:0.896,experiments:0.882\", \"BioGrid\": \"genetic,physical\", \"BioGrid_PubMed\": \"27708008,11864607\", \"BioGrid_Type\": \"Negative Genetic,Affinity Capture-MS\", \"BioGrid_Score\": \"-0.2785,-0.1703\", \"String_Score_Physical\": 988, \"String_Score_Combined\": 999}", "selected": false}, "selected": false}, {"data": {"id": "479724", "source": "478209", "target": "478203", "EvidenceScore_B": 2.0, "EvidenceScore_A": 3.0, "SCORE": "900", "shared_interaction": "Direct", "source_original": "851208", "Name_B": "ECM1", "Name_A": "MAK16", "EvidenceScore": 2.0, "target_original": "851240", "Gene_B": "851240", "interaction": "Direct", "SUID": 479724, "TYPE": "Direct", "Gene_A": "851208", "support": "{\"StringDB\": \"physical\", \"StringEvidence\": \"coexpression:0.920,database:0.896,textmining:0.056\", \"String_Score_Physical\": 900, \"String_Score_Combined\": 992}", "selected": false}, "selected": false}, {"data": {"id": "479721", "source": "478209", "target": "478044", "EvidenceScore_B": 2.0, "EvidenceScore_A": 3.0, "SCORE": "900", "shared_interaction": "Direct", "source_original": "851208", "Name_B": "REI1", "Name_A": "MAK16", "EvidenceScore": 2.0, "target_original": "852569", "Gene_B": "852569", "interaction": "Direct", "SUID": 479721, "TYPE": "Direct", "Gene_A": "851208", "support": "{\"StringDB\": \"physical\", \"StringEvidence\": \"coexpression:0.936,database:0.896,textmining:0.035\", \"String_Score_Physical\": 900, \"String_Score_Combined\": 993}", "selected": false}, "selected": false}, {"data": {"id": "479718", "source": "478206", "target": "478059", "EvidenceScore_B": 3.0, "EvidenceScore_A": 4.0, "SCORE": "192", "shared_interaction": "Direct", "source_original": "851238", "Name_B": "ADH5", "Name_A": "BDH2", "EvidenceScore": 3.0, "target_original": "852442", "Gene_B": "852442", "interaction": "Direct", "SUID": 479718, "TYPE": "Direct", "Gene_A": "851238", "support": "{\"StringDB\": \"physical\", \"StringEvidence\": \"experiments:0.157,textmining:0.072,neighborhood:0.013,coexpression:0.007\", \"String_Score_Physical\": 192, \"String_Score_Combined\": 232}", "selected": false}, "selected": false}, {"data": {"id": "479715", "source": "478206", "target": "477849", "EvidenceScore_B": 2.0, "EvidenceScore_A": 4.0, "SCORE": "315", "shared_interaction": "Direct", "source_original": "851238", "Name_B": "VTS1", "Name_A": "BDH2", "EvidenceScore": 2.0, "target_original": "854541", "Gene_B": "854541", "interaction": "Direct", "SUID": 479715, "TYPE": "Direct", "Gene_A": "851238", "support": "{\"StringDB\": \"physical\", \"StringEvidence\": \"experiments:0.286\", \"BioGrid\": \"physical\", \"BioGrid_PubMed\": \"28325876\", \"BioGrid_Type\": \"Affinity Capture-RNA\", \"String_Score_Physical\": 315, \"String_Score_Combined\": 315}", "selected": false}, "selected": false}, {"data": {"id": "479712", "source": "478203", "target": "478185", "EvidenceScore_B": 2.0, "EvidenceScore_A": 2.0, "SCORE": "370", "shared_interaction": "Direct", "source_original": "851240", "Name_B": "NRP1", "Name_A": "ECM1", "EvidenceScore": 2.0, "target_original": "851387", "Gene_B": "851387", "interaction": "Direct", "SUID": 479712, "TYPE": "Direct", "Gene_A": "851240", "support": "{\"StringDB\": \"physical\", \"StringEvidence\": \"experiments:0.343,coexpression:0.298\", \"BioGrid\": \"genetic\", \"BioGrid_PubMed\": \"19061648\", \"BioGrid_Type\": \"Positive Genetic\", \"BioGrid_Score\": \"2.080761\", \"String_Score_Physical\": 370, \"String_Score_Combined\": 557}", "selected": false}, "selected": false}, {"data": {"id": "479709", "source": "478203", "target": "478044", "EvidenceScore_B": 2.0, "EvidenceScore_A": 2.0, "SCORE": "900", "shared_interaction": "Direct", "source_original": "851240", "Name_B": "REI1", "Name_A": "ECM1", "EvidenceScore": 2.0, "target_original": "852569", "Gene_B": "852569", "interaction": "Direct", "SUID": 479709, "TYPE": "Direct", "Gene_A": "851240", "support": "{\"StringDB\": \"physical\", \"StringEvidence\": \"database:0.896,coexpression:0.635,textmining:0.551\", \"String_Score_Physical\": 900, \"String_Score_Combined\": 983}", "selected": false}, "selected": false}, {"data": {"id": "479706", "source": "478203", "target": "477720", "EvidenceScore_B": 3.0, "EvidenceScore_A": 2.0, "SCORE": "944", "shared_interaction": "Direct", "source_original": "851240", "Name_B": "NOG2", "Name_A": "ECM1", "EvidenceScore": 2.0, "target_original": "855789", "Gene_B": "855789", "interaction": "Direct", "SUID": 479706, "TYPE": "Direct", "Gene_A": "851240", "support": "{\"StringDB\": \"physical\", \"StringEvidence\": \"database:0.896,coexpression:0.886,textmining:0.504,experiments:0.441\", \"BioGrid\": \"physical\", \"BioGrid_PubMed\": \"27390266,20348449\", \"BioGrid_Type\": \"Affinity Capture-MS,Affinity Capture-Western\", \"String_Score_Physical\": 944, \"String_Score_Combined\": 996}", "selected": false}, "selected": false}, {"data": {"id": "479703", "source": "478203", "target": "477645", "EvidenceScore_B": 3.0, "EvidenceScore_A": 2.0, "SCORE": "900", "shared_interaction": "Direct", "source_original": "851240", "Name_B": "SSF1", "Name_A": "ECM1", "EvidenceScore": 2.0, "target_original": "856463", "Gene_B": "856463", "interaction": "Direct", "SUID": 479703, "TYPE": "Direct", "Gene_A": "851240", "support": "{\"StringDB\": \"physical\", \"StringEvidence\": \"database:0.896,coexpression:0.727\", \"String_Score_Physical\": 900, \"String_Score_Combined\": 972}", "selected": false}, "selected": false}, {"data": {"id": "479700", "source": "478200", "target": "477675", "EvidenceScore_B": 3.0, "EvidenceScore_A": 3.0, "SCORE": "208", "shared_interaction": "Direct", "source_original": "851259", "Name_B": "LSP1", "Name_A": "SSA1", "EvidenceScore": 3.0, "target_original": "856103", "Gene_B": "856103", "interaction": "Direct", "SUID": 479700, "TYPE": "Direct", "Gene_A": "851259", "support": "{\"BioGrid\": \"physical\", \"BioGrid_PubMed\": \"19536198\", \"BioGrid_Type\": \"Affinity Capture-MS\"}", "selected": false}, "selected": false}, {"data": {"id": "479697", "source": "478200", "target": "477948", "EvidenceScore_B": 3.0, "EvidenceScore_A": 3.0, "SCORE": "208", "shared_interaction": "Direct", "source_original": "851259", "Name_B": "YJR096W", "Name_A": "SSA1", "EvidenceScore": 3.0, "target_original": "853559", "Gene_B": "853559", "interaction": "Direct", "SUID": 479697, "TYPE": "Direct", "Gene_A": "851259", "support": "{\"BioGrid\": \"physical\", \"BioGrid_PubMed\": \"19536198\", \"BioGrid_Type\": \"Affinity Capture-MS\"}", "selected": false}, "selected": false}, {"data": {"id": "479694", "source": "478200", "target": "477912", "EvidenceScore_B": 3.0, "EvidenceScore_A": 3.0, "SCORE": "242", "shared_interaction": "Direct", "source_original": "851259", "Name_B": "UGP1", "Name_A": "SSA1", "EvidenceScore": 3.0, "target_original": "853830", "Gene_B": "853830", "interaction": "Direct", "SUID": 479694, "TYPE": "Direct", "Gene_A": "851259", "support": "{\"StringDB\": \"physical\", \"StringEvidence\": \"experiments:0.211,textmining:0.106,coexpression:0.061\", \"BioGrid\": \"physical\", \"BioGrid_PubMed\": \"26217697,25452130\", \"BioGrid_Type\": \"Affinity Capture-MS\", \"String_Score_Physical\": 242, \"String_Score_Combined\": 364}", "selected": false}, "selected": false}, {"data": {"id": "479691", "source": "478200", "target": "477891", "EvidenceScore_B": 3.0, "EvidenceScore_A": 3.0, "SCORE": "208", "shared_interaction": "Direct", "source_original": "851259", "Name_B": "PTR2", "Name_A": "SSA1", "EvidenceScore": 3.0, "target_original": "853968", "Gene_B": "853968", "interaction": "Direct", "SUID": 479691, "TYPE": "Direct", "Gene_A": "851259", "support": "{\"BioGrid\": \"physical\", \"BioGrid_PubMed\": \"32205407\", \"BioGrid_Type\": \"Affinity Capture-MS\"}", "selected": false}, "selected": false}, {"data": {"id": "479688", "source": "478200", "target": "477870", "EvidenceScore_B": 3.0, "EvidenceScore_A": 3.0, "SCORE": "208", "shared_interaction": "Direct", "source_original": "851259", "Name_B": "DCS2", "Name_A": "SSA1", "EvidenceScore": 3.0, "target_original": "854344", "Gene_B": "854344", "interaction": "Direct", "SUID": 479688, "TYPE": "Direct", "Gene_A": "851259", "support": "{\"BioGrid\": \"physical\", \"BioGrid_PubMed\": \"32205407\", \"BioGrid_Type\": \"Affinity Capture-MS\"}", "selected": false}, "selected": false}, {"data": {"id": "479685", "source": "478200", "target": "477705", "EvidenceScore_B": 5.0, "EvidenceScore_A": 3.0, "SCORE": "976", "shared_interaction": "Direct", "source_original": "851259", "Name_B": "HSP82", "Name_A": "SSA1", "EvidenceScore": 3.0, "target_original": "855836", "Gene_B": "855836", "interaction": "Direct", "SUID": 479685, "TYPE": "Direct", "Gene_A": "851259", "support": "{\"StringDB\": \"physical\", \"StringEvidence\": \"textmining:0.955,experiments:0.918,coexpression:0.807,database:0.697\", \"BioGrid\": \"physical\", \"BioGrid_PubMed\": \"36350833,32565117,31399574,31125567,29930177,29463764,26804907,26217697,25452130,24488121,19536198,15766533\", \"BioGrid_Type\": \"Reconstituted Complex,Affinity Capture-MS,Affinity Capture-Western\", \"String_Score_Physical\": 976, \"String_Score_Combined\": 999}", "selected": false}, "selected": false}, {"data": {"id": "479682", "source": "478200", "target": "477720", "EvidenceScore_B": 3.0, "EvidenceScore_A": 3.0, "SCORE": "208", "shared_interaction": "Direct", "source_original": "851259", "Name_B": "NOG2", "Name_A": "SSA1", "EvidenceScore": 3.0, "target_original": "855789", "Gene_B": "855789", "interaction": "Direct", "SUID": 479682, "TYPE": "Direct", "Gene_A": "851259", "support": "{\"BioGrid\": \"physical\", \"BioGrid_PubMed\": \"32205407\", \"BioGrid_Type\": \"Affinity Capture-MS\"}", "selected": false}, "selected": false}, {"data": {"id": "479679", "source": "478200", "target": "477732", "EvidenceScore_B": 3.0, "EvidenceScore_A": 3.0, "SCORE": "208", "shared_interaction": "Direct", "source_original": "851259", "Name_B": "NCE103", "Name_A": "SSA1", "EvidenceScore": 3.0, "target_original": "855692", "Gene_B": "855692", "interaction": "Direct", "SUID": 479679, "TYPE": "Direct", "Gene_A": "851259", "support": "{\"BioGrid\": \"physical\", \"BioGrid_PubMed\": \"32205407\", \"BioGrid_Type\": \"Affinity Capture-MS\"}", "selected": false}, "selected": false}, {"data": {"id": "479676", "source": "478200", "target": "477756", "EvidenceScore_B": 3.0, "EvidenceScore_A": 3.0, "SCORE": "208", "shared_interaction": "Direct", "source_original": "851259", "Name_B": "TPS3", "Name_A": "SSA1", "EvidenceScore": 3.0, "target_original": "855303", "Gene_B": "855303", "interaction": "Direct", "SUID": 479676, "TYPE": "Direct", "Gene_A": "851259", "support": "{\"BioGrid\": \"physical\", \"BioGrid_PubMed\": \"19536198\", \"BioGrid_Type\": \"Affinity Capture-MS\"}", "selected": false}, "selected": false}, {"data": {"id": "479673", "source": "478200", "target": "477930", "EvidenceScore_B": 3.0, "EvidenceScore_A": 3.0, "SCORE": "208", "shared_interaction": "Direct", "source_original": "851259", "Name_B": "NNR2", "Name_A": "SSA1", "EvidenceScore": 3.0, "target_original": "853706", "Gene_B": "853706", "interaction": "Direct", "SUID": 479673, "TYPE": "Direct", "Gene_A": "851259", "support": "{\"BioGrid\": \"physical\", \"BioGrid_PubMed\": \"32205407\", \"BioGrid_Type\": \"Affinity Capture-MS\"}", "selected": false}, "selected": false}, {"data": {"id": "479670", "source": "478200", "target": "477897", "EvidenceScore_B": 3.0, "EvidenceScore_A": 3.0, "SCORE": "208", "shared_interaction": "Direct", "source_original": "851259", "Name_B": "YKR075C", "Name_A": "SSA1", "EvidenceScore": 3.0, "target_original": "853950", "Gene_B": "853950", "interaction": "Direct", "SUID": 479670, "TYPE": "Direct", "Gene_A": "851259", "support": "{\"BioGrid\": \"physical\", \"BioGrid_PubMed\": \"36269765\", \"BioGrid_Type\": \"Affinity Capture-MS\"}", "selected": false}, "selected": false}, {"data": {"id": "479667", "source": "478200", "target": "477696", "EvidenceScore_B": 3.0, "EvidenceScore_A": 3.0, "SCORE": "372", "shared_interaction": "Direct", "source_original": "851259", "Name_B": "TPK2", "Name_A": "SSA1", "EvidenceScore": 3.0, "target_original": "855898", "Gene_B": "855898", "interaction": "Direct", "SUID": 479667, "TYPE": "Direct", "Gene_A": "851259", "support": "{\"StringDB\": \"physical\", \"StringEvidence\": \"experiments:0.346,textmining:0.083\", \"BioGrid\": \"genetic\", \"BioGrid_PubMed\": \"26209979\", \"BioGrid_Type\": \"Phenotypic Suppression\", \"String_Score_Physical\": 372, \"String_Score_Combined\": 424}", "selected": false}, "selected": false}, {"data": {"id": "479664", "source": "478200", "target": "477954", "EvidenceScore_B": 5.0, "EvidenceScore_A": 3.0, "SCORE": "222", "shared_interaction": "Direct", "source_original": "851259", "Name_B": "TDH1", "Name_A": "SSA1", "EvidenceScore": 3.0, "target_original": "853395", "Gene_B": "853395", "interaction": "Direct", "SUID": 479664, "TYPE": "Direct", "Gene_A": "851259", "support": "{\"StringDB\": \"physical\", \"StringEvidence\": \"textmining:0.578,coexpression:0.299,experiments:0.189\", \"String_Score_Physical\": 222, \"String_Score_Combined\": 770}", "selected": false}, "selected": false}, {"data": {"id": "479661", "source": "478200", "target": "478170", "EvidenceScore_B": 4.0, "EvidenceScore_A": 3.0, "SCORE": "342", "shared_interaction": "Direct", "source_original": "851259", "Name_B": "MRK1", "Name_A": "SSA1", "EvidenceScore": 3.0, "target_original": "851480", "Gene_B": "851480", "interaction": "Direct", "SUID": 479661, "TYPE": "Direct", "Gene_A": "851259", "support": "{\"StringDB\": \"physical\", \"StringEvidence\": \"database:0.229,experiments:0.110,textmining:0.089\", \"String_Score_Physical\": 342, \"String_Score_Combined\": 400}", "selected": false}, "selected": false}, {"data": {"id": "479658", "source": "478200", "target": "477765", "EvidenceScore_B": 3.0, "EvidenceScore_A": 3.0, "SCORE": "208", "shared_interaction": "Direct", "source_original": "851259", "Name_B": "DDR48", "Name_A": "SSA1", "EvidenceScore": 3.0, "target_original": "855210", "Gene_B": "855210", "interaction": "Direct", "SUID": 479658, "TYPE": "Direct", "Gene_A": "851259", "support": "{\"BioGrid\": \"physical\", \"BioGrid_PubMed\": \"32205407\", \"BioGrid_Type\": \"Affinity Capture-MS\"}", "selected": false}, "selected": false}, {"data": {"id": "479655", "source": "478200", "target": "478122", "EvidenceScore_B": 6.0, "EvidenceScore_A": 3.0, "SCORE": "370", "shared_interaction": "Direct", "source_original": "851259", "Name_B": "HXT7", "Name_A": "SSA1", "EvidenceScore": 3.0, "target_original": "851943", "Gene_B": "851943", "interaction": "Direct", "SUID": 479655, "TYPE": "Direct", "Gene_A": "851259", "support": "{\"StringDB\": \"physical\", \"StringEvidence\": \"experiments:0.343,textmining:0.128\", \"BioGrid\": \"physical\", \"BioGrid_PubMed\": \"22940862\", \"BioGrid_Type\": \"Affinity Capture-MS\", \"String_Score_Physical\": 370, \"String_Score_Combined\": 450}", "selected": false}, "selected": false}, {"data": {"id": "479652", "source": "478200", "target": "478110", "EvidenceScore_B": 6.0, "EvidenceScore_A": 3.0, "SCORE": "215", "shared_interaction": "Direct", "source_original": "851259", "Name_B": "EMI2", "Name_A": "SSA1", "EvidenceScore": 3.0, "target_original": "852128", "Gene_B": "852128", "interaction": "Direct", "SUID": 479652, "TYPE": "Direct", "Gene_A": "851259", "support": "{\"StringDB\": \"physical\", \"StringEvidence\": \"experiments:0.182,textmining:0.076\", \"BioGrid\": \"physical\", \"BioGrid_PubMed\": \"26217697,25452130\", \"BioGrid_Type\": \"Affinity Capture-MS\", \"String_Score_Physical\": 215, \"String_Score_Combined\": 274}", "selected": false}, "selected": false}, {"data": {"id": "479649", "source": "478200", "target": "478017", "EvidenceScore_B": 3.0, "EvidenceScore_A": 3.0, "SCORE": "208", "shared_interaction": "Direct", "source_original": "851259", "Name_B": "AMS1", "Name_A": "SSA1", "EvidenceScore": 3.0, "target_original": "852721", "Gene_B": "852721", "interaction": "Direct", "SUID": 479649, "TYPE": "Direct", "Gene_A": "851259", "support": "{\"BioGrid\": \"physical\", \"BioGrid_PubMed\": \"36269765\", \"BioGrid_Type\": \"Affinity Capture-MS\"}", "selected": false}, "selected": false}, {"data": {"id": "479646", "source": "478200", "target": "478053", "EvidenceScore_B": 5.0, "EvidenceScore_A": 3.0, "SCORE": "820", "shared_interaction": "Direct", "source_original": "851259", "Name_B": "SSE2", "Name_A": "SSA1", "EvidenceScore": 3.0, "target_original": "852467", "Gene_B": "852467", "interaction": "Direct", "SUID": 479646, "TYPE": "Direct", "Gene_A": "851259", "support": "{\"StringDB\": \"physical\", \"StringEvidence\": \"textmining:0.915,database:0.583,experiments:0.550,cooccurrence:0.362,coexpression:0.189\", \"BioGrid\": \"physical\", \"BioGrid_PubMed\": \"36269765,22635919,20237159,19536198\", \"BioGrid_Type\": \"Affinity Capture-MS,Affinity Capture-Western\", \"String_Score_Physical\": 820, \"String_Score_Combined\": 896}", "selected": false}, "selected": false}, {"data": {"id": "479643", "source": "478200", "target": "478131", "EvidenceScore_B": 3.0, "EvidenceScore_A": 3.0, "SCORE": "284", "shared_interaction": "Direct", "source_original": "851259", "Name_B": "HSP78", "Name_A": "SSA1", "EvidenceScore": 3.0, "target_original": "851845", "Gene_B": "851845", "interaction": "Direct", "SUID": 479643, "TYPE": "Direct", "Gene_A": "851259", "support": "{\"StringDB\": \"physical\", \"StringEvidence\": \"textmining:0.773,coexpression:0.530,experiments:0.253,neighborhood:0.025\", \"String_Score_Physical\": 284, \"String_Score_Combined\": 925}", "selected": false}, "selected": false}, {"data": {"id": "479640", "source": "478200", "target": "478032", "EvidenceScore_B": 3.0, "EvidenceScore_A": 3.0, "SCORE": "444", "shared_interaction": "Direct", "source_original": "851259", "Name_B": "VID30", "Name_A": "SSA1", "EvidenceScore": 3.0, "target_original": "852624", "Gene_B": "852624", "interaction": "Direct", "SUID": 479640, "TYPE": "Direct", "Gene_A": "851259", "support": "{\"StringDB\": \"physical\", \"StringEvidence\": \"experiments:0.420,textmining:0.055\", \"BioGrid\": \"physical\", \"BioGrid_PubMed\": \"25172955,22940862\", \"BioGrid_Type\": \"Affinity Capture-MS\", \"String_Score_Physical\": 444, \"String_Score_Combined\": 474}", "selected": false}, "selected": false}, {"data": {"id": "479637", "source": "478200", "target": "477690", "EvidenceScore_B": 2.0, "EvidenceScore_A": 3.0, "SCORE": "208", "shared_interaction": "Direct", "source_original": "851259", "Name_B": "SET6", "Name_A": "SSA1", "EvidenceScore": 2.0, "target_original": "855938", "Gene_B": "855938", "interaction": "Direct", "SUID": 479637, "TYPE": "Direct", "Gene_A": "851259", "support": "{\"BioGrid\": \"physical\", \"BioGrid_PubMed\": \"19536198\", \"BioGrid_Type\": \"Affinity Capture-MS\"}", "selected": false}, "selected": false}, {"data": {"id": "479634", "source": "478200", "target": "477825", "EvidenceScore_B": 2.0, "EvidenceScore_A": 3.0, "SCORE": "208", "shared_interaction": "Direct", "source_original": "851259", "Name_B": "XBP1", "Name_A": "SSA1", "EvidenceScore": 2.0, "target_original": "854706", "Gene_B": "854706", "interaction": "Direct", "SUID": 479634, "TYPE": "Direct", "Gene_A": "851259", "support": "{\"BioGrid\": \"physical\", \"BioGrid_PubMed\": \"36269765\", \"BioGrid_Type\": \"Affinity Capture-MS\"}", "selected": false}, "selected": false}, {"data": {"id": "479631", "source": "478200", "target": "477831", "EvidenceScore_B": 2.0, "EvidenceScore_A": 3.0, "SCORE": "435", "shared_interaction": "Direct", "source_original": "851259", "Name_B": "SDP1", "Name_A": "SSA1", "EvidenceScore": 2.0, "target_original": "854693", "Gene_B": "854693", "interaction": "Direct", "SUID": 479631, "TYPE": "Direct", "Gene_A": "851259", "support": "{\"StringDB\": \"physical\", \"StringEvidence\": \"database:0.357,experiments:0.086\", \"String_Score_Physical\": 435, \"String_Score_Combined\": 435}", "selected": false}, "selected": false}, {"data": {"id": "479628", "source": "478200", "target": "477834", "EvidenceScore_B": 2.0, "EvidenceScore_A": 3.0, "SCORE": "208", "shared_interaction": "Direct", "source_original": "851259", "Name_B": "OM45", "Name_A": "SSA1", "EvidenceScore": 2.0, "target_original": "854670", "Gene_B": "854670", "interaction": "Direct", "SUID": 479628, "TYPE": "Direct", "Gene_A": "851259", "support": "{\"BioGrid\": \"physical\", \"BioGrid_PubMed\": \"22940862\", \"BioGrid_Type\": \"Affinity Capture-MS\"}", "selected": false}, "selected": false}, {"data": {"id": "479625", "source": "478200", "target": "477774", "EvidenceScore_B": 2.0, "EvidenceScore_A": 3.0, "SCORE": "208", "shared_interaction": "Direct", "source_original": "851259", "Name_B": "SNZ1", "Name_A": "SSA1", "EvidenceScore": 2.0, "target_original": "855121", "Gene_B": "855121", "interaction": "Direct", "SUID": 479625, "TYPE": "Direct", "Gene_A": "851259", "support": "{\"BioGrid\": \"physical\", \"BioGrid_PubMed\": \"32205407\", \"BioGrid_Type\": \"Affinity Capture-MS\"}", "selected": false}, "selected": false}, {"data": {"id": "479622", "source": "478200", "target": "477864", "EvidenceScore_B": 2.0, "EvidenceScore_A": 3.0, "SCORE": "317", "shared_interaction": "Direct", "source_original": "851259", "Name_B": "GSP2", "Name_A": "SSA1", "EvidenceScore": 2.0, "target_original": "854357", "Gene_B": "854357", "interaction": "Direct", "SUID": 479622, "TYPE": "Direct", "Gene_A": "851259", "support": "{\"StringDB\": \"physical\", \"StringEvidence\": \"experiments:0.288,coexpression:0.038,textmining:0.005\", \"BioGrid\": \"physical\", \"BioGrid_PubMed\": \"10617640\", \"BioGrid_Type\": \"Affinity Capture-MS\", \"String_Score_Physical\": 317, \"String_Score_Combined\": 346}", "selected": false}, "selected": false}, {"data": {"id": "479619", "source": "478200", "target": "478158", "EvidenceScore_B": 2.0, "EvidenceScore_A": 3.0, "SCORE": "220", "shared_interaction": "Direct", "source_original": "851259", "Name_B": "FAL1", "Name_A": "SSA1", "EvidenceScore": 2.0, "target_original": "851584", "Gene_B": "851584", "interaction": "Direct", "SUID": 479619, "TYPE": "Direct", "Gene_A": "851259", "support": "{\"StringDB\": \"physical\", \"StringEvidence\": \"experiments:0.187,coexpression:0.016,textmining:0.011\", \"String_Score_Physical\": 220, \"String_Score_Combined\": 241}", "selected": false}, "selected": false}, {"data": {"id": "479616", "source": "478200", "target": "478074", "EvidenceScore_B": 2.0, "EvidenceScore_A": 3.0, "SCORE": "208", "shared_interaction": "Direct", "source_original": "851259", "Name_B": "YBR085C-A", "Name_A": "SSA1", "EvidenceScore": 2.0, "target_original": "852381", "Gene_B": "852381", "interaction": "Direct", "SUID": 479616, "TYPE": "Direct", "Gene_A": "851259", "support": "{\"BioGrid\": \"physical\", \"BioGrid_PubMed\": \"32205407\", \"BioGrid_Type\": \"Affinity Capture-MS\"}", "selected": false}, "selected": false}, {"data": {"id": "479613", "source": "478200", "target": "477975", "EvidenceScore_B": 2.0, "EvidenceScore_A": 3.0, "SCORE": "915", "shared_interaction": "Direct", "source_original": "851259", "Name_B": "MGA1", "Name_A": "SSA1", "EvidenceScore": 2.0, "target_original": "853164", "Gene_B": "853164", "interaction": "Direct", "SUID": 479613, "TYPE": "Direct", "Gene_A": "851259", "support": "{\"StringDB\": \"physical\", \"StringEvidence\": \"database:0.896,experiments:0.160,textmining:0.123\", \"String_Score_Physical\": 915, \"String_Score_Combined\": 926}", "selected": false}, "selected": false}, {"data": {"id": "479610", "source": "478200", "target": "477951", "EvidenceScore_B": 2.0, "EvidenceScore_A": 3.0, "SCORE": "208", "shared_interaction": "Direct", "source_original": "851259", "Name_B": "PTK2", "Name_A": "SSA1", "EvidenceScore": 2.0, "target_original": "853522", "Gene_B": "853522", "interaction": "Direct", "SUID": 479610, "TYPE": "Direct", "Gene_A": "851259", "support": "{\"BioGrid\": \"physical\", \"BioGrid_PubMed\": \"26217697,25452130\", \"BioGrid_Type\": \"Affinity Capture-MS\"}", "selected": false}, "selected": false}, {"data": {"id": "479607", "source": "478200", "target": "477849", "EvidenceScore_B": 2.0, "EvidenceScore_A": 3.0, "SCORE": "315", "shared_interaction": "Direct", "source_original": "851259", "Name_B": "VTS1", "Name_A": "SSA1", "EvidenceScore": 2.0, "target_original": "854541", "Gene_B": "854541", "interaction": "Direct", "SUID": 479607, "TYPE": "Direct", "Gene_A": "851259", "support": "{\"StringDB\": \"physical\", \"StringEvidence\": \"experiments:0.286,textmining:0.015\", \"BioGrid\": \"physical\", \"BioGrid_PubMed\": \"28325876\", \"BioGrid_Type\": \"Affinity Capture-RNA\", \"String_Score_Physical\": 315, \"String_Score_Combined\": 325}", "selected": false}, "selected": false}, {"data": {"id": "479604", "source": "478200", "target": "477858", "EvidenceScore_B": 2.0, "EvidenceScore_A": 3.0, "SCORE": "208", "shared_interaction": "Direct", "source_original": "851259", "Name_B": "YOR289W", "Name_A": "SSA1", "EvidenceScore": 2.0, "target_original": "854463", "Gene_B": "854463", "interaction": "Direct", "SUID": 479604, "TYPE": "Direct", "Gene_A": "851259", "support": "{\"BioGrid\": \"physical\", \"BioGrid_PubMed\": \"32205407\", \"BioGrid_Type\": \"Affinity Capture-MS\"}", "selected": false}, "selected": false}, {"data": {"id": "479601", "source": "478200", "target": "477609", "EvidenceScore_B": 2.0, "EvidenceScore_A": 3.0, "SCORE": "208", "shared_interaction": "Direct", "source_original": "851259", "Name_B": "PIC2", "Name_A": "SSA1", "EvidenceScore": 2.0, "target_original": "856779", "Gene_B": "856779", "interaction": "Direct", "SUID": 479601, "TYPE": "Direct", "Gene_A": "851259", "support": "{\"BioGrid\": \"physical\", \"BioGrid_PubMed\": \"22940862\", \"BioGrid_Type\": \"Affinity Capture-MS\"}", "selected": false}, "selected": false}, {"data": {"id": "479598", "source": "478200", "target": "477669", "EvidenceScore_B": 2.0, "EvidenceScore_A": 3.0, "SCORE": "208", "shared_interaction": "Direct", "source_original": "851259", "Name_B": "TPO3", "Name_A": "SSA1", "EvidenceScore": 2.0, "target_original": "856279", "Gene_B": "856279", "interaction": "Direct", "SUID": 479598, "TYPE": "Direct", "Gene_A": "851259", "support": "{\"BioGrid\": \"physical\", \"BioGrid_PubMed\": \"22940862\", \"BioGrid_Type\": \"Affinity Capture-MS\"}", "selected": false}, "selected": false}, {"data": {"id": "479595", "source": "478200", "target": "477636", "EvidenceScore_B": 2.0, "EvidenceScore_A": 3.0, "SCORE": "208", "shared_interaction": "Direct", "source_original": "851259", "Name_B": "HXT1", "Name_A": "SSA1", "EvidenceScore": 2.0, "target_original": "856494", "Gene_B": "856494", "interaction": "Direct", "SUID": 479595, "TYPE": "Direct", "Gene_A": "851259", "support": "{\"BioGrid\": \"physical\", \"BioGrid_PubMed\": \"32205407,22940862\", \"BioGrid_Type\": \"Affinity Capture-MS\"}", "selected": false}, "selected": false}, {"data": {"id": "479592", "source": "478200", "target": "477633", "EvidenceScore_B": 2.0, "EvidenceScore_A": 3.0, "SCORE": "208", "shared_interaction": "Direct", "source_original": "851259", "Name_B": "PAL2", "Name_A": "SSA1", "EvidenceScore": 2.0, "target_original": "856497", "Gene_B": "856497", "interaction": "Direct", "SUID": 479592, "TYPE": "Direct", "Gene_A": "851259", "support": "{\"BioGrid\": \"physical\", \"BioGrid_PubMed\": \"26217697,25452130\", \"BioGrid_Type\": \"Affinity Capture-MS\"}", "selected": false}, "selected": false}, {"data": {"id": "479589", "source": "478200", "target": "477723", "EvidenceScore_B": 2.0, "EvidenceScore_A": 3.0, "SCORE": "309", "shared_interaction": "Direct", "source_original": "851259", "Name_B": "EGO4", "Name_A": "SSA1", "EvidenceScore": 2.0, "target_original": "855770", "Gene_B": "855770", "interaction": "Direct", "SUID": 479589, "TYPE": "Direct", "Gene_A": "851259", "support": "{\"StringDB\": \"physical\", \"StringEvidence\": \"experiments:0.279\", \"BioGrid\": \"physical\", \"BioGrid_PubMed\": \"32205407,27050457\", \"BioGrid_Type\": \"Affinity Capture-MS,Affinity Capture-Western\", \"String_Score_Physical\": 309, \"String_Score_Combined\": 309}", "selected": false}, "selected": false}, {"data": {"id": "479586", "source": "478200", "target": "477702", "EvidenceScore_B": 2.0, "EvidenceScore_A": 3.0, "SCORE": "208", "shared_interaction": "Direct", "source_original": "851259", "Name_B": "DIP5", "Name_A": "SSA1", "EvidenceScore": 2.0, "target_original": "855863", "Gene_B": "855863", "interaction": "Direct", "SUID": 479586, "TYPE": "Direct", "Gene_A": "851259", "support": "{\"BioGrid\": \"physical\", \"BioGrid_PubMed\": \"22940862\", \"BioGrid_Type\": \"Affinity Capture-MS\"}", "selected": false}, "selected": false}, {"data": {"id": "479583", "source": "478200", "target": "477729", "EvidenceScore_B": 1.0, "EvidenceScore_A": 3.0, "SCORE": "909", "shared_interaction": "Direct", "source_original": "851259", "Name_B": "EFM6", "Name_A": "SSA1", "EvidenceScore": 1.0, "target_original": "855707", "Gene_B": "855707", "interaction": "Direct", "SUID": 479583, "TYPE": "Direct", "Gene_A": "851259", "support": "{\"StringDB\": \"physical\", \"StringEvidence\": \"database:0.896,textmining:0.147,experiments:0.095,coexpression:0.029\", \"String_Score_Physical\": 909, \"String_Score_Combined\": 925}", "selected": false}, "selected": false}, {"data": {"id": "479580", "source": "478197", "target": "477621", "EvidenceScore_B": 2.0, "EvidenceScore_A": 2.0, "SCORE": "800", "shared_interaction": "Direct", "source_original": "851299", "Name_B": "PHO12", "Name_A": "PHO11", "EvidenceScore": 2.0, "target_original": "856625", "Gene_B": "856625", "interaction": "Direct", "SUID": 479580, "TYPE": "Direct", "Gene_A": "851299", "support": "{\"StringDB\": \"physical\", \"StringEvidence\": \"textmining:0.952,coexpression:0.867,database:0.791\", \"BioGrid\": \"genetic\", \"BioGrid_PubMed\": \"34845723\", \"BioGrid_Type\": \"Phenotypic Enhancement\", \"String_Score_Physical\": 800, \"String_Score_Combined\": 973}", "selected": false}, "selected": false}, {"data": {"id": "479577", "source": "478194", "target": "477975", "EvidenceScore_B": 2.0, "EvidenceScore_A": 1.0, "SCORE": "208", "shared_interaction": "Direct", "source_original": "851312", "Name_B": "MGA1", "Name_A": "PRR2", "EvidenceScore": 1.0, "target_original": "853164", "Gene_B": "853164", "interaction": "Direct", "SUID": 479577, "TYPE": "Direct", "Gene_A": "851312", "support": "{\"BioGrid\": \"physical\", \"BioGrid_PubMed\": \"16319894\", \"BioGrid_Type\": \"Biochemical Activity\"}", "selected": false}, "selected": false}, {"data": {"id": "479574", "source": "478194", "target": "477693", "EvidenceScore_B": 2.0, "EvidenceScore_A": 1.0, "SCORE": "208", "shared_interaction": "Direct", "source_original": "851312", "Name_B": "ATG29", "Name_A": "PRR2", "EvidenceScore": 1.0, "target_original": "855937", "Gene_B": "855937", "interaction": "Direct", "SUID": 479574, "TYPE": "Direct", "Gene_A": "851312", "support": "{\"BioGrid\": \"physical\", \"BioGrid_PubMed\": \"16319894\", \"BioGrid_Type\": \"Biochemical Activity\"}", "selected": false}, "selected": false}, {"data": {"id": "479571", "source": "478191", "target": "477705", "EvidenceScore_B": 5.0, "EvidenceScore_A": 2.0, "SCORE": "208", "shared_interaction": "Direct", "source_original": "851323", "Name_B": "HSP82", "Name_A": "RTN2", "EvidenceScore": 2.0, "target_original": "855836", "Gene_B": "855836", "interaction": "Direct", "SUID": 479571, "TYPE": "Direct", "Gene_A": "851323", "support": "{\"BioGrid\": \"physical\", \"BioGrid_PubMed\": \"31399574\", \"BioGrid_Type\": \"Affinity Capture-MS\"}", "selected": false}, "selected": false}, {"data": {"id": "479568", "source": "478191", "target": "477687", "EvidenceScore_B": 2.0, "EvidenceScore_A": 2.0, "SCORE": "199", "shared_interaction": "Direct", "source_original": "851323", "Name_B": "RNY1", "Name_A": "RTN2", "EvidenceScore": 2.0, "target_original": "855980", "Gene_B": "855980", "interaction": "Direct", "SUID": 479568, "TYPE": "Direct", "Gene_A": "851323", "support": "{\"StringDB\": \"physical\", \"StringEvidence\": \"coexpression:0.399,experiments:0.165,textmining:0.001\", \"String_Score_Physical\": 199, \"String_Score_Combined\": 519}", "selected": false}, "selected": false}, {"data": {"id": "479565", "source": "478191", "target": "478137", "EvidenceScore_B": 3.0, "EvidenceScore_A": 2.0, "SCORE": "286", "shared_interaction": "Direct", "source_original": "851323", "Name_B": "HSP42", "Name_A": "RTN2", "EvidenceScore": 2.0, "target_original": "851751", "Gene_B": "851751", "interaction": "Direct", "SUID": 479565, "TYPE": "Direct", "Gene_A": "851323", "support": "{\"StringDB\": \"physical\", \"StringEvidence\": \"coexpression:0.333,experiments:0.257\", \"String_Score_Physical\": 286, \"String_Score_Combined\": 524}", "selected": false}, "selected": false}, {"data": {"id": "479562", "source": "478191", "target": "477993", "EvidenceScore_B": 3.0, "EvidenceScore_A": 2.0, "SCORE": "286", "shared_interaction": "Direct", "source_original": "851323", "Name_B": "YGR130C", "Name_A": "RTN2", "EvidenceScore": 2.0, "target_original": "853031", "Gene_B": "853031", "interaction": "Direct", "SUID": 479562, "TYPE": "Direct", "Gene_A": "851323", "support": "{\"StringDB\": \"physical\", \"StringEvidence\": \"coexpression:0.328,experiments:0.257\", \"String_Score_Physical\": 286, \"String_Score_Combined\": 521}", "selected": false}, "selected": false}, {"data": {"id": "479559", "source": "478188", "target": "477639", "EvidenceScore_B": 3.0, "EvidenceScore_A": 3.0, "SCORE": "288", "shared_interaction": "Direct", "source_original": "851333", "Name_B": "HXT4", "Name_A": "SNF3", "EvidenceScore": 3.0, "target_original": "856492", "Gene_B": "856492", "interaction": "Direct", "SUID": 479559, "TYPE": "Direct", "Gene_A": "851333", "support": "{\"StringDB\": \"physical\", \"StringEvidence\": \"textmining:0.894,cooccurrence:0.424,experiments:0.259,coexpression:0.015\", \"BioGrid\": \"genetic\", \"BioGrid_PubMed\": \"7982576\", \"BioGrid_Type\": \"Dosage Rescue\", \"String_Score_Physical\": 288, \"String_Score_Combined\": 483}", "selected": false}, "selected": false}, {"data": {"id": "479556", "source": "478188", "target": "477792", "EvidenceScore_B": 6.0, "EvidenceScore_A": 3.0, "SCORE": "659", "shared_interaction": "Direct", "source_original": "851333", "Name_B": "HXT2", "Name_A": "SNF3", "EvidenceScore": 3.0, "target_original": "855023", "Gene_B": "855023", "interaction": "Direct", "SUID": 479556, "TYPE": "Direct", "Gene_A": "851333", "support": "{\"StringDB\": \"physical\", \"StringEvidence\": \"textmining:0.897,experiments:0.644,cooccurrence:0.423,coexpression:0.015\", \"BioGrid\": \"genetic\", \"BioGrid_PubMed\": \"9559544,7982576,23234240,2233722\", \"BioGrid_Type\": \"Dosage Rescue,Synthetic Growth Defect\", \"String_Score_Physical\": 659, \"String_Score_Combined\": 751}", "selected": false}, "selected": false}, {"data": {"id": "479553", "source": "478188", "target": "478128", "EvidenceScore_B": 6.0, "EvidenceScore_A": 3.0, "SCORE": "585", "shared_interaction": "Direct", "source_original": "851333", "Name_B": "MTH1", "Name_A": "SNF3", "EvidenceScore": 3.0, "target_original": "851870", "Gene_B": "851870", "interaction": "Direct", "SUID": 479553, "TYPE": "Direct", "Gene_A": "851333", "support": "{\"StringDB\": \"physical\", \"StringEvidence\": \"textmining:0.709,experiments:0.567,coexpression:0.110\", \"BioGrid\": \"genetic,physical\", \"BioGrid_PubMed\": \"23234240,10632886,10373505\", \"BioGrid_Type\": \"Synthetic Rescue,Phenotypic Suppression,Two-hybrid\", \"String_Score_Physical\": 585, \"String_Score_Combined\": 892}", "selected": false}, "selected": false}, {"data": {"id": "479550", "source": "478188", "target": "477636", "EvidenceScore_B": 2.0, "EvidenceScore_A": 3.0, "SCORE": "659", "shared_interaction": "Direct", "source_original": "851333", "Name_B": "HXT1", "Name_A": "SNF3", "EvidenceScore": 2.0, "target_original": "856494", "Gene_B": "856494", "interaction": "Direct", "SUID": 479550, "TYPE": "Direct", "Gene_A": "851333", "support": "{\"StringDB\": \"physical\", \"StringEvidence\": \"textmining:0.926,experiments:0.644,cooccurrence:0.424,coexpression:0.015\", \"BioGrid\": \"genetic\", \"BioGrid_PubMed\": \"8417358,7982576,2046678,20014043\", \"BioGrid_Type\": \"Synthetic Rescue,Dosage Rescue\", \"String_Score_Physical\": 659, \"String_Score_Combined\": 758}", "selected": false}, "selected": false}, {"data": {"id": "479547", "source": "478179", "target": "478071", "EvidenceScore_B": 3.0, "EvidenceScore_A": 3.0, "SCORE": "198", "shared_interaction": "Direct", "source_original": "851433", "Name_B": "TKL2", "Name_A": "YDL124W", "EvidenceScore": 3.0, "target_original": "852414", "Gene_B": "852414", "interaction": "Direct", "SUID": 479547, "TYPE": "Direct", "Gene_A": "851433", "support": "{\"StringDB\": \"physical\", \"StringEvidence\": \"experiments:0.164,textmining:0.108,coexpression:0.056\", \"String_Score_Physical\": 198, \"String_Score_Combined\": 325}", "selected": false}, "selected": false}, {"data": {"id": "479544", "source": "478179", "target": "477927", "EvidenceScore_B": 2.0, "EvidenceScore_A": 3.0, "SCORE": "204", "shared_interaction": "Direct", "source_original": "851433", "Name_B": "APE1", "Name_A": "YDL124W", "EvidenceScore": 2.0, "target_original": "853758", "Gene_B": "853758", "interaction": "Direct", "SUID": 479544, "TYPE": "Direct", "Gene_A": "851433", "support": "{\"StringDB\": \"physical\", \"StringEvidence\": \"coexpression:0.466,experiments:0.170\", \"String_Score_Physical\": 204, \"String_Score_Combined\": 575}", "selected": false}, "selected": false}, {"data": {"id": "479541", "source": "478173", "target": "477837", "EvidenceScore_B": 3.0, "EvidenceScore_A": 3.0, "SCORE": "288", "shared_interaction": "Direct", "source_original": "851474", "Name_B": "GUT2", "Name_A": "NDE2", "EvidenceScore": 3.0, "target_original": "854651", "Gene_B": "854651", "interaction": "Direct", "SUID": 479541, "TYPE": "Direct", "Gene_A": "851474", "support": "{\"StringDB\": \"physical\", \"StringEvidence\": \"textmining:0.906,coexpression:0.370,experiments:0.259\", \"BioGrid\": \"genetic\", \"BioGrid_PubMed\": \"10781551\", \"BioGrid_Type\": \"Phenotypic Enhancement\", \"String_Score_Physical\": 288, \"String_Score_Combined\": 958}", "selected": false}, "selected": false}, {"data": {"id": "479538", "source": "478173", "target": "477846", "EvidenceScore_B": 3.0, "EvidenceScore_A": 3.0, "SCORE": "900", "shared_interaction": "Direct", "source_original": "851474", "Name_B": "ALD4", "Name_A": "NDE2", "EvidenceScore": 3.0, "target_original": "854556", "Gene_B": "854556", "interaction": "Direct", "SUID": 479538, "TYPE": "Direct", "Gene_A": "851474", "support": "{\"StringDB\": \"physical\", \"StringEvidence\": \"database:0.896,textmining:0.149,coexpression:0.148\", \"String_Score_Physical\": 900, \"String_Score_Combined\": 927}", "selected": false}, "selected": false}, {"data": {"id": "479535", "source": "478173", "target": "478026", "EvidenceScore_B": 3.0, "EvidenceScore_A": 3.0, "SCORE": "315", "shared_interaction": "Direct", "source_original": "851474", "Name_B": "ATG1", "Name_A": "NDE2", "EvidenceScore": 3.0, "target_original": "852695", "Gene_B": "852695", "interaction": "Direct", "SUID": 479535, "TYPE": "Direct", "Gene_A": "851474", "support": "{\"StringDB\": \"physical\", \"StringEvidence\": \"experiments:0.287,coexpression:0.086\", \"BioGrid\": \"physical\", \"BioGrid_PubMed\": \"24440502\", \"BioGrid_Type\": \"Biochemical Activity\", \"String_Score_Physical\": 315, \"String_Score_Combined\": 374}", "selected": false}, "selected": false}, {"data": {"id": "479532", "source": "478173", "target": "478131", "EvidenceScore_B": 3.0, "EvidenceScore_A": 3.0, "SCORE": "208", "shared_interaction": "Direct", "source_original": "851474", "Name_B": "HSP78", "Name_A": "NDE2", "EvidenceScore": 3.0, "target_original": "851845", "Gene_B": "851845", "interaction": "Direct", "SUID": 479532, "TYPE": "Direct", "Gene_A": "851474", "support": "{\"BioGrid\": \"physical\", \"BioGrid_PubMed\": \"36115461\", \"BioGrid_Type\": \"Affinity Capture-MS\"}", "selected": false}, "selected": false}, {"data": {"id": "479529", "source": "478173", "target": "478164", "EvidenceScore_B": 3.0, "EvidenceScore_A": 3.0, "SCORE": "193", "shared_interaction": "Direct", "source_original": "851474", "Name_B": "GPM2", "Name_A": "NDE2", "EvidenceScore": 3.0, "target_original": "851541", "Gene_B": "851541", "interaction": "Direct", "SUID": 479529, "TYPE": "Direct", "Gene_A": "851474", "support": "{\"StringDB\": \"physical\", \"StringEvidence\": \"experiments:0.158,coexpression:0.079\", \"String_Score_Physical\": 193, \"String_Score_Combined\": 256}", "selected": false}, "selected": false}, {"data": {"id": "479526", "source": "478173", "target": "477828", "EvidenceScore_B": 2.0, "EvidenceScore_A": 3.0, "SCORE": "900", "shared_interaction": "Direct", "source_original": "851474", "Name_B": "COX5B", "Name_A": "NDE2", "EvidenceScore": 2.0, "target_original": "854695", "Gene_B": "854695", "interaction": "Direct", "SUID": 479526, "TYPE": "Direct", "Gene_A": "851474", "support": "{\"StringDB\": \"physical\", \"StringEvidence\": \"database:0.896,textmining:0.069,coexpression:0.017\", \"String_Score_Physical\": 900, \"String_Score_Combined\": 908}", "selected": false}, "selected": false}, {"data": {"id": "479523", "source": "478173", "target": "478029", "EvidenceScore_B": 2.0, "EvidenceScore_A": 3.0, "SCORE": "223", "shared_interaction": "Direct", "source_original": "851474", "Name_B": "STR3", "Name_A": "NDE2", "EvidenceScore": 2.0, "target_original": "852691", "Gene_B": "852691", "interaction": "Direct", "SUID": 479523, "TYPE": "Direct", "Gene_A": "851474", "support": "{\"StringDB\": \"physical\", \"StringEvidence\": \"experiments:0.190\", \"BioGrid\": \"genetic\", \"BioGrid_PubMed\": \"27708008\", \"BioGrid_Type\": \"Negative Genetic\", \"BioGrid_Score\": \"-0.1661\", \"String_Score_Physical\": 223, \"String_Score_Combined\": 223}", "selected": false}, "selected": false}, {"data": {"id": "479520", "source": "478173", "target": "477921", "EvidenceScore_B": 1.0, "EvidenceScore_A": 3.0, "SCORE": "295", "shared_interaction": "Direct", "source_original": "851474", "Name_B": "MBR1", "Name_A": "NDE2", "EvidenceScore": 1.0, "target_original": "853769", "Gene_B": "853769", "interaction": "Direct", "SUID": 479520, "TYPE": "Direct", "Gene_A": "851474", "support": "{\"StringDB\": \"physical\", \"StringEvidence\": \"coexpression:0.367,experiments:0.265\", \"BioGrid\": \"physical\", \"BioGrid_PubMed\": \"16554755\", \"BioGrid_Type\": \"Affinity Capture-MS\", \"String_Score_Physical\": 295, \"String_Score_Combined\": 553}", "selected": false}, "selected": false}, {"data": {"id": "479517", "source": "478170", "target": "477699", "EvidenceScore_B": 5.0, "EvidenceScore_A": 4.0, "SCORE": "305", "shared_interaction": "Direct", "source_original": "851480", "Name_B": "USV1", "Name_A": "MRK1", "EvidenceScore": 4.0, "target_original": "855871", "Gene_B": "855871", "interaction": "Direct", "SUID": 479517, "TYPE": "Direct", "Gene_A": "851480", "support": "{\"StringDB\": \"physical\", \"StringEvidence\": \"coexpression:0.210,database:0.197,textmining:0.167,experiments:0.098\", \"String_Score_Physical\": 305, \"String_Score_Combined\": 543}", "selected": false}, "selected": false}, {"data": {"id": "479514", "source": "478170", "target": "477705", "EvidenceScore_B": 5.0, "EvidenceScore_A": 4.0, "SCORE": "417", "shared_interaction": "Direct", "source_original": "851480", "Name_B": "HSP82", "Name_A": "MRK1", "EvidenceScore": 4.0, "target_original": "855836", "Gene_B": "855836", "interaction": "Direct", "SUID": 479514, "TYPE": "Direct", "Gene_A": "851480", "support": "{\"StringDB\": \"physical\", \"StringEvidence\": \"textmining:0.452,database:0.241,experiments:0.200\", \"String_Score_Physical\": 417, \"String_Score_Combined\": 680}", "selected": false}, "selected": false}, {"data": {"id": "479511", "source": "478170", "target": "478053", "EvidenceScore_B": 5.0, "EvidenceScore_A": 4.0, "SCORE": "334", "shared_interaction": "Direct", "source_original": "851480", "Name_B": "SSE2", "Name_A": "MRK1", "EvidenceScore": 4.0, "target_original": "852467", "Gene_B": "852467", "interaction": "Direct", "SUID": 479511, "TYPE": "Direct", "Gene_A": "851480", "support": "{\"StringDB\": \"physical\", \"StringEvidence\": \"database:0.229,experiments:0.100,textmining:0.036\", \"String_Score_Physical\": 334, \"String_Score_Combined\": 359}", "selected": false}, "selected": false}, {"data": {"id": "479508", "source": "478170", "target": "477996", "EvidenceScore_B": 5.0, "EvidenceScore_A": 4.0, "SCORE": "312", "shared_interaction": "Direct", "source_original": "851480", "Name_B": "CTT1", "Name_A": "MRK1", "EvidenceScore": 4.0, "target_original": "852979", "Gene_B": "852979", "interaction": "Direct", "SUID": 479508, "TYPE": "Direct", "Gene_A": "851480", "support": "{\"StringDB\": \"physical\", \"StringEvidence\": \"textmining:0.245,database:0.241,experiments:0.055,neighborhood:0.014,coexpression:0.004\", \"String_Score_Physical\": 312, \"String_Score_Combined\": 490}", "selected": false}, "selected": false}, {"data": {"id": "479505", "source": "478170", "target": "477867", "EvidenceScore_B": 6.0, "EvidenceScore_A": 4.0, "SCORE": "341", "shared_interaction": "Direct", "source_original": "851480", "Name_B": "GAC1", "Name_A": "MRK1", "EvidenceScore": 4.0, "target_original": "854350", "Gene_B": "854350", "interaction": "Direct", "SUID": 479505, "TYPE": "Direct", "Gene_A": "851480", "support": "{\"StringDB\": \"physical\", \"StringEvidence\": \"coexpression:0.525,database:0.313\", \"String_Score_Physical\": 341, \"String_Score_Combined\": 686}", "selected": false}, "selected": false}, {"data": {"id": "479502", "source": "478170", "target": "477594", "EvidenceScore_B": 3.0, "EvidenceScore_A": 4.0, "SCORE": "305", "shared_interaction": "Direct", "source_original": "851480", "Name_B": "COM2", "Name_A": "MRK1", "EvidenceScore": 3.0, "target_original": "856867", "Gene_B": "856867", "interaction": "Direct", "SUID": 479502, "TYPE": "Direct", "Gene_A": "851480", "support": "{\"StringDB\": \"physical\", \"StringEvidence\": \"database:0.197,experiments:0.098,coexpression:0.009,textmining:0.003\", \"String_Score_Physical\": 305, \"String_Score_Combined\": 314}", "selected": false}, "selected": false}, {"data": {"id": "479499", "source": "478170", "target": "477606", "EvidenceScore_B": 3.0, "EvidenceScore_A": 4.0, "SCORE": "341", "shared_interaction": "Direct", "source_original": "851480", "Name_B": "GIP2", "Name_A": "MRK1", "EvidenceScore": 3.0, "target_original": "856781", "Gene_B": "856781", "interaction": "Direct", "SUID": 479499, "TYPE": "Direct", "Gene_A": "851480", "support": "{\"StringDB\": \"physical\", \"StringEvidence\": \"database:0.313,coexpression:0.170,textmining:0.038\", \"String_Score_Physical\": 341, \"String_Score_Combined\": 473}", "selected": false}, "selected": false}, {"data": {"id": "479496", "source": "478170", "target": "477696", "EvidenceScore_B": 3.0, "EvidenceScore_A": 4.0, "SCORE": "404", "shared_interaction": "Direct", "source_original": "851480", "Name_B": "TPK2", "Name_A": "MRK1", "EvidenceScore": 3.0, "target_original": "855898", "Gene_B": "855898", "interaction": "Direct", "SUID": 479496, "TYPE": "Direct", "Gene_A": "851480", "support": "{\"StringDB\": \"physical\", \"StringEvidence\": \"textmining:0.240,database:0.229,experiments:0.194,coexpression:0.076\", \"String_Score_Physical\": 404, \"String_Score_Combined\": 503}", "selected": false}, "selected": false}, {"data": {"id": "479493", "source": "478170", "target": "477720", "EvidenceScore_B": 3.0, "EvidenceScore_A": 4.0, "SCORE": "235", "shared_interaction": "Direct", "source_original": "851480", "Name_B": "NOG2", "Name_A": "MRK1", "EvidenceScore": 3.0, "target_original": "855789", "Gene_B": "855789", "interaction": "Direct", "SUID": 479493, "TYPE": "Direct", "Gene_A": "851480", "support": "{\"StringDB\": \"physical\", \"StringEvidence\": \"database:0.195,experiments:0.009,coexpression:0.002\", \"String_Score_Physical\": 235, \"String_Score_Combined\": 236}", "selected": false}, "selected": false}, {"data": {"id": "479490", "source": "478170", "target": "477771", "EvidenceScore_B": 3.0, "EvidenceScore_A": 4.0, "SCORE": "499", "shared_interaction": "Direct", "source_original": "851480", "Name_B": "YPK2", "Name_A": "MRK1", "EvidenceScore": 3.0, "target_original": "855130", "Gene_B": "855130", "interaction": "Direct", "SUID": 479490, "TYPE": "Direct", "Gene_A": "851480", "support": "{\"StringDB\": \"physical\", \"StringEvidence\": \"database:0.395,textmining:0.286,experiments:0.138,coexpression:0.036\", \"String_Score_Physical\": 499, \"String_Score_Combined\": 577}", "selected": false}, "selected": false}, {"data": {"id": "479487", "source": "478170", "target": "477795", "EvidenceScore_B": 3.0, "EvidenceScore_A": 4.0, "SCORE": "289", "shared_interaction": "Direct", "source_original": "851480", "Name_B": "PLB1", "Name_A": "MRK1", "EvidenceScore": 3.0, "target_original": "855020", "Gene_B": "855020", "interaction": "Direct", "SUID": 479487, "TYPE": "Direct", "Gene_A": "851480", "support": "{\"StringDB\": \"physical\", \"StringEvidence\": \"database:0.195,experiments:0.080\", \"String_Score_Physical\": 289, \"String_Score_Combined\": 289}", "selected": false}, "selected": false}, {"data": {"id": "479484", "source": "478170", "target": "477822", "EvidenceScore_B": 3.0, "EvidenceScore_A": 4.0, "SCORE": "341", "shared_interaction": "Direct", "source_original": "851480", "Name_B": "PIG2", "Name_A": "MRK1", "EvidenceScore": 3.0, "target_original": "854766", "Gene_B": "854766", "interaction": "Direct", "SUID": 479484, "TYPE": "Direct", "Gene_A": "851480", "support": "{\"StringDB\": \"physical\", \"StringEvidence\": \"database:0.313,textmining:0.063,coexpression:0.060\", \"String_Score_Physical\": 341, \"String_Score_Combined\": 419}", "selected": false}, "selected": false}, {"data": {"id": "479481", "source": "478170", "target": "477879", "EvidenceScore_B": 3.0, "EvidenceScore_A": 4.0, "SCORE": "289", "shared_interaction": "Direct", "source_original": "851480", "Name_B": "PLB3", "Name_A": "MRK1", "EvidenceScore": 3.0, "target_original": "854151", "Gene_B": "854151", "interaction": "Direct", "SUID": 479481, "TYPE": "Direct", "Gene_A": "851480", "support": "{\"StringDB\": \"physical\", \"StringEvidence\": \"database:0.195,experiments:0.080\", \"String_Score_Physical\": 289, \"String_Score_Combined\": 289}", "selected": false}, "selected": false}, {"data": {"id": "479478", "source": "478170", "target": "477945", "EvidenceScore_B": 3.0, "EvidenceScore_A": 4.0, "SCORE": "320", "shared_interaction": "Direct", "source_original": "851480", "Name_B": "DAL5", "Name_A": "MRK1", "EvidenceScore": 3.0, "target_original": "853617", "Gene_B": "853617", "interaction": "Direct", "SUID": 479478, "TYPE": "Direct", "Gene_A": "851480", "support": "{\"StringDB\": \"physical\", \"StringEvidence\": \"database:0.191,experiments:0.124,textmining:0.016,coexpression:0.002\", \"String_Score_Physical\": 320, \"String_Score_Combined\": 332}", "selected": false}, "selected": false}, {"data": {"id": "479475", "source": "478170", "target": "477960", "EvidenceScore_B": 3.0, "EvidenceScore_A": 4.0, "SCORE": "404", "shared_interaction": "Direct", "source_original": "851480", "Name_B": "TPK1", "Name_A": "MRK1", "EvidenceScore": 3.0, "target_original": "853275", "Gene_B": "853275", "interaction": "Direct", "SUID": 479475, "TYPE": "Direct", "Gene_A": "851480", "support": "{\"StringDB\": \"physical\", \"StringEvidence\": \"database:0.229,experiments:0.194,textmining:0.170,coexpression:0.019\", \"String_Score_Physical\": 404, \"String_Score_Combined\": 456}", "selected": false}, "selected": false}, {"data": {"id": "479472", "source": "478170", "target": "478014", "EvidenceScore_B": 3.0, "EvidenceScore_A": 4.0, "SCORE": "375", "shared_interaction": "Direct", "source_original": "851480", "Name_B": "PKP2", "Name_A": "MRK1", "EvidenceScore": 3.0, "target_original": "852821", "Gene_B": "852821", "interaction": "Direct", "SUID": 479472, "TYPE": "Direct", "Gene_A": "851480", "support": "{\"StringDB\": \"physical\", \"StringEvidence\": \"database:0.229,experiments:0.155,coexpression:0.073,textmining:0.050\", \"String_Score_Physical\": 375, \"String_Score_Combined\": 450}", "selected": false}, "selected": false}, {"data": {"id": "479469", "source": "478170", "target": "478032", "EvidenceScore_B": 3.0, "EvidenceScore_A": 4.0, "SCORE": "288", "shared_interaction": "Direct", "source_original": "851480", "Name_B": "VID30", "Name_A": "MRK1", "EvidenceScore": 3.0, "target_original": "852624", "Gene_B": "852624", "interaction": "Direct", "SUID": 479469, "TYPE": "Direct", "Gene_A": "851480", "support": "{\"StringDB\": \"physical\", \"StringEvidence\": \"database:0.194,experiments:0.079,coexpression:0.038\", \"String_Score_Physical\": 288, \"String_Score_Combined\": 314}", "selected": false}, "selected": false}, {"data": {"id": "479466", "source": "478170", "target": "478050", "EvidenceScore_B": 2.0, "EvidenceScore_A": 4.0, "SCORE": "323", "shared_interaction": "Direct", "source_original": "851480", "Name_B": "SMP1", "Name_A": "MRK1", "EvidenceScore": 2.0, "target_original": "852480", "Gene_B": "852480", "interaction": "Direct", "SUID": 479466, "TYPE": "Direct", "Gene_A": "851480", "support": "{\"StringDB\": \"physical\", \"StringEvidence\": \"database:0.229,experiments:0.084,textmining:0.042,coexpression:0.002\", \"String_Score_Physical\": 323, \"String_Score_Combined\": 352}", "selected": false}, "selected": false}, {"data": {"id": "479463", "source": "478170", "target": "478002", "EvidenceScore_B": 2.0, "EvidenceScore_A": 4.0, "SCORE": "286", "shared_interaction": "Direct", "source_original": "851480", "Name_B": "ROM1", "Name_A": "MRK1", "EvidenceScore": 2.0, "target_original": "852961", "Gene_B": "852961", "interaction": "Direct", "SUID": 479463, "TYPE": "Direct", "Gene_A": "851480", "support": "{\"StringDB\": \"physical\", \"StringEvidence\": \"database:0.189,experiments:0.083,textmining:0.014\", \"String_Score_Physical\": 286, \"String_Score_Combined\": 296}", "selected": false}, "selected": false}, {"data": {"id": "479460", "source": "478170", "target": "477612", "EvidenceScore_B": 2.0, "EvidenceScore_A": 4.0, "SCORE": "305", "shared_interaction": "Direct", "source_original": "851480", "Name_B": "MIG3", "Name_A": "MRK1", "EvidenceScore": 2.0, "target_original": "856750", "Gene_B": "856750", "interaction": "Direct", "SUID": 479460, "TYPE": "Direct", "Gene_A": "851480", "support": "{\"StringDB\": \"physical\", \"StringEvidence\": \"database:0.197,experiments:0.098,coexpression:0.009,textmining:0.003\", \"String_Score_Physical\": 305, \"String_Score_Combined\": 314}", "selected": false}, "selected": false}, {"data": {"id": "479457", "source": "478170", "target": "477831", "EvidenceScore_B": 2.0, "EvidenceScore_A": 4.0, "SCORE": "367", "shared_interaction": "Direct", "source_original": "851480", "Name_B": "SDP1", "Name_A": "MRK1", "EvidenceScore": 2.0, "target_original": "854693", "Gene_B": "854693", "interaction": "Direct", "SUID": 479457, "TYPE": "Direct", "Gene_A": "851480", "support": "{\"StringDB\": \"physical\", \"StringEvidence\": \"database:0.229,experiments:0.144,textmining:0.046,coexpression:0.009\", \"String_Score_Physical\": 367, \"String_Score_Combined\": 402}", "selected": false}, "selected": false}, {"data": {"id": "479454", "source": "478170", "target": "477933", "EvidenceScore_B": 2.0, "EvidenceScore_A": 4.0, "SCORE": "320", "shared_interaction": "Direct", "source_original": "851480", "Name_B": "JEN1", "Name_A": "MRK1", "EvidenceScore": 2.0, "target_original": "853663", "Gene_B": "853663", "interaction": "Direct", "SUID": 479454, "TYPE": "Direct", "Gene_A": "851480", "support": "{\"StringDB\": \"physical\", \"StringEvidence\": \"textmining:0.373,database:0.191,coexpression:0.136,experiments:0.124\", \"String_Score_Physical\": 320, \"String_Score_Combined\": 631}", "selected": false}, "selected": false}, {"data": {"id": "479451", "source": "478170", "target": "477927", "EvidenceScore_B": 2.0, "EvidenceScore_A": 4.0, "SCORE": "309", "shared_interaction": "Direct", "source_original": "851480", "Name_B": "APE1", "Name_A": "MRK1", "EvidenceScore": 2.0, "target_original": "853758", "Gene_B": "853758", "interaction": "Direct", "SUID": 479451, "TYPE": "Direct", "Gene_A": "851480", "support": "{\"StringDB\": \"physical\", \"StringEvidence\": \"experiments:0.281,coexpression:0.007\", \"BioGrid\": \"physical\", \"BioGrid_PubMed\": \"20489023\", \"BioGrid_Type\": \"Affinity Capture-MS\", \"BioGrid_Score\": \"1.0\", \"String_Score_Physical\": 309, \"String_Score_Combined\": 315}", "selected": false}, "selected": false}, {"data": {"id": "479448", "source": "478170", "target": "477888", "EvidenceScore_B": 2.0, "EvidenceScore_A": 4.0, "SCORE": "320", "shared_interaction": "Direct", "source_original": "851480", "Name_B": "YOL163W", "Name_A": "MRK1", "EvidenceScore": 2.0, "target_original": "854001", "Gene_B": "854001", "interaction": "Direct", "SUID": 479448, "TYPE": "Direct", "Gene_A": "851480", "support": "{\"StringDB\": \"physical\", \"StringEvidence\": \"database:0.191,experiments:0.124,textmining:0.016,coexpression:0.002\", \"String_Score_Physical\": 320, \"String_Score_Combined\": 332}", "selected": false}, "selected": false}, {"data": {"id": "479445", "source": "478167", "target": "477603", "EvidenceScore_B": 5.0, "EvidenceScore_A": 3.0, "SCORE": "900", "shared_interaction": "Direct", "source_original": "851539", "Name_B": "GPP2", "Name_A": "GPD1", "EvidenceScore": 3.0, "target_original": "856791", "Gene_B": "856791", "interaction": "Direct", "SUID": 479445, "TYPE": "Direct", "Gene_A": "851539", "support": "{\"StringDB\": \"physical\", \"StringEvidence\": \"database:0.896,textmining:0.854,coexpression:0.212,neighborhood:0.082\", \"String_Score_Physical\": 900, \"String_Score_Combined\": 989}", "selected": false}, "selected": false}, {"data": {"id": "479442", "source": "478167", "target": "477954", "EvidenceScore_B": 5.0, "EvidenceScore_A": 3.0, "SCORE": "197", "shared_interaction": "Direct", "source_original": "851539", "Name_B": "TDH1", "Name_A": "GPD1", "EvidenceScore": 3.0, "target_original": "853395", "Gene_B": "853395", "interaction": "Direct", "SUID": 479442, "TYPE": "Direct", "Gene_A": "851539", "support": "{\"StringDB\": \"physical\", \"StringEvidence\": \"textmining:0.227,experiments:0.163,coexpression:0.014\", \"String_Score_Physical\": 197, \"String_Score_Combined\": 387}", "selected": false}, "selected": false}, {"data": {"id": "479439", "source": "478167", "target": "478011", "EvidenceScore_B": 3.0, "EvidenceScore_A": 3.0, "SCORE": "468", "shared_interaction": "Direct", "source_original": "851539", "Name_B": "PNC1", "Name_A": "GPD1", "EvidenceScore": 3.0, "target_original": "852846", "Gene_B": "852846", "interaction": "Direct", "SUID": 479439, "TYPE": "Direct", "Gene_A": "851539", "support": "{\"StringDB\": \"physical\", \"StringEvidence\": \"coexpression:0.926,experiments:0.445,neighborhood:0.121\", \"BioGrid\": \"physical\", \"BioGrid_PubMed\": \"26516056,26276932\", \"BioGrid_Type\": \"Co-localization,Two-hybrid,Affinity Capture-Western\", \"String_Score_Physical\": 468, \"String_Score_Combined\": 965}", "selected": false}, "selected": false}, {"data": {"id": "479436", "source": "478167", "target": "478068", "EvidenceScore_B": 3.0, "EvidenceScore_A": 3.0, "SCORE": "303", "shared_interaction": "Direct", "source_original": "851539", "Name_B": "TPS1", "Name_A": "GPD1", "EvidenceScore": 3.0, "target_original": "852423", "Gene_B": "852423", "interaction": "Direct", "SUID": 479436, "TYPE": "Direct", "Gene_A": "851539", "support": "{\"StringDB\": \"physical\", \"StringEvidence\": \"coexpression:0.877,textmining:0.500,experiments:0.274\", \"BioGrid\": \"genetic\", \"BioGrid_PubMed\": \"7729414\", \"BioGrid_Type\": \"Dosage Rescue,Synthetic Growth Defect\", \"String_Score_Physical\": 303, \"String_Score_Combined\": 957}", "selected": false}, "selected": false}, {"data": {"id": "479433", "source": "478167", "target": "477837", "EvidenceScore_B": 3.0, "EvidenceScore_A": 3.0, "SCORE": "927", "shared_interaction": "Direct", "source_original": "851539", "Name_B": "GUT2", "Name_A": "GPD1", "EvidenceScore": 3.0, "target_original": "854651", "Gene_B": "854651", "interaction": "Direct", "SUID": 479433, "TYPE": "Direct", "Gene_A": "851539", "support": "{\"StringDB\": \"physical\", \"StringEvidence\": \"database:0.896,textmining:0.822,experiments:0.276,neighborhood:0.137,coexpression:0.091\", \"BioGrid\": \"genetic\", \"BioGrid_PubMed\": \"9559543\", \"BioGrid_Type\": \"Phenotypic Enhancement\", \"String_Score_Physical\": 927, \"String_Score_Combined\": 989}", "selected": false}, "selected": false}, {"data": {"id": "479430", "source": "478167", "target": "477849", "EvidenceScore_B": 2.0, "EvidenceScore_A": 3.0, "SCORE": "315", "shared_interaction": "Direct", "source_original": "851539", "Name_B": "VTS1", "Name_A": "GPD1", "EvidenceScore": 2.0, "target_original": "854541", "Gene_B": "854541", "interaction": "Direct", "SUID": 479430, "TYPE": "Direct", "Gene_A": "851539", "support": "{\"StringDB\": \"physical\", \"StringEvidence\": \"experiments:0.286\", \"BioGrid\": \"physical\", \"BioGrid_PubMed\": \"28325876\", \"BioGrid_Type\": \"Affinity Capture-RNA\", \"String_Score_Physical\": 315, \"String_Score_Combined\": 315}", "selected": false}, "selected": false}, {"data": {"id": "479427", "source": "478164", "target": "478071", "EvidenceScore_B": 3.0, "EvidenceScore_A": 3.0, "SCORE": "807", "shared_interaction": "Direct", "source_original": "851541", "Name_B": "TKL2", "Name_A": "GPM2", "EvidenceScore": 3.0, "target_original": "852414", "Gene_B": "852414", "interaction": "Direct", "SUID": 479427, "TYPE": "Direct", "Gene_A": "851541", "support": "{\"StringDB\": \"physical\", \"StringEvidence\": \"database:0.791,textmining:0.342,experiments:0.035,coexpression:0.013\", \"String_Score_Physical\": 807, \"String_Score_Combined\": 874}", "selected": false}, "selected": false}, {"data": {"id": "479424", "source": "478164", "target": "477972", "EvidenceScore_B": 3.0, "EvidenceScore_A": 3.0, "SCORE": "914", "shared_interaction": "Direct", "source_original": "851541", "Name_B": "ENO1", "Name_A": "GPM2", "EvidenceScore": 3.0, "target_original": "853169", "Gene_B": "853169", "interaction": "Direct", "SUID": 479424, "TYPE": "Direct", "Gene_A": "851541", "support": "{\"StringDB\": \"physical\", \"StringEvidence\": \"database:0.896,textmining:0.652,coexpression:0.186,experiments:0.143,neighborhood:0.028\", \"String_Score_Physical\": 914, \"String_Score_Combined\": 976}", "selected": false}, "selected": false}, {"data": {"id": "479421", "source": "478164", "target": "477663", "EvidenceScore_B": 6.0, "EvidenceScore_A": 3.0, "SCORE": "188", "shared_interaction": "Direct", "source_original": "851541", "Name_B": "GPH1", "Name_A": "GPM2", "EvidenceScore": 3.0, "target_original": "856289", "Gene_B": "856289", "interaction": "Direct", "SUID": 479421, "TYPE": "Direct", "Gene_A": "851541", "support": "{\"StringDB\": \"physical\", \"StringEvidence\": \"textmining:0.315,coexpression:0.294,experiments:0.153,neighborhood:0.022\", \"String_Score_Physical\": 188, \"String_Score_Combined\": 616}", "selected": false}, "selected": false}, {"data": {"id": "479418", "source": "478161", "target": "477696", "EvidenceScore_B": 3.0, "EvidenceScore_A": 3.0, "SCORE": "647", "shared_interaction": "Direct", "source_original": "851564", "Name_B": "TPK2", "Name_A": "NTH1", "EvidenceScore": 3.0, "target_original": "855898", "Gene_B": "855898", "interaction": "Direct", "SUID": 479418, "TYPE": "Direct", "Gene_A": "851564", "support": "{\"StringDB\": \"physical\", \"StringEvidence\": \"textmining:0.814,experiments:0.632,coexpression:0.286\", \"BioGrid\": \"genetic,physical\", \"BioGrid_PubMed\": \"25065647,20639203,17916074\", \"BioGrid_Type\": \"Biochemical Activity,Reconstituted Complex,Phenotypic Enhancement\", \"String_Score_Physical\": 647, \"String_Score_Combined\": 953}", "selected": false}, "selected": false}, {"data": {"id": "479415", "source": "478161", "target": "477756", "EvidenceScore_B": 3.0, "EvidenceScore_A": 3.0, "SCORE": "916", "shared_interaction": "Direct", "source_original": "851564", "Name_B": "TPS3", "Name_A": "NTH1", "EvidenceScore": 3.0, "target_original": "855303", "Gene_B": "855303", "interaction": "Direct", "SUID": 479415, "TYPE": "Direct", "Gene_A": "851564", "support": "{\"StringDB\": \"physical\", \"StringEvidence\": \"textmining:0.913,database:0.896,coexpression:0.250,experiments:0.162,neighborhood:0.013\", \"BioGrid\": \"genetic\", \"BioGrid_PubMed\": \"21623372\", \"BioGrid_Type\": \"Positive Genetic\", \"BioGrid_Score\": \"0.1069\", \"String_Score_Physical\": 916, \"String_Score_Combined\": 994}", "selected": false}, "selected": false}, {"data": {"id": "479412", "source": "478161", "target": "477810", "EvidenceScore_B": 3.0, "EvidenceScore_A": 3.0, "SCORE": "914", "shared_interaction": "Direct", "source_original": "851564", "Name_B": "TSL1", "Name_A": "NTH1", "EvidenceScore": 3.0, "target_original": "854872", "Gene_B": "854872", "interaction": "Direct", "SUID": 479412, "TYPE": "Direct", "Gene_A": "851564", "support": "{\"StringDB\": \"physical\", \"StringEvidence\": \"database:0.896,coexpression:0.876,textmining:0.449,experiments:0.149,neighborhood:0.013\", \"String_Score_Physical\": 914, \"String_Score_Combined\": 994}", "selected": false}, "selected": false}, {"data": {"id": "479409", "source": "478161", "target": "477912", "EvidenceScore_B": 3.0, "EvidenceScore_A": 3.0, "SCORE": "199", "shared_interaction": "Direct", "source_original": "851564", "Name_B": "UGP1", "Name_A": "NTH1", "EvidenceScore": 3.0, "target_original": "853830", "Gene_B": "853830", "interaction": "Direct", "SUID": 479409, "TYPE": "Direct", "Gene_A": "851564", "support": "{\"StringDB\": \"physical\", \"StringEvidence\": \"textmining:0.778,experiments:0.166,coexpression:0.145\", \"BioGrid\": \"genetic\", \"BioGrid_PubMed\": \"21623372\", \"BioGrid_Type\": \"Negative Genetic\", \"BioGrid_Score\": \"-0.0897\", \"String_Score_Physical\": 199, \"String_Score_Combined\": 847}", "selected": false}, "selected": false}, {"data": {"id": "479406", "source": "478161", "target": "477960", "EvidenceScore_B": 3.0, "EvidenceScore_A": 3.0, "SCORE": "773", "shared_interaction": "Direct", "source_original": "851564", "Name_B": "TPK1", "Name_A": "NTH1", "EvidenceScore": 3.0, "target_original": "853275", "Gene_B": "853275", "interaction": "Direct", "SUID": 479406, "TYPE": "Direct", "Gene_A": "851564", "support": "{\"StringDB\": \"physical\", \"StringEvidence\": \"textmining:0.814,experiments:0.763,coexpression:0.436\", \"BioGrid\": \"genetic,physical\", \"BioGrid_PubMed\": \"33441790,25065647,23155055,22320399,20639203,17916074,16319894\", \"BioGrid_Type\": \"Biochemical Activity,Reconstituted Complex,Phenotypic Enhancement\", \"String_Score_Physical\": 773, \"String_Score_Combined\": 976}", "selected": false}, "selected": false}, {"data": {"id": "479403", "source": "478161", "target": "477966", "EvidenceScore_B": 6.0, "EvidenceScore_A": 3.0, "SCORE": "288", "shared_interaction": "Direct", "source_original": "851564", "Name_B": "MAL11", "Name_A": "NTH1", "EvidenceScore": 3.0, "target_original": "853207", "Gene_B": "853207", "interaction": "Direct", "SUID": 479403, "TYPE": "Direct", "Gene_A": "851564", "support": "{\"StringDB\": \"physical\", \"StringEvidence\": \"textmining:0.293,experiments:0.259\", \"BioGrid\": \"genetic\", \"BioGrid_PubMed\": \"25918381\", \"BioGrid_Type\": \"Phenotypic Enhancement\", \"String_Score_Physical\": 288, \"String_Score_Combined\": 497}", "selected": false}, "selected": false}, {"data": {"id": "479400", "source": "478161", "target": "478068", "EvidenceScore_B": 3.0, "EvidenceScore_A": 3.0, "SCORE": "764", "shared_interaction": "Direct", "source_original": "851564", "Name_B": "TPS1", "Name_A": "NTH1", "EvidenceScore": 3.0, "target_original": "852423", "Gene_B": "852423", "interaction": "Direct", "SUID": 479400, "TYPE": "Direct", "Gene_A": "851564", "support": "{\"StringDB\": \"physical\", \"StringEvidence\": \"coexpression:0.982,experiments:0.754,textmining:0.750,neighborhood:0.013\", \"BioGrid\": \"genetic\", \"BioGrid_PubMed\": \"31347835,20159575,19180643\", \"BioGrid_Type\": \"Dosage Rescue,Phenotypic Enhancement\", \"String_Score_Physical\": 764, \"String_Score_Combined\": 998}", "selected": false}, "selected": false}, {"data": {"id": "479397", "source": "478161", "target": "478110", "EvidenceScore_B": 6.0, "EvidenceScore_A": 3.0, "SCORE": "900", "shared_interaction": "Direct", "source_original": "851564", "Name_B": "EMI2", "Name_A": "NTH1", "EvidenceScore": 3.0, "target_original": "852128", "Gene_B": "852128", "interaction": "Direct", "SUID": 479397, "TYPE": "Direct", "Gene_A": "851564", "support": "{\"StringDB\": \"physical\", \"StringEvidence\": \"database:0.896,textmining:0.341,coexpression:0.217\", \"String_Score_Physical\": 900, \"String_Score_Combined\": 948}", "selected": false}, "selected": false}, {"data": {"id": "479394", "source": "478161", "target": "478143", "EvidenceScore_B": 3.0, "EvidenceScore_A": 3.0, "SCORE": "949", "shared_interaction": "Direct", "source_original": "851564", "Name_B": "TPS2", "Name_A": "NTH1", "EvidenceScore": 3.0, "target_original": "851646", "Gene_B": "851646", "interaction": "Direct", "SUID": 479394, "TYPE": "Direct", "Gene_A": "851564", "support": "{\"StringDB\": \"physical\", \"StringEvidence\": \"database:0.896,textmining:0.850,coexpression:0.824,experiments:0.492,neighborhood:0.013\", \"BioGrid\": \"genetic\", \"BioGrid_PubMed\": \"20159575,19180643\", \"BioGrid_Type\": \"Dosage Rescue,Phenotypic Enhancement\", \"String_Score_Physical\": 949, \"String_Score_Combined\": 998}", "selected": false}, "selected": false}, {"data": {"id": "479391", "source": "478158", "target": "478125", "EvidenceScore_B": 2.0, "EvidenceScore_A": 2.0, "SCORE": "302", "shared_interaction": "Direct", "source_original": "851584", "Name_B": "BFR2", "Name_A": "FAL1", "EvidenceScore": 2.0, "target_original": "851893", "Gene_B": "851893", "interaction": "Direct", "SUID": 479391, "TYPE": "Direct", "Gene_A": "851584", "support": "{\"StringDB\": \"physical\", \"StringEvidence\": \"coexpression:0.929,experiments:0.272,textmining:0.043\", \"BioGrid\": \"genetic\", \"BioGrid_PubMed\": \"27708008\", \"BioGrid_Type\": \"Negative Genetic\", \"BioGrid_Score\": \"-0.3587\", \"String_Score_Physical\": 302, \"String_Score_Combined\": 952}", "selected": false}, "selected": false}, {"data": {"id": "479388", "source": "478158", "target": "477918", "EvidenceScore_B": 2.0, "EvidenceScore_A": 2.0, "SCORE": "929", "shared_interaction": "Direct", "source_original": "851584", "Name_B": "DHR2", "Name_A": "FAL1", "EvidenceScore": 2.0, "target_original": "853784", "Gene_B": "853784", "interaction": "Direct", "SUID": 479388, "TYPE": "Direct", "Gene_A": "851584", "support": "{\"StringDB\": \"physical\", \"StringEvidence\": \"experiments:0.926,coexpression:0.919,textmining:0.578\", \"BioGrid\": \"physical\", \"BioGrid_PubMed\": \"29054886\", \"BioGrid_Type\": \"Two-hybrid\", \"String_Score_Physical\": 929, \"String_Score_Combined\": 997}", "selected": false}, "selected": false}, {"data": {"id": "479385", "source": "478158", "target": "477771", "EvidenceScore_B": 3.0, "EvidenceScore_A": 2.0, "SCORE": "310", "shared_interaction": "Direct", "source_original": "851584", "Name_B": "YPK2", "Name_A": "FAL1", "EvidenceScore": 2.0, "target_original": "855130", "Gene_B": "855130", "interaction": "Direct", "SUID": 479385, "TYPE": "Direct", "Gene_A": "851584", "support": "{\"StringDB\": \"physical\", \"StringEvidence\": \"database:0.266,textmining:0.222,experiments:0.021,coexpression:0.002\", \"String_Score_Physical\": 310, \"String_Score_Combined\": 464}", "selected": false}, "selected": false}, {"data": {"id": "479382", "source": "478158", "target": "477597", "EvidenceScore_B": 3.0, "EvidenceScore_A": 2.0, "SCORE": "999", "shared_interaction": "Direct", "source_original": "851584", "Name_B": "LCP5", "Name_A": "FAL1", "EvidenceScore": 2.0, "target_original": "856864", "Gene_B": "856864", "interaction": "Direct", "SUID": 479382, "TYPE": "Direct", "Gene_A": "851584", "support": "{\"StringDB\": \"physical\", \"StringEvidence\": \"experiments:0.999,coexpression:0.914,textmining:0.016\", \"BioGrid\": \"genetic,physical\", \"BioGrid_PubMed\": \"9814757,29054886,27708008\", \"BioGrid_Type\": \"Negative Genetic,Synthetic Lethality,Two-hybrid\", \"BioGrid_Score\": \"-0.2456\", \"String_Score_Physical\": 999, \"String_Score_Combined\": 999}", "selected": false}, "selected": false}, {"data": {"id": "479379", "source": "478158", "target": "478035", "EvidenceScore_B": 1.0, "EvidenceScore_A": 2.0, "SCORE": "188", "shared_interaction": "Direct", "source_original": "851584", "Name_B": "SAP4", "Name_A": "FAL1", "EvidenceScore": 1.0, "target_original": "852622", "Gene_B": "852622", "interaction": "Direct", "SUID": 479379, "TYPE": "Direct", "Gene_A": "851584", "support": "{\"StringDB\": \"physical\", \"StringEvidence\": \"experiments:0.153,coexpression:0.016\", \"String_Score_Physical\": 188, \"String_Score_Combined\": 200}", "selected": false}, "selected": false}, {"data": {"id": "479376", "source": "478155", "target": "478086", "EvidenceScore_B": 3.0, "EvidenceScore_A": 2.0, "SCORE": "288", "shared_interaction": "Direct", "source_original": "851597", "Name_B": "YRO2", "Name_A": "MRH1", "EvidenceScore": 2.0, "target_original": "852343", "Gene_B": "852343", "interaction": "Direct", "SUID": 479376, "TYPE": "Direct", "Gene_A": "851597", "support": "{\"StringDB\": \"physical\", \"StringEvidence\": \"textmining:0.858,coexpression:0.594,experiments:0.259\", \"BioGrid\": \"genetic\", \"BioGrid_PubMed\": \"25503505\", \"BioGrid_Type\": \"Synthetic Growth Defect,Phenotypic Enhancement\", \"String_Score_Physical\": 288, \"String_Score_Combined\": 718}", "selected": false}, "selected": false}, {"data": {"id": "479373", "source": "478152", "target": "477594", "EvidenceScore_B": 3.0, "EvidenceScore_A": 3.0, "SCORE": "246", "shared_interaction": "Direct", "source_original": "851599", "Name_B": "COM2", "Name_A": "YDR034C-D", "EvidenceScore": 3.0, "target_original": "856867", "Gene_B": "856867", "interaction": "Direct", "SUID": 479373, "TYPE": "Direct", "Gene_A": "851599", "support": "{\"StringDB\": \"physical\", \"StringEvidence\": \"database:0.190,experiments:0.030,coexpression:0.013\", \"String_Score_Physical\": 246, \"String_Score_Combined\": 255}", "selected": false}, "selected": false}, {"data": {"id": "479370", "source": "478152", "target": "477699", "EvidenceScore_B": 5.0, "EvidenceScore_A": 3.0, "SCORE": "246", "shared_interaction": "Direct", "source_original": "851599", "Name_B": "USV1", "Name_A": "YDR034C-D", "EvidenceScore": 3.0, "target_original": "855871", "Gene_B": "855871", "interaction": "Direct", "SUID": 479370, "TYPE": "Direct", "Gene_A": "851599", "support": "{\"StringDB\": \"physical\", \"StringEvidence\": \"database:0.190,experiments:0.030,coexpression:0.013\", \"String_Score_Physical\": 246, \"String_Score_Combined\": 255}", "selected": false}, "selected": false}, {"data": {"id": "479367", "source": "478152", "target": "477612", "EvidenceScore_B": 2.0, "EvidenceScore_A": 3.0, "SCORE": "246", "shared_interaction": "Direct", "source_original": "851599", "Name_B": "MIG3", "Name_A": "YDR034C-D", "EvidenceScore": 2.0, "target_original": "856750", "Gene_B": "856750", "interaction": "Direct", "SUID": 479367, "TYPE": "Direct", "Gene_A": "851599", "support": "{\"StringDB\": \"physical\", \"StringEvidence\": \"database:0.190,experiments:0.030,coexpression:0.013\", \"String_Score_Physical\": 246, \"String_Score_Combined\": 255}", "selected": false}, "selected": false}, {"data": {"id": "479364", "source": "478149", "target": "477705", "EvidenceScore_B": 5.0, "EvidenceScore_A": 5.0, "SCORE": "208", "shared_interaction": "Direct", "source_original": "851616", "Name_B": "HSP82", "Name_A": "BAP3", "EvidenceScore": 5.0, "target_original": "855836", "Gene_B": "855836", "interaction": "Direct", "SUID": 479364, "TYPE": "Direct", "Gene_A": "851616", "support": "{\"BioGrid\": \"physical\", \"BioGrid_PubMed\": \"15879519\", \"BioGrid_Type\": \"Two-hybrid\"}", "selected": false}, "selected": false}, {"data": {"id": "479361", "source": "478149", "target": "478059", "EvidenceScore_B": 3.0, "EvidenceScore_A": 5.0, "SCORE": "325", "shared_interaction": "Direct", "source_original": "851616", "Name_B": "ADH5", "Name_A": "BAP3", "EvidenceScore": 3.0, "target_original": "852442", "Gene_B": "852442", "interaction": "Direct", "SUID": 479361, "TYPE": "Direct", "Gene_A": "851616", "support": "{\"StringDB\": \"physical\", \"StringEvidence\": \"experiments:0.297,coexpression:0.009\", \"BioGrid\": \"genetic\", \"BioGrid_PubMed\": \"27708008\", \"BioGrid_Type\": \"Negative Genetic\", \"BioGrid_Score\": \"-0.1232\", \"String_Score_Physical\": 325, \"String_Score_Combined\": 332}", "selected": false}, "selected": false}, {"data": {"id": "479358", "source": "478146", "target": "477951", "EvidenceScore_B": 2.0, "EvidenceScore_A": 2.0, "SCORE": "208", "shared_interaction": "Direct", "source_original": "851642", "Name_B": "PTK2", "Name_A": "FMP16", "EvidenceScore": 2.0, "target_original": "853522", "Gene_B": "853522", "interaction": "Direct", "SUID": 479358, "TYPE": "Direct", "Gene_A": "851642", "support": "{\"BioGrid\": \"physical\", \"BioGrid_PubMed\": \"16319894\", \"BioGrid_Type\": \"Biochemical Activity\"}", "selected": false}, "selected": false}, {"data": {"id": "479355", "source": "478146", "target": "478014", "EvidenceScore_B": 3.0, "EvidenceScore_A": 2.0, "SCORE": "208", "shared_interaction": "Direct", "source_original": "851642", "Name_B": "PKP2", "Name_A": "FMP16", "EvidenceScore": 2.0, "target_original": "852821", "Gene_B": "852821", "interaction": "Direct", "SUID": 479355, "TYPE": "Direct", "Gene_A": "851642", "support": "{\"BioGrid\": \"physical\", \"BioGrid_PubMed\": \"16319894\", \"BioGrid_Type\": \"Biochemical Activity\"}", "selected": false}, "selected": false}, {"data": {"id": "479352", "source": "478143", "target": "477756", "EvidenceScore_B": 3.0, "EvidenceScore_A": 3.0, "SCORE": "999", "shared_interaction": "Direct", "source_original": "851646", "Name_B": "TPS3", "Name_A": "TPS2", "EvidenceScore": 3.0, "target_original": "855303", "Gene_B": "855303", "interaction": "Direct", "SUID": 479352, "TYPE": "Direct", "Gene_A": "851646", "support": "{\"StringDB\": \"physical\", \"StringEvidence\": \"experiments:0.999,textmining:0.992,database:0.896,cooccurrence:0.424,coexpression:0.285\", \"BioGrid\": \"physical\", \"BioGrid_PubMed\": \"9194697,20489023,16554755,16429126\", \"BioGrid_Type\": \"Two-hybrid,Affinity Capture-MS\", \"BioGrid_Score\": \"0.959\", \"String_Score_Physical\": 999, \"String_Score_Combined\": 999}", "selected": false}, "selected": false}, {"data": {"id": "479349", "source": "478143", "target": "477810", "EvidenceScore_B": 3.0, "EvidenceScore_A": 3.0, "SCORE": "977", "shared_interaction": "Direct", "source_original": "851646", "Name_B": "TSL1", "Name_A": "TPS2", "EvidenceScore": 3.0, "target_original": "854872", "Gene_B": "854872", "interaction": "Direct", "SUID": 479349, "TYPE": "Direct", "Gene_A": "851646", "support": "{\"StringDB\": \"physical\", \"StringEvidence\": \"coexpression:0.972,database:0.896,textmining:0.789,experiments:0.773,cooccurrence:0.424\", \"BioGrid\": \"genetic,physical\", \"BioGrid_PubMed\": \"9194697,21623372,16554755,16429126\", \"BioGrid_Type\": \"Positive Genetic,Two-hybrid,Affinity Capture-MS\", \"BioGrid_Score\": \"0.1279,0.0945\", \"String_Score_Physical\": 977, \"String_Score_Combined\": 999}", "selected": false}, "selected": false}, {"data": {"id": "479346", "source": "478143", "target": "477900", "EvidenceScore_B": 3.0, "EvidenceScore_A": 3.0, "SCORE": "650", "shared_interaction": "Direct", "source_original": "851646", "Name_B": "GLG1", "Name_A": "TPS2", "EvidenceScore": 3.0, "target_original": "853932", "Gene_B": "853932", "interaction": "Direct", "SUID": 479346, "TYPE": "Direct", "Gene_A": "851646", "support": "{\"StringDB\": \"physical\", \"StringEvidence\": \"database:0.635,coexpression:0.163,textmining:0.034\", \"String_Score_Physical\": 650, \"String_Score_Combined\": 717}", "selected": false}, "selected": false}, {"data": {"id": "479343", "source": "478143", "target": "477912", "EvidenceScore_B": 3.0, "EvidenceScore_A": 3.0, "SCORE": "900", "shared_interaction": "Direct", "source_original": "851646", "Name_B": "UGP1", "Name_A": "TPS2", "EvidenceScore": 3.0, "target_original": "853830", "Gene_B": "853830", "interaction": "Direct", "SUID": 479343, "TYPE": "Direct", "Gene_A": "851646", "support": "{\"StringDB\": \"physical\", \"StringEvidence\": \"database:0.896,coexpression:0.607,textmining:0.600\", \"String_Score_Physical\": 900, \"String_Score_Combined\": 984}", "selected": false}, "selected": false}, {"data": {"id": "479340", "source": "478143", "target": "477966", "EvidenceScore_B": 6.0, "EvidenceScore_A": 3.0, "SCORE": "288", "shared_interaction": "Direct", "source_original": "851646", "Name_B": "MAL11", "Name_A": "TPS2", "EvidenceScore": 3.0, "target_original": "853207", "Gene_B": "853207", "interaction": "Direct", "SUID": 479340, "TYPE": "Direct", "Gene_A": "851646", "support": "{\"StringDB\": \"physical\", \"StringEvidence\": \"experiments:0.259,textmining:0.131\", \"BioGrid\": \"genetic\", \"BioGrid_PubMed\": \"25918382\", \"BioGrid_Type\": \"Synthetic Rescue\", \"String_Score_Physical\": 288, \"String_Score_Combined\": 382}", "selected": false}, "selected": false}, {"data": {"id": "479337", "source": "478143", "target": "478068", "EvidenceScore_B": 3.0, "EvidenceScore_A": 3.0, "SCORE": "992", "shared_interaction": "Direct", "source_original": "851646", "Name_B": "TPS1", "Name_A": "TPS2", "EvidenceScore": 3.0, "target_original": "852423", "Gene_B": "852423", "interaction": "Direct", "SUID": 479337, "TYPE": "Direct", "Gene_A": "851646", "support": "{\"StringDB\": \"physical\", \"StringEvidence\": \"textmining:0.937,coexpression:0.932,experiments:0.926,database:0.896,cooccurrence:0.425\", \"BioGrid\": \"genetic,physical\", \"BioGrid_PubMed\": \"9194697,8809751,35908239,27708008,21623372,20489023,20093466,19620241,16554755,16429126,11805826\", \"BioGrid_Type\": \"Two-hybrid,Affinity Capture-MS,Phenotypic Suppression,Phenotypic Enhancement,Positive Genetic\", \"BioGrid_Score\": \"0.1113,0.2632,0.2055,0.956\", \"String_Score_Physical\": 992, \"String_Score_Combined\": 999}", "selected": false}, "selected": false}, {"data": {"id": "479334", "source": "478140", "target": "477591", "EvidenceScore_B": 4.0, "EvidenceScore_A": 4.0, "SCORE": "918", "shared_interaction": "Direct", "source_original": "851649", "Name_B": "SPI1", "Name_A": "SED1", "EvidenceScore": 4.0, "target_original": "856893", "Gene_B": "856893", "interaction": "Direct", "SUID": 479334, "TYPE": "Direct", "Gene_A": "851649", "support": "{\"StringDB\": \"physical\", \"StringEvidence\": \"experiments:0.914,textmining:0.692,coexpression:0.060\", \"String_Score_Physical\": 918, \"String_Score_Combined\": 930}", "selected": false}, "selected": false}, {"data": {"id": "479331", "source": "478137", "target": "477660", "EvidenceScore_B": 3.0, "EvidenceScore_A": 3.0, "SCORE": "230", "shared_interaction": "Direct", "source_original": "851751", "Name_B": "GDB1", "Name_A": "HSP42", "EvidenceScore": 3.0, "target_original": "856314", "Gene_B": "856314", "interaction": "Direct", "SUID": 479331, "TYPE": "Direct", "Gene_A": "851751", "support": "{\"StringDB\": \"physical\", \"StringEvidence\": \"coexpression:0.235,experiments:0.198,textmining:0.070\", \"String_Score_Physical\": 230, \"String_Score_Combined\": 452}", "selected": false}, "selected": false}, {"data": {"id": "479328", "source": "478137", "target": "477705", "EvidenceScore_B": 5.0, "EvidenceScore_A": 3.0, "SCORE": "302", "shared_interaction": "Direct", "source_original": "851751", "Name_B": "HSP82", "Name_A": "HSP42", "EvidenceScore": 3.0, "target_original": "855836", "Gene_B": "855836", "interaction": "Direct", "SUID": 479328, "TYPE": "Direct", "Gene_A": "851751", "support": "{\"StringDB\": \"physical\", \"StringEvidence\": \"textmining:0.820,coexpression:0.554,experiments:0.272,neighborhood:0.062\", \"BioGrid\": \"physical\", \"BioGrid_PubMed\": \"24488121,15879519\", \"BioGrid_Type\": \"Two-hybrid,Affinity Capture-MS\", \"String_Score_Physical\": 302, \"String_Score_Combined\": 947}", "selected": false}, "selected": false}, {"data": {"id": "479325", "source": "478137", "target": "477789", "EvidenceScore_B": 3.0, "EvidenceScore_A": 3.0, "SCORE": "455", "shared_interaction": "Direct", "source_original": "851751", "Name_B": "EIS1", "Name_A": "HSP42", "EvidenceScore": 3.0, "target_original": "855047", "Gene_B": "855047", "interaction": "Direct", "SUID": 479325, "TYPE": "Direct", "Gene_A": "851751", "support": "{\"StringDB\": \"physical\", \"StringEvidence\": \"experiments:0.432,coexpression:0.203\", \"String_Score_Physical\": 455, \"String_Score_Combined\": 565}", "selected": false}, "selected": false}, {"data": {"id": "479322", "source": "478137", "target": "477810", "EvidenceScore_B": 3.0, "EvidenceScore_A": 3.0, "SCORE": "315", "shared_interaction": "Direct", "source_original": "851751", "Name_B": "TSL1", "Name_A": "HSP42", "EvidenceScore": 3.0, "target_original": "854872", "Gene_B": "854872", "interaction": "Direct", "SUID": 479322, "TYPE": "Direct", "Gene_A": "851751", "support": "{\"StringDB\": \"physical\", \"StringEvidence\": \"coexpression:0.925,experiments:0.287,textmining:0.015\", \"BioGrid\": \"physical\", \"BioGrid_PubMed\": \"24412193\", \"BioGrid_Type\": \"Biochemical Activity\", \"String_Score_Physical\": 315, \"String_Score_Combined\": 949}", "selected": false}, "selected": false}, {"data": {"id": "479319", "source": "478137", "target": "478053", "EvidenceScore_B": 5.0, "EvidenceScore_A": 3.0, "SCORE": "404", "shared_interaction": "Direct", "source_original": "851751", "Name_B": "SSE2", "Name_A": "HSP42", "EvidenceScore": 3.0, "target_original": "852467", "Gene_B": "852467", "interaction": "Direct", "SUID": 479319, "TYPE": "Direct", "Gene_A": "851751", "support": "{\"StringDB\": \"physical\", \"StringEvidence\": \"coexpression:0.924,textmining:0.736,experiments:0.379,neighborhood:0.025\", \"BioGrid\": \"physical\", \"BioGrid_PubMed\": \"19536198,16554755\", \"BioGrid_Type\": \"Affinity Capture-MS\", \"String_Score_Physical\": 404, \"String_Score_Combined\": 988}", "selected": false}, "selected": false}, {"data": {"id": "479316", "source": "478137", "target": "478077", "EvidenceScore_B": 3.0, "EvidenceScore_A": 3.0, "SCORE": "851", "shared_interaction": "Direct", "source_original": "851751", "Name_B": "HSP26", "Name_A": "HSP42", "EvidenceScore": 3.0, "target_original": "852364", "Gene_B": "852364", "interaction": "Direct", "SUID": 479316, "TYPE": "Direct", "Gene_A": "851751", "support": "{\"StringDB\": \"physical\", \"StringEvidence\": \"textmining:0.949,database:0.791,coexpression:0.607,experiments:0.259\", \"BioGrid\": \"genetic\", \"BioGrid_PubMed\": \"22723742\", \"BioGrid_Type\": \"Phenotypic Enhancement\", \"String_Score_Physical\": 851, \"String_Score_Combined\": 961}", "selected": false}, "selected": false}, {"data": {"id": "479313", "source": "478134", "target": "478032", "EvidenceScore_B": 3.0, "EvidenceScore_A": 3.0, "SCORE": "987", "shared_interaction": "Direct", "source_original": "851842", "Name_B": "VID30", "Name_A": "RMD5", "EvidenceScore": 3.0, "target_original": "852624", "Gene_B": "852624", "interaction": "Direct", "SUID": 479313, "TYPE": "Direct", "Gene_A": "851842", "support": "{\"StringDB\": \"physical\", \"StringEvidence\": \"textmining:0.995,database:0.896,experiments:0.878,coexpression:0.171\", \"BioGrid\": \"genetic,physical\", \"BioGrid_PubMed\": \"25172955,22940862,22645139,17986252,16872538,16554755\", \"BioGrid_Type\": \"Affinity Capture-MS,Affinity Capture-Western,Phenotypic Enhancement\", \"String_Score_Physical\": 987, \"String_Score_Combined\": 999}", "selected": false}, "selected": false}, {"data": {"id": "479310", "source": "478131", "target": "477771", "EvidenceScore_B": 3.0, "EvidenceScore_A": 3.0, "SCORE": "208", "shared_interaction": "Direct", "source_original": "851845", "Name_B": "YPK2", "Name_A": "HSP78", "EvidenceScore": 3.0, "target_original": "855130", "Gene_B": "855130", "interaction": "Direct", "SUID": 479310, "TYPE": "Direct", "Gene_A": "851845", "support": "{\"BioGrid\": \"physical\", \"BioGrid_PubMed\": \"36115461\", \"BioGrid_Type\": \"Affinity Capture-MS\"}", "selected": false}, "selected": false}, {"data": {"id": "479307", "source": "478131", "target": "477837", "EvidenceScore_B": 3.0, "EvidenceScore_A": 3.0, "SCORE": "208", "shared_interaction": "Direct", "source_original": "851845", "Name_B": "GUT2", "Name_A": "HSP78", "EvidenceScore": 3.0, "target_original": "854651", "Gene_B": "854651", "interaction": "Direct", "SUID": 479307, "TYPE": "Direct", "Gene_A": "851845", "support": "{\"StringDB\": \"functional\", \"StringEvidence\": \"textmining:0.216,coexpression:0.149\", \"BioGrid\": \"physical\", \"BioGrid_PubMed\": \"36115461\", \"BioGrid_Type\": \"Affinity Capture-MS\", \"String_Score_Combined\": 360, \"String_Score_Physical\": 208}", "selected": false}, "selected": false}, {"data": {"id": "479304", "source": "478131", "target": "478011", "EvidenceScore_B": 3.0, "EvidenceScore_A": 3.0, "SCORE": "208", "shared_interaction": "Direct", "source_original": "851845", "Name_B": "PNC1", "Name_A": "HSP78", "EvidenceScore": 3.0, "target_original": "852846", "Gene_B": "852846", "interaction": "Direct", "SUID": 479304, "TYPE": "Direct", "Gene_A": "851845", "support": "{\"StringDB\": \"functional\", \"StringEvidence\": \"coexpression:0.718,textmining:0.192,neighborhood:0.105\", \"BioGrid\": \"physical\", \"BioGrid_PubMed\": \"36115461\", \"BioGrid_Type\": \"Affinity Capture-MS\", \"String_Score_Combined\": 804, \"String_Score_Physical\": 208}", "selected": false}, "selected": false}, {"data": {"id": "479301", "source": "478131", "target": "478047", "EvidenceScore_B": 3.0, "EvidenceScore_A": 3.0, "SCORE": "194", "shared_interaction": "Direct", "source_original": "851845", "Name_B": "SDS24", "Name_A": "HSP78", "EvidenceScore": 3.0, "target_original": "852515", "Gene_B": "852515", "interaction": "Direct", "SUID": 479301, "TYPE": "Direct", "Gene_A": "851845", "support": "{\"StringDB\": \"physical\", \"StringEvidence\": \"coexpression:0.457,experiments:0.160,textmining:0.080\", \"String_Score_Physical\": 194, \"String_Score_Combined\": 597}", "selected": false}, "selected": false}, {"data": {"id": "479298", "source": "478131", "target": "478107", "EvidenceScore_B": 3.0, "EvidenceScore_A": 3.0, "SCORE": "208", "shared_interaction": "Direct", "source_original": "851845", "Name_B": "PRX1", "Name_A": "HSP78", "EvidenceScore": 3.0, "target_original": "852215", "Gene_B": "852215", "interaction": "Direct", "SUID": 479298, "TYPE": "Direct", "Gene_A": "851845", "support": "{\"StringDB\": \"functional\", \"StringEvidence\": \"textmining:0.293,coexpression:0.291\", \"BioGrid\": \"physical\", \"BioGrid_PubMed\": \"36115461\", \"BioGrid_Type\": \"Affinity Capture-MS\", \"String_Score_Combined\": 519, \"String_Score_Physical\": 208}", "selected": false}, "selected": false}, {"data": {"id": "479295", "source": "478131", "target": "478053", "EvidenceScore_B": 5.0, "EvidenceScore_A": 3.0, "SCORE": "197", "shared_interaction": "Direct", "source_original": "851845", "Name_B": "SSE2", "Name_A": "HSP78", "EvidenceScore": 3.0, "target_original": "852467", "Gene_B": "852467", "interaction": "Direct", "SUID": 479295, "TYPE": "Direct", "Gene_A": "851845", "support": "{\"StringDB\": \"physical\", \"StringEvidence\": \"coexpression:0.895,textmining:0.865,experiments:0.163,neighborhood:0.025\", \"String_Score_Physical\": 197, \"String_Score_Combined\": 988}", "selected": false}, "selected": false}, {"data": {"id": "479292", "source": "478131", "target": "477654", "EvidenceScore_B": 2.0, "EvidenceScore_A": 3.0, "SCORE": "208", "shared_interaction": "Direct", "source_original": "851845", "Name_B": "AIM17", "Name_A": "HSP78", "EvidenceScore": 2.0, "target_original": "856365", "Gene_B": "856365", "interaction": "Direct", "SUID": 479292, "TYPE": "Direct", "Gene_A": "851845", "support": "{\"StringDB\": \"functional\", \"StringEvidence\": \"coexpression:0.597,textmining:0.019\", \"BioGrid\": \"physical\", \"BioGrid_PubMed\": \"36115461\", \"BioGrid_Type\": \"Affinity Capture-MS\", \"String_Score_Combined\": 621, \"String_Score_Physical\": 208}", "selected": false}, "selected": false}, {"data": {"id": "479289", "source": "478131", "target": "477798", "EvidenceScore_B": 2.0, "EvidenceScore_A": 3.0, "SCORE": "208", "shared_interaction": "Direct", "source_original": "851845", "Name_B": "CYB2", "Name_A": "HSP78", "EvidenceScore": 2.0, "target_original": "854950", "Gene_B": "854950", "interaction": "Direct", "SUID": 479289, "TYPE": "Direct", "Gene_A": "851845", "support": "{\"StringDB\": \"functional\", \"StringEvidence\": \"textmining:0.180,coexpression:0.040\", \"BioGrid\": \"physical\", \"BioGrid_PubMed\": \"36115461\", \"BioGrid_Type\": \"Affinity Capture-MS\", \"String_Score_Combined\": 245, \"String_Score_Physical\": 208}", "selected": false}, "selected": false}, {"data": {"id": "479286", "source": "478131", "target": "477834", "EvidenceScore_B": 2.0, "EvidenceScore_A": 3.0, "SCORE": "208", "shared_interaction": "Direct", "source_original": "851845", "Name_B": "OM45", "Name_A": "HSP78", "EvidenceScore": 2.0, "target_original": "854670", "Gene_B": "854670", "interaction": "Direct", "SUID": 479286, "TYPE": "Direct", "Gene_A": "851845", "support": "{\"StringDB\": \"functional\", \"StringEvidence\": \"coexpression:0.318,textmining:0.053\", \"BioGrid\": \"physical\", \"BioGrid_PubMed\": \"36115461\", \"BioGrid_Type\": \"Affinity Capture-MS\", \"String_Score_Combined\": 380, \"String_Score_Physical\": 208}", "selected": false}, "selected": false}, {"data": {"id": "479283", "source": "478131", "target": "477951", "EvidenceScore_B": 2.0, "EvidenceScore_A": 3.0, "SCORE": "208", "shared_interaction": "Direct", "source_original": "851845", "Name_B": "PTK2", "Name_A": "HSP78", "EvidenceScore": 2.0, "target_original": "853522", "Gene_B": "853522", "interaction": "Direct", "SUID": 479283, "TYPE": "Direct", "Gene_A": "851845", "support": "{\"BioGrid\": \"physical\", \"BioGrid_PubMed\": \"36115461\", \"BioGrid_Type\": \"Affinity Capture-MS\"}", "selected": false}, "selected": false}, {"data": {"id": "479280", "source": "478131", "target": "478101", "EvidenceScore_B": 2.0, "EvidenceScore_A": 3.0, "SCORE": "208", "shared_interaction": "Direct", "source_original": "851845", "Name_B": "ACH1", "Name_A": "HSP78", "EvidenceScore": 2.0, "target_original": "852266", "Gene_B": "852266", "interaction": "Direct", "SUID": 479280, "TYPE": "Direct", "Gene_A": "851845", "support": "{\"BioGrid\": \"physical\", \"BioGrid_PubMed\": \"36115461\", \"BioGrid_Type\": \"Affinity Capture-MS\"}", "selected": false}, "selected": false}, {"data": {"id": "479277", "source": "478128", "target": "477792", "EvidenceScore_B": 6.0, "EvidenceScore_A": 6.0, "SCORE": "428", "shared_interaction": "Direct", "source_original": "851870", "Name_B": "HXT2", "Name_A": "MTH1", "EvidenceScore": 6.0, "target_original": "855023", "Gene_B": "855023", "interaction": "Direct", "SUID": 479277, "TYPE": "Direct", "Gene_A": "851870", "support": "{\"StringDB\": \"physical\", \"StringEvidence\": \"textmining:0.556,experiments:0.404,coexpression:0.056\", \"BioGrid\": \"genetic\", \"BioGrid_PubMed\": \"8002563,23234240\", \"BioGrid_Type\": \"Dosage Rescue,Synthetic Growth Defect\", \"String_Score_Physical\": 428, \"String_Score_Combined\": 760}", "selected": false}, "selected": false}, {"data": {"id": "479274", "source": "478128", "target": "477705", "EvidenceScore_B": 5.0, "EvidenceScore_A": 6.0, "SCORE": "208", "shared_interaction": "Direct", "source_original": "851870", "Name_B": "HSP82", "Name_A": "MTH1", "EvidenceScore": 5.0, "target_original": "855836", "Gene_B": "855836", "interaction": "Direct", "SUID": 479274, "TYPE": "Direct", "Gene_A": "851870", "support": "{\"BioGrid\": \"genetic,physical\", \"BioGrid_PubMed\": \"17923092,15766533\", \"BioGrid_Type\": \"Synthetic Growth Defect,Two-hybrid\"}", "selected": false}, "selected": false}, {"data": {"id": "479271", "source": "478128", "target": "477960", "EvidenceScore_B": 3.0, "EvidenceScore_A": 6.0, "SCORE": "288", "shared_interaction": "Direct", "source_original": "851870", "Name_B": "TPK1", "Name_A": "MTH1", "EvidenceScore": 3.0, "target_original": "853275", "Gene_B": "853275", "interaction": "Direct", "SUID": 479271, "TYPE": "Direct", "Gene_A": "851870", "support": "{\"StringDB\": \"physical\", \"StringEvidence\": \"experiments:0.259\", \"BioGrid\": \"genetic\", \"BioGrid_PubMed\": \"23468525\", \"BioGrid_Type\": \"Phenotypic Suppression\", \"String_Score_Physical\": 288, \"String_Score_Combined\": 288}", "selected": false}, "selected": false}, {"data": {"id": "479268", "source": "478128", "target": "477639", "EvidenceScore_B": 3.0, "EvidenceScore_A": 6.0, "SCORE": "288", "shared_interaction": "Direct", "source_original": "851870", "Name_B": "HXT4", "Name_A": "MTH1", "EvidenceScore": 3.0, "target_original": "856492", "Gene_B": "856492", "interaction": "Direct", "SUID": 479268, "TYPE": "Direct", "Gene_A": "851870", "support": "{\"StringDB\": \"physical\", \"StringEvidence\": \"textmining:0.298,experiments:0.259,coexpression:0.064\", \"BioGrid\": \"genetic\", \"BioGrid_PubMed\": \"8366037\", \"BioGrid_Type\": \"Dosage Rescue\", \"String_Score_Physical\": 288, \"String_Score_Combined\": 533}", "selected": false}, "selected": false}, {"data": {"id": "479265", "source": "478128", "target": "477993", "EvidenceScore_B": 3.0, "EvidenceScore_A": 6.0, "SCORE": "288", "shared_interaction": "Direct", "source_original": "851870", "Name_B": "YGR130C", "Name_A": "MTH1", "EvidenceScore": 3.0, "target_original": "853031", "Gene_B": "853031", "interaction": "Direct", "SUID": 479265, "TYPE": "Direct", "Gene_A": "851870", "support": "{\"StringDB\": \"physical\", \"StringEvidence\": \"experiments:0.258\", \"BioGrid\": \"genetic\", \"BioGrid_PubMed\": \"27708008,20093466\", \"BioGrid_Type\": \"Negative Genetic\", \"BioGrid_Score\": \"-0.263,-0.2444\", \"String_Score_Physical\": 288, \"String_Score_Combined\": 288}", "selected": false}, "selected": false}, {"data": {"id": "479262", "source": "478128", "target": "477636", "EvidenceScore_B": 2.0, "EvidenceScore_A": 6.0, "SCORE": "428", "shared_interaction": "Direct", "source_original": "851870", "Name_B": "HXT1", "Name_A": "MTH1", "EvidenceScore": 2.0, "target_original": "856494", "Gene_B": "856494", "interaction": "Direct", "SUID": 479262, "TYPE": "Direct", "Gene_A": "851870", "support": "{\"StringDB\": \"physical\", \"StringEvidence\": \"textmining:0.555,experiments:0.404,coexpression:0.004\", \"BioGrid\": \"genetic\", \"BioGrid_PubMed\": \"8366037,8002563\", \"BioGrid_Type\": \"Dosage Rescue\", \"String_Score_Physical\": 428, \"String_Score_Combined\": 746}", "selected": false}, "selected": false}, {"data": {"id": "479259", "source": "478125", "target": "477597", "EvidenceScore_B": 3.0, "EvidenceScore_A": 2.0, "SCORE": "999", "shared_interaction": "Direct", "source_original": "851893", "Name_B": "LCP5", "Name_A": "BFR2", "EvidenceScore": 2.0, "target_original": "856864", "Gene_B": "856864", "interaction": "Direct", "SUID": 479259, "TYPE": "Direct", "Gene_A": "851893", "support": "{\"StringDB\": \"physical\", \"StringEvidence\": \"experiments:0.998,coexpression:0.993,textmining:0.893,database:0.520\", \"BioGrid\": \"physical\", \"BioGrid_PubMed\": \"35650250,16554755,11283351,10688190\", \"BioGrid_Type\": \"Reconstituted Complex,Two-hybrid,Affinity Capture-Western,Affinity Capture-MS\", \"String_Score_Physical\": 999, \"String_Score_Combined\": 999}", "selected": false}, "selected": false}, {"data": {"id": "479256", "source": "478125", "target": "477720", "EvidenceScore_B": 3.0, "EvidenceScore_A": 2.0, "SCORE": "280", "shared_interaction": "Direct", "source_original": "851893", "Name_B": "NOG2", "Name_A": "BFR2", "EvidenceScore": 2.0, "target_original": "855789", "Gene_B": "855789", "interaction": "Direct", "SUID": 479256, "TYPE": "Direct", "Gene_A": "851893", "support": "{\"StringDB\": \"physical\", \"StringEvidence\": \"coexpression:0.977,experiments:0.249,textmining:0.180\", \"String_Score_Physical\": 280, \"String_Score_Combined\": 986}", "selected": false}, "selected": false}, {"data": {"id": "479253", "source": "478125", "target": "477861", "EvidenceScore_B": 2.0, "EvidenceScore_A": 2.0, "SCORE": "900", "shared_interaction": "Direct", "source_original": "851893", "Name_B": "RRP36", "Name_A": "BFR2", "EvidenceScore": 2.0, "target_original": "854461", "Gene_B": "854461", "interaction": "Direct", "SUID": 479253, "TYPE": "Direct", "Gene_A": "851893", "support": "{\"StringDB\": \"physical\", \"StringEvidence\": \"coexpression:0.990,database:0.896,textmining:0.552\", \"String_Score_Physical\": 900, \"String_Score_Combined\": 999}", "selected": false}, "selected": false}, {"data": {"id": "479250", "source": "478122", "target": "477792", "EvidenceScore_B": 6.0, "EvidenceScore_A": 6.0, "SCORE": "288", "shared_interaction": "Direct", "source_original": "851943", "Name_B": "HXT2", "Name_A": "HXT7", "EvidenceScore": 6.0, "target_original": "855023", "Gene_B": "855023", "interaction": "Direct", "SUID": 479250, "TYPE": "Direct", "Gene_A": "851943", "support": "{\"StringDB\": \"physical\", \"StringEvidence\": \"textmining:0.917,cooccurrence:0.425,experiments:0.259\", \"BioGrid\": \"genetic\", \"BioGrid_PubMed\": \"9151960\", \"BioGrid_Type\": \"Phenotypic Enhancement\", \"String_Score_Physical\": 288, \"String_Score_Combined\": 315}", "selected": false}, "selected": false}, {"data": {"id": "479247", "source": "478122", "target": "478119", "EvidenceScore_B": 6.0, "EvidenceScore_A": 6.0, "SCORE": "288", "shared_interaction": "Direct", "source_original": "851943", "Name_B": "HXT6", "Name_A": "HXT7", "EvidenceScore": 6.0, "target_original": "851944", "Gene_B": "851944", "interaction": "Direct", "SUID": 479247, "TYPE": "Direct", "Gene_A": "851943", "support": "{\"StringDB\": \"physical\", \"StringEvidence\": \"coexpression:0.987,textmining:0.943,cooccurrence:0.425,experiments:0.259\", \"BioGrid\": \"genetic\", \"BioGrid_PubMed\": \"9151960\", \"BioGrid_Type\": \"Phenotypic Enhancement\", \"String_Score_Physical\": 288, \"String_Score_Combined\": 991}", "selected": false}, "selected": false}, {"data": {"id": "479244", "source": "478122", "target": "477639", "EvidenceScore_B": 3.0, "EvidenceScore_A": 6.0, "SCORE": "288", "shared_interaction": "Direct", "source_original": "851943", "Name_B": "HXT4", "Name_A": "HXT7", "EvidenceScore": 3.0, "target_original": "856492", "Gene_B": "856492", "interaction": "Direct", "SUID": 479244, "TYPE": "Direct", "Gene_A": "851943", "support": "{\"StringDB\": \"physical\", \"StringEvidence\": \"textmining:0.940,cooccurrence:0.425,experiments:0.259,coexpression:0.168\", \"BioGrid\": \"genetic\", \"BioGrid_PubMed\": \"9151960\", \"BioGrid_Type\": \"Phenotypic Enhancement\", \"String_Score_Physical\": 288, \"String_Score_Combined\": 422}", "selected": false}, "selected": false}, {"data": {"id": "479241", "source": "478122", "target": "477636", "EvidenceScore_B": 2.0, "EvidenceScore_A": 6.0, "SCORE": "288", "shared_interaction": "Direct", "source_original": "851943", "Name_B": "HXT1", "Name_A": "HXT7", "EvidenceScore": 2.0, "target_original": "856494", "Gene_B": "856494", "interaction": "Direct", "SUID": 479241, "TYPE": "Direct", "Gene_A": "851943", "support": "{\"StringDB\": \"physical\", \"StringEvidence\": \"textmining:0.950,cooccurrence:0.425,experiments:0.259\", \"BioGrid\": \"genetic\", \"BioGrid_PubMed\": \"9151960\", \"BioGrid_Type\": \"Phenotypic Enhancement\", \"String_Score_Physical\": 288, \"String_Score_Combined\": 312}", "selected": false}, "selected": false}, {"data": {"id": "479238", "source": "478119", "target": "477792", "EvidenceScore_B": 6.0, "EvidenceScore_A": 6.0, "SCORE": "288", "shared_interaction": "Direct", "source_original": "851944", "Name_B": "HXT2", "Name_A": "HXT6", "EvidenceScore": 6.0, "target_original": "855023", "Gene_B": "855023", "interaction": "Direct", "SUID": 479238, "TYPE": "Direct", "Gene_A": "851944", "support": "{\"StringDB\": \"physical\", \"StringEvidence\": \"textmining:0.909,cooccurrence:0.425,experiments:0.259\", \"BioGrid\": \"genetic\", \"BioGrid_PubMed\": \"9151960\", \"BioGrid_Type\": \"Phenotypic Enhancement\", \"String_Score_Physical\": 288, \"String_Score_Combined\": 315}", "selected": false}, "selected": false}, {"data": {"id": "479235", "source": "478119", "target": "477639", "EvidenceScore_B": 3.0, "EvidenceScore_A": 6.0, "SCORE": "288", "shared_interaction": "Direct", "source_original": "851944", "Name_B": "HXT4", "Name_A": "HXT6", "EvidenceScore": 3.0, "target_original": "856492", "Gene_B": "856492", "interaction": "Direct", "SUID": 479235, "TYPE": "Direct", "Gene_A": "851944", "support": "{\"StringDB\": \"physical\", \"StringEvidence\": \"textmining:0.931,cooccurrence:0.425,experiments:0.259,coexpression:0.138\", \"BioGrid\": \"genetic\", \"BioGrid_PubMed\": \"9151960\", \"BioGrid_Type\": \"Phenotypic Enhancement\", \"String_Score_Physical\": 288, \"String_Score_Combined\": 401}", "selected": false}, "selected": false}, {"data": {"id": "479232", "source": "478119", "target": "477711", "EvidenceScore_B": 3.0, "EvidenceScore_A": 6.0, "SCORE": "315", "shared_interaction": "Direct", "source_original": "851944", "Name_B": "GAL4", "Name_A": "HXT6", "EvidenceScore": 3.0, "target_original": "855828", "Gene_B": "855828", "interaction": "Direct", "SUID": 479232, "TYPE": "Direct", "Gene_A": "851944", "support": "{\"StringDB\": \"physical\", \"StringEvidence\": \"experiments:0.286,textmining:0.107\", \"BioGrid\": \"physical\", \"BioGrid_PubMed\": \"27611834\", \"BioGrid_Type\": \"Affinity Capture-MS\", \"String_Score_Physical\": 315, \"String_Score_Combined\": 388}", "selected": false}, "selected": false}, {"data": {"id": "479229", "source": "478119", "target": "477636", "EvidenceScore_B": 2.0, "EvidenceScore_A": 6.0, "SCORE": "288", "shared_interaction": "Direct", "source_original": "851944", "Name_B": "HXT1", "Name_A": "HXT6", "EvidenceScore": 2.0, "target_original": "856494", "Gene_B": "856494", "interaction": "Direct", "SUID": 479229, "TYPE": "Direct", "Gene_A": "851944", "support": "{\"StringDB\": \"physical\", \"StringEvidence\": \"textmining:0.913,cooccurrence:0.425,experiments:0.259\", \"BioGrid\": \"genetic\", \"BioGrid_PubMed\": \"9151960\", \"BioGrid_Type\": \"Phenotypic Enhancement\", \"String_Score_Physical\": 288, \"String_Score_Combined\": 311}", "selected": false}, "selected": false}, {"data": {"id": "479226", "source": "478119", "target": "477672", "EvidenceScore_B": 2.0, "EvidenceScore_A": 6.0, "SCORE": "286", "shared_interaction": "Direct", "source_original": "851944", "Name_B": "CSR2", "Name_A": "HXT6", "EvidenceScore": 2.0, "target_original": "856142", "Gene_B": "856142", "interaction": "Direct", "SUID": 479226, "TYPE": "Direct", "Gene_A": "851944", "support": "{\"StringDB\": \"physical\", \"StringEvidence\": \"textmining:0.546,experiments:0.257\", \"BioGrid\": \"physical\", \"BioGrid_PubMed\": \"28468835\", \"BioGrid_Type\": \"PCA\", \"String_Score_Physical\": 286, \"String_Score_Combined\": 676}", "selected": false}, "selected": false}, {"data": {"id": "479223", "source": "478116", "target": "477900", "EvidenceScore_B": 3.0, "EvidenceScore_A": 2.0, "SCORE": "355", "shared_interaction": "Direct", "source_original": "851960", "Name_B": "GLG1", "Name_A": "GGA1", "EvidenceScore": 2.0, "target_original": "853932", "Gene_B": "853932", "interaction": "Direct", "SUID": 479223, "TYPE": "Direct", "Gene_A": "851960", "support": "{\"StringDB\": \"physical\", \"StringEvidence\": \"experiments:0.328,coexpression:0.170\", \"BioGrid\": \"genetic\", \"BioGrid_PubMed\": \"27708008\", \"BioGrid_Type\": \"Negative Genetic\", \"BioGrid_Score\": \"-0.4019\", \"String_Score_Physical\": 355, \"String_Score_Combined\": 465}", "selected": false}, "selected": false}, {"data": {"id": "479220", "source": "478116", "target": "478014", "EvidenceScore_B": 3.0, "EvidenceScore_A": 2.0, "SCORE": "437", "shared_interaction": "Direct", "source_original": "851960", "Name_B": "PKP2", "Name_A": "GGA1", "EvidenceScore": 2.0, "target_original": "852821", "Gene_B": "852821", "interaction": "Direct", "SUID": 479220, "TYPE": "Direct", "Gene_A": "851960", "support": "{\"StringDB\": \"physical\", \"StringEvidence\": \"experiments:0.413,coexpression:0.168\", \"BioGrid\": \"genetic\", \"BioGrid_PubMed\": \"27708008,20093466\", \"BioGrid_Type\": \"Positive Genetic\", \"BioGrid_Score\": \"0.2184,0.1807\", \"String_Score_Physical\": 437, \"String_Score_Combined\": 531}", "selected": false}, "selected": false}, {"data": {"id": "479217", "source": "478113", "target": "477909", "EvidenceScore_B": 3.0, "EvidenceScore_A": 3.0, "SCORE": "406", "shared_interaction": "Direct", "source_original": "852064", "Name_B": "GPX1", "Name_A": "TSA2", "EvidenceScore": 3.0, "target_original": "853842", "Gene_B": "853842", "interaction": "Direct", "SUID": 479217, "TYPE": "Direct", "Gene_A": "852064", "support": "{\"StringDB\": \"physical\", \"StringEvidence\": \"textmining:0.866,experiments:0.381,coexpression:0.105\", \"BioGrid\": \"genetic\", \"BioGrid_PubMed\": \"21282621\", \"BioGrid_Type\": \"Synthetic Growth Defect\", \"String_Score_Physical\": 406, \"String_Score_Combined\": 928}", "selected": false}, "selected": false}, {"data": {"id": "479214", "source": "478113", "target": "477996", "EvidenceScore_B": 5.0, "EvidenceScore_A": 3.0, "SCORE": "445", "shared_interaction": "Direct", "source_original": "852064", "Name_B": "CTT1", "Name_A": "TSA2", "EvidenceScore": 3.0, "target_original": "852979", "Gene_B": "852979", "interaction": "Direct", "SUID": 479214, "TYPE": "Direct", "Gene_A": "852064", "support": "{\"StringDB\": \"physical\", \"StringEvidence\": \"textmining:0.852,experiments:0.422,coexpression:0.351,neighborhood:0.005\", \"BioGrid\": \"genetic\", \"BioGrid_PubMed\": \"24418709\", \"BioGrid_Type\": \"Phenotypic Suppression\", \"String_Score_Physical\": 445, \"String_Score_Combined\": 946}", "selected": false}, "selected": false}, {"data": {"id": "479211", "source": "478113", "target": "478107", "EvidenceScore_B": 3.0, "EvidenceScore_A": 3.0, "SCORE": "413", "shared_interaction": "Direct", "source_original": "852064", "Name_B": "PRX1", "Name_A": "TSA2", "EvidenceScore": 3.0, "target_original": "852215", "Gene_B": "852215", "interaction": "Direct", "SUID": 479211, "TYPE": "Direct", "Gene_A": "852064", "support": "{\"StringDB\": \"physical\", \"StringEvidence\": \"textmining:0.939,experiments:0.388,coexpression:0.301\", \"BioGrid\": \"genetic\", \"BioGrid_PubMed\": \"21282621\", \"BioGrid_Type\": \"Synthetic Growth Defect\", \"String_Score_Physical\": 413, \"String_Score_Combined\": 691}", "selected": false}, "selected": false}, {"data": {"id": "479208", "source": "478113", "target": "478062", "EvidenceScore_B": 2.0, "EvidenceScore_A": 3.0, "SCORE": "191", "shared_interaction": "Direct", "source_original": "852064", "Name_B": "ATG42", "Name_A": "TSA2", "EvidenceScore": 2.0, "target_original": "852436", "Gene_B": "852436", "interaction": "Direct", "SUID": 479208, "TYPE": "Direct", "Gene_A": "852064", "support": "{\"StringDB\": \"physical\", \"StringEvidence\": \"experiments:0.156\", \"String_Score_Physical\": 191, \"String_Score_Combined\": 191}", "selected": false}, "selected": false}, {"data": {"id": "479205", "source": "478110", "target": "477705", "EvidenceScore_B": 5.0, "EvidenceScore_A": 6.0, "SCORE": "208", "shared_interaction": "Direct", "source_original": "852128", "Name_B": "HSP82", "Name_A": "EMI2", "EvidenceScore": 5.0, "target_original": "855836", "Gene_B": "855836", "interaction": "Direct", "SUID": 479205, "TYPE": "Direct", "Gene_A": "852128", "support": "{\"BioGrid\": \"physical\", \"BioGrid_PubMed\": \"26217697,25452130\", \"BioGrid_Type\": \"Affinity Capture-MS\"}", "selected": false}, "selected": false}, {"data": {"id": "479202", "source": "478110", "target": "478071", "EvidenceScore_B": 3.0, "EvidenceScore_A": 6.0, "SCORE": "600", "shared_interaction": "Direct", "source_original": "852128", "Name_B": "TKL2", "Name_A": "EMI2", "EvidenceScore": 3.0, "target_original": "852414", "Gene_B": "852414", "interaction": "Direct", "SUID": 479202, "TYPE": "Direct", "Gene_A": "852128", "support": "{\"StringDB\": \"physical\", \"StringEvidence\": \"database:0.583,textmining:0.096,coexpression:0.015\", \"String_Score_Physical\": 600, \"String_Score_Combined\": 643}", "selected": false}, "selected": false}, {"data": {"id": "479199", "source": "478110", "target": "477768", "EvidenceScore_B": 3.0, "EvidenceScore_A": 6.0, "SCORE": "650", "shared_interaction": "Direct", "source_original": "852128", "Name_B": "PGM2", "Name_A": "EMI2", "EvidenceScore": 3.0, "target_original": "855131", "Gene_B": "855131", "interaction": "Direct", "SUID": 479199, "TYPE": "Direct", "Gene_A": "852128", "support": "{\"StringDB\": \"physical\", \"StringEvidence\": \"coexpression:0.920,database:0.635,textmining:0.496\", \"String_Score_Physical\": 650, \"String_Score_Combined\": 985}", "selected": false}, "selected": false}, {"data": {"id": "479196", "source": "478107", "target": "477663", "EvidenceScore_B": 6.0, "EvidenceScore_A": 3.0, "SCORE": "499", "shared_interaction": "Direct", "source_original": "852215", "Name_B": "GPH1", "Name_A": "PRX1", "EvidenceScore": 3.0, "target_original": "856289", "Gene_B": "856289", "interaction": "Direct", "SUID": 479196, "TYPE": "Direct", "Gene_A": "852215", "support": "{\"StringDB\": \"physical\", \"StringEvidence\": \"database:0.479,coexpression:0.168,textmining:0.127\", \"String_Score_Physical\": 499, \"String_Score_Combined\": 636}", "selected": false}, "selected": false}, {"data": {"id": "479193", "source": "478107", "target": "477837", "EvidenceScore_B": 3.0, "EvidenceScore_A": 3.0, "SCORE": "246", "shared_interaction": "Direct", "source_original": "852215", "Name_B": "GUT2", "Name_A": "PRX1", "EvidenceScore": 3.0, "target_original": "854651", "Gene_B": "854651", "interaction": "Direct", "SUID": 479193, "TYPE": "Direct", "Gene_A": "852215", "support": "{\"StringDB\": \"physical\", \"StringEvidence\": \"coexpression:0.288,experiments:0.215,textmining:0.128\", \"String_Score_Physical\": 246, \"String_Score_Combined\": 532}", "selected": false}, "selected": false}, {"data": {"id": "479190", "source": "478107", "target": "477909", "EvidenceScore_B": 3.0, "EvidenceScore_A": 3.0, "SCORE": "389", "shared_interaction": "Direct", "source_original": "852215", "Name_B": "GPX1", "Name_A": "PRX1", "EvidenceScore": 3.0, "target_original": "853842", "Gene_B": "853842", "interaction": "Direct", "SUID": 479190, "TYPE": "Direct", "Gene_A": "852215", "support": "{\"StringDB\": \"physical\", \"StringEvidence\": \"textmining:0.881,experiments:0.364,coexpression:0.209\", \"BioGrid\": \"genetic\", \"BioGrid_PubMed\": \"21282621\", \"BioGrid_Type\": \"Synthetic Growth Defect\", \"String_Score_Physical\": 389, \"String_Score_Combined\": 942}", "selected": false}, "selected": false}, {"data": {"id": "479187", "source": "478107", "target": "477981", "EvidenceScore_B": 4.0, "EvidenceScore_A": 3.0, "SCORE": "242", "shared_interaction": "Direct", "source_original": "852215", "Name_B": "MPC3", "Name_A": "PRX1", "EvidenceScore": 3.0, "target_original": "853158", "Gene_B": "853158", "interaction": "Direct", "SUID": 479187, "TYPE": "Direct", "Gene_A": "852215", "support": "{\"StringDB\": \"physical\", \"StringEvidence\": \"experiments:0.211,coexpression:0.184\", \"String_Score_Physical\": 242, \"String_Score_Combined\": 381}", "selected": false}, "selected": false}, {"data": {"id": "479184", "source": "478107", "target": "477996", "EvidenceScore_B": 5.0, "EvidenceScore_A": 3.0, "SCORE": "189", "shared_interaction": "Direct", "source_original": "852215", "Name_B": "CTT1", "Name_A": "PRX1", "EvidenceScore": 3.0, "target_original": "852979", "Gene_B": "852979", "interaction": "Direct", "SUID": 479184, "TYPE": "Direct", "Gene_A": "852215", "support": "{\"StringDB\": \"physical\", \"StringEvidence\": \"textmining:0.870,coexpression:0.467,experiments:0.154,neighborhood:0.005\", \"String_Score_Physical\": 189, \"String_Score_Combined\": 944}", "selected": false}, "selected": false}, {"data": {"id": "479181", "source": "478107", "target": "477684", "EvidenceScore_B": 2.0, "EvidenceScore_A": 3.0, "SCORE": "499", "shared_interaction": "Direct", "source_original": "852215", "Name_B": "CAR1", "Name_A": "PRX1", "EvidenceScore": 2.0, "target_original": "855993", "Gene_B": "855993", "interaction": "Direct", "SUID": 479181, "TYPE": "Direct", "Gene_A": "852215", "support": "{\"StringDB\": \"physical\", \"StringEvidence\": \"database:0.479,textmining:0.260\", \"String_Score_Physical\": 499, \"String_Score_Combined\": 629}", "selected": false}, "selected": false}, {"data": {"id": "479178", "source": "478107", "target": "477687", "EvidenceScore_B": 2.0, "EvidenceScore_A": 3.0, "SCORE": "522", "shared_interaction": "Direct", "source_original": "852215", "Name_B": "RNY1", "Name_A": "PRX1", "EvidenceScore": 2.0, "target_original": "855980", "Gene_B": "855980", "interaction": "Direct", "SUID": 479178, "TYPE": "Direct", "Gene_A": "852215", "support": "{\"StringDB\": \"physical\", \"StringEvidence\": \"database:0.479,coexpression:0.278,experiments:0.045\", \"String_Score_Physical\": 522, \"String_Score_Combined\": 655}", "selected": false}, "selected": false}, {"data": {"id": "479175", "source": "478104", "target": "477993", "EvidenceScore_B": 3.0, "EvidenceScore_A": 1.0, "SCORE": "402", "shared_interaction": "Direct", "source_original": "852238", "Name_B": "YGR130C", "Name_A": "FUI1", "EvidenceScore": 1.0, "target_original": "853031", "Gene_B": "853031", "interaction": "Direct", "SUID": 479175, "TYPE": "Direct", "Gene_A": "852238", "support": "{\"StringDB\": \"physical\", \"StringEvidence\": \"experiments:0.376\", \"BioGrid\": \"physical\", \"BioGrid_PubMed\": \"22615397,18467557\", \"BioGrid_Type\": \"PCA\", \"String_Score_Physical\": 402, \"String_Score_Combined\": 402}", "selected": false}, "selected": false}, {"data": {"id": "479172", "source": "478101", "target": "477726", "EvidenceScore_B": 3.0, "EvidenceScore_A": 2.0, "SCORE": "601", "shared_interaction": "Direct", "source_original": "852266", "Name_B": "CIT1", "Name_A": "ACH1", "EvidenceScore": 2.0, "target_original": "855732", "Gene_B": "855732", "interaction": "Direct", "SUID": 479172, "TYPE": "Direct", "Gene_A": "852266", "support": "{\"StringDB\": \"physical\", \"StringEvidence\": \"coexpression:0.611,experiments:0.585,textmining:0.484,neighborhood:0.014\", \"BioGrid\": \"genetic\", \"BioGrid_PubMed\": \"27708008,21623372,20093466\", \"BioGrid_Type\": \"Negative Genetic\", \"BioGrid_Score\": \"-0.3037,-0.241,-0.1034,-0.306\", \"String_Score_Physical\": 601, \"String_Score_Combined\": 921}", "selected": false}, "selected": false}, {"data": {"id": "479169", "source": "478101", "target": "477813", "EvidenceScore_B": 2.0, "EvidenceScore_A": 2.0, "SCORE": "225", "shared_interaction": "Direct", "source_original": "852266", "Name_B": "NRE1", "Name_A": "ACH1", "EvidenceScore": 2.0, "target_original": "854853", "Gene_B": "854853", "interaction": "Direct", "SUID": 479169, "TYPE": "Direct", "Gene_A": "852266", "support": "{\"StringDB\": \"physical\", \"StringEvidence\": \"experiments:0.192,neighborhood:0.015\", \"BioGrid\": \"genetic\", \"BioGrid_PubMed\": \"27708008,20093466\", \"BioGrid_Type\": \"Positive Genetic\", \"BioGrid_Score\": \"0.1668,0.1863\", \"String_Score_Physical\": 225, \"String_Score_Combined\": 236}", "selected": false}, "selected": false}, {"data": {"id": "479166", "source": "478101", "target": "477846", "EvidenceScore_B": 3.0, "EvidenceScore_A": 2.0, "SCORE": "900", "shared_interaction": "Direct", "source_original": "852266", "Name_B": "ALD4", "Name_A": "ACH1", "EvidenceScore": 2.0, "target_original": "854556", "Gene_B": "854556", "interaction": "Direct", "SUID": 479166, "TYPE": "Direct", "Gene_A": "852266", "support": "{\"StringDB\": \"physical\", \"StringEvidence\": \"database:0.896,textmining:0.586,coexpression:0.268,neighborhood:0.069\", \"String_Score_Physical\": 900, \"String_Score_Combined\": 971}", "selected": false}, "selected": false}, {"data": {"id": "479163", "source": "478101", "target": "477849", "EvidenceScore_B": 2.0, "EvidenceScore_A": 2.0, "SCORE": "315", "shared_interaction": "Direct", "source_original": "852266", "Name_B": "VTS1", "Name_A": "ACH1", "EvidenceScore": 2.0, "target_original": "854541", "Gene_B": "854541", "interaction": "Direct", "SUID": 479163, "TYPE": "Direct", "Gene_A": "852266", "support": "{\"StringDB\": \"physical\", \"StringEvidence\": \"experiments:0.286\", \"BioGrid\": \"physical\", \"BioGrid_PubMed\": \"28325876\", \"BioGrid_Type\": \"Affinity Capture-RNA\", \"String_Score_Physical\": 315, \"String_Score_Combined\": 315}", "selected": false}, "selected": false}, {"data": {"id": "479160", "source": "478101", "target": "477996", "EvidenceScore_B": 5.0, "EvidenceScore_A": 2.0, "SCORE": "281", "shared_interaction": "Direct", "source_original": "852266", "Name_B": "CTT1", "Name_A": "ACH1", "EvidenceScore": 2.0, "target_original": "852979", "Gene_B": "852979", "interaction": "Direct", "SUID": 479160, "TYPE": "Direct", "Gene_A": "852266", "support": "{\"StringDB\": \"physical\", \"StringEvidence\": \"experiments:0.250,coexpression:0.059,textmining:0.055\", \"String_Score_Physical\": 281, \"String_Score_Combined\": 361}", "selected": false}, "selected": false}, {"data": {"id": "479157", "source": "478101", "target": "477999", "EvidenceScore_B": 3.0, "EvidenceScore_A": 2.0, "SCORE": "290", "shared_interaction": "Direct", "source_original": "852266", "Name_B": "YGR079W", "Name_A": "ACH1", "EvidenceScore": 2.0, "target_original": "852970", "Gene_B": "852970", "interaction": "Direct", "SUID": 479157, "TYPE": "Direct", "Gene_A": "852266", "support": "{\"StringDB\": \"physical\", \"StringEvidence\": \"experiments:0.261\", \"BioGrid\": \"genetic\", \"BioGrid_PubMed\": \"27708008,20093466\", \"BioGrid_Type\": \"Negative Genetic\", \"BioGrid_Score\": \"-0.1841,-0.1948\", \"String_Score_Physical\": 290, \"String_Score_Combined\": 290}", "selected": false}, "selected": false}, {"data": {"id": "479154", "source": "478101", "target": "478011", "EvidenceScore_B": 3.0, "EvidenceScore_A": 2.0, "SCORE": "231", "shared_interaction": "Direct", "source_original": "852266", "Name_B": "PNC1", "Name_A": "ACH1", "EvidenceScore": 2.0, "target_original": "852846", "Gene_B": "852846", "interaction": "Direct", "SUID": 479154, "TYPE": "Direct", "Gene_A": "852266", "support": "{\"StringDB\": \"physical\", \"StringEvidence\": \"experiments:0.199,coexpression:0.056\", \"String_Score_Physical\": 231, \"String_Score_Combined\": 275}", "selected": false}, "selected": false}, {"data": {"id": "479151", "source": "478101", "target": "478032", "EvidenceScore_B": 3.0, "EvidenceScore_A": 2.0, "SCORE": "534", "shared_interaction": "Direct", "source_original": "852266", "Name_B": "VID30", "Name_A": "ACH1", "EvidenceScore": 2.0, "target_original": "852624", "Gene_B": "852624", "interaction": "Direct", "SUID": 479151, "TYPE": "Direct", "Gene_A": "852266", "support": "{\"StringDB\": \"physical\", \"StringEvidence\": \"experiments:0.514,textmining:0.032\", \"BioGrid\": \"genetic\", \"BioGrid_PubMed\": \"27708008,20093466\", \"BioGrid_Type\": \"Negative Genetic\", \"BioGrid_Score\": \"-0.1344,-0.1219\", \"String_Score_Physical\": 534, \"String_Score_Combined\": 549}", "selected": false}, "selected": false}, {"data": {"id": "479148", "source": "478098", "target": "477726", "EvidenceScore_B": 3.0, "EvidenceScore_A": 4.0, "SCORE": "817", "shared_interaction": "Direct", "source_original": "852291", "Name_B": "CIT1", "Name_A": "UGA2", "EvidenceScore": 3.0, "target_original": "855732", "Gene_B": "855732", "interaction": "Direct", "SUID": 479148, "TYPE": "Direct", "Gene_A": "852291", "support": "{\"StringDB\": \"physical\", \"StringEvidence\": \"database:0.791,textmining:0.149,coexpression:0.114,experiments:0.086,neighborhood:0.015\", \"String_Score_Physical\": 817, \"String_Score_Combined\": 864}", "selected": false}, "selected": false}, {"data": {"id": "479145", "source": "478098", "target": "477759", "EvidenceScore_B": 3.0, "EvidenceScore_A": 4.0, "SCORE": "288", "shared_interaction": "Direct", "source_original": "852291", "Name_B": "GAD1", "Name_A": "UGA2", "EvidenceScore": 3.0, "target_original": "855291", "Gene_B": "855291", "interaction": "Direct", "SUID": 479145, "TYPE": "Direct", "Gene_A": "852291", "support": "{\"StringDB\": \"physical\", \"StringEvidence\": \"textmining:0.911,experiments:0.259,coexpression:0.234\", \"BioGrid\": \"genetic\", \"BioGrid_PubMed\": \"23447388\", \"BioGrid_Type\": \"Synthetic Lethality,Synthetic Growth Defect,Phenotypic Enhancement\", \"String_Score_Physical\": 288, \"String_Score_Combined\": 951}", "selected": false}, "selected": false}, {"data": {"id": "479142", "source": "478098", "target": "478071", "EvidenceScore_B": 3.0, "EvidenceScore_A": 4.0, "SCORE": "189", "shared_interaction": "Direct", "source_original": "852291", "Name_B": "TKL2", "Name_A": "UGA2", "EvidenceScore": 3.0, "target_original": "852414", "Gene_B": "852414", "interaction": "Direct", "SUID": 479142, "TYPE": "Direct", "Gene_A": "852291", "support": "{\"StringDB\": \"physical\", \"StringEvidence\": \"experiments:0.154,coexpression:0.139,textmining:0.081\", \"String_Score_Physical\": 189, \"String_Score_Combined\": 358}", "selected": false}, "selected": false}, {"data": {"id": "479139", "source": "478095", "target": "477705", "EvidenceScore_B": 5.0, "EvidenceScore_A": 3.0, "SCORE": "208", "shared_interaction": "Direct", "source_original": "852335", "Name_B": "HSP82", "Name_A": "ZTA1", "EvidenceScore": 3.0, "target_original": "855836", "Gene_B": "855836", "interaction": "Direct", "SUID": 479139, "TYPE": "Direct", "Gene_A": "852335", "support": "{\"BioGrid\": \"physical\", \"BioGrid_PubMed\": \"31399574\", \"BioGrid_Type\": \"Affinity Capture-MS\"}", "selected": false}, "selected": false}, {"data": {"id": "479136", "source": "478092", "target": "477897", "EvidenceScore_B": 3.0, "EvidenceScore_A": 2.0, "SCORE": "540", "shared_interaction": "Direct", "source_original": "852340", "Name_B": "YKR075C", "Name_A": "REG2", "EvidenceScore": 2.0, "target_original": "853950", "Gene_B": "853950", "interaction": "Direct", "SUID": 479136, "TYPE": "Direct", "Gene_A": "852340", "support": "{\"StringDB\": \"physical\", \"StringEvidence\": \"database:0.520\", \"String_Score_Physical\": 540, \"String_Score_Combined\": 540}", "selected": false}, "selected": false}, {"data": {"id": "479133", "source": "478092", "target": "477867", "EvidenceScore_B": 6.0, "EvidenceScore_A": 2.0, "SCORE": "720", "shared_interaction": "Direct", "source_original": "852340", "Name_B": "GAC1", "Name_A": "REG2", "EvidenceScore": 2.0, "target_original": "854350", "Gene_B": "854350", "interaction": "Direct", "SUID": 479133, "TYPE": "Direct", "Gene_A": "852340", "support": "{\"StringDB\": \"physical\", \"StringEvidence\": \"textmining:0.738,database:0.708,coexpression:0.060\", \"String_Score_Physical\": 720, \"String_Score_Combined\": 931}", "selected": false}, "selected": false}, {"data": {"id": "479130", "source": "478092", "target": "477606", "EvidenceScore_B": 3.0, "EvidenceScore_A": 2.0, "SCORE": "720", "shared_interaction": "Direct", "source_original": "852340", "Name_B": "GIP2", "Name_A": "REG2", "EvidenceScore": 2.0, "target_original": "856781", "Gene_B": "856781", "interaction": "Direct", "SUID": 479130, "TYPE": "Direct", "Gene_A": "852340", "support": "{\"StringDB\": \"physical\", \"StringEvidence\": \"database:0.708,textmining:0.596,coexpression:0.039\", \"String_Score_Physical\": 720, \"String_Score_Combined\": 891}", "selected": false}, "selected": false}, {"data": {"id": "479127", "source": "478089", "target": "477705", "EvidenceScore_B": 5.0, "EvidenceScore_A": 3.0, "SCORE": "208", "shared_interaction": "Direct", "source_original": "852342", "Name_B": "HSP82", "Name_A": "YBR053C", "EvidenceScore": 3.0, "target_original": "855836", "Gene_B": "855836", "interaction": "Direct", "SUID": 479127, "TYPE": "Direct", "Gene_A": "852342", "support": "{\"BioGrid\": \"physical\", \"BioGrid_PubMed\": \"31399574\", \"BioGrid_Type\": \"Affinity Capture-MS\"}", "selected": false}, "selected": false}, {"data": {"id": "479124", "source": "478086", "target": "477807", "EvidenceScore_B": 1.0, "EvidenceScore_A": 3.0, "SCORE": "208", "shared_interaction": "Direct", "source_original": "852343", "Name_B": "COS3", "Name_A": "YRO2", "EvidenceScore": 1.0, "target_original": "854907", "Gene_B": "854907", "interaction": "Direct", "SUID": 479124, "TYPE": "Direct", "Gene_A": "852343", "support": "{\"BioGrid\": \"physical\", \"BioGrid_PubMed\": \"16093310\", \"BioGrid_Type\": \"PCA\"}", "selected": false}, "selected": false}, {"data": {"id": "479121", "source": "478083", "target": "478032", "EvidenceScore_B": 3.0, "EvidenceScore_A": 3.0, "SCORE": "208", "shared_interaction": "Direct", "source_original": "852346", "Name_B": "VID30", "Name_A": "MRX18", "EvidenceScore": 3.0, "target_original": "852624", "Gene_B": "852624", "interaction": "Direct", "SUID": 479121, "TYPE": "Direct", "Gene_A": "852346", "support": "{\"StringDB\": \"functional\", \"StringEvidence\": \"coexpression:0.196\", \"BioGrid\": \"physical\", \"BioGrid_PubMed\": \"16606443\", \"BioGrid_Type\": \"Protein-peptide\", \"String_Score_Combined\": 228, \"String_Score_Physical\": 208}", "selected": false}, "selected": false}, {"data": {"id": "479118", "source": "478080", "target": "477849", "EvidenceScore_B": 2.0, "EvidenceScore_A": 1.0, "SCORE": "315", "shared_interaction": "Direct", "source_original": "852359", "Name_B": "VTS1", "Name_A": "TIP1", "EvidenceScore": 1.0, "target_original": "854541", "Gene_B": "854541", "interaction": "Direct", "SUID": 479118, "TYPE": "Direct", "Gene_A": "852359", "support": "{\"StringDB\": \"physical\", \"StringEvidence\": \"experiments:0.286\", \"BioGrid\": \"physical\", \"BioGrid_PubMed\": \"28325876\", \"BioGrid_Type\": \"Affinity Capture-RNA\", \"String_Score_Physical\": 315, \"String_Score_Combined\": 315}", "selected": false}, "selected": false}, {"data": {"id": "479115", "source": "478077", "target": "477660", "EvidenceScore_B": 3.0, "EvidenceScore_A": 3.0, "SCORE": "404", "shared_interaction": "Direct", "source_original": "852364", "Name_B": "GDB1", "Name_A": "HSP26", "EvidenceScore": 3.0, "target_original": "856314", "Gene_B": "856314", "interaction": "Direct", "SUID": 479115, "TYPE": "Direct", "Gene_A": "852364", "support": "{\"StringDB\": \"physical\", \"StringEvidence\": \"experiments:0.380,coexpression:0.298,textmining:0.065\", \"String_Score_Physical\": 404, \"String_Score_Combined\": 609}", "selected": false}, "selected": false}, {"data": {"id": "479112", "source": "478071", "target": "477954", "EvidenceScore_B": 5.0, "EvidenceScore_A": 3.0, "SCORE": "835", "shared_interaction": "Direct", "source_original": "852414", "Name_B": "TDH1", "Name_A": "TKL2", "EvidenceScore": 3.0, "target_original": "853395", "Gene_B": "853395", "interaction": "Direct", "SUID": 479112, "TYPE": "Direct", "Gene_A": "852414", "support": "{\"StringDB\": \"physical\", \"StringEvidence\": \"database:0.791,textmining:0.558,experiments:0.178,neighborhood:0.109,coexpression:0.019\", \"String_Score_Physical\": 835, \"String_Score_Combined\": 936}", "selected": false}, "selected": false}, {"data": {"id": "479109", "source": "478071", "target": "477948", "EvidenceScore_B": 3.0, "EvidenceScore_A": 3.0, "SCORE": "198", "shared_interaction": "Direct", "source_original": "852414", "Name_B": "YJR096W", "Name_A": "TKL2", "EvidenceScore": 3.0, "target_original
```
