## Additional File 5 for "Systematic transcriptomics analysis of calorie restriction and rapamycin unveils their synergistic interaction in prolonging cellular lifespan": PPINetwork.js (part 2 of 2)

```
": "853559", "Gene_B": "853559", "interaction": "Direct", "SUID": 479109, "TYPE": "Direct", "Gene_A": "852414", "support": "{\"StringDB\": \"physical\", \"StringEvidence\": \"coexpression:0.490,experiments:0.164,textmining:0.143\", \"String_Score_Physical\": 198, \"String_Score_Combined\": 649}", "selected": false}, "selected": false}, {"data": {"id": "479106", "source": "478071", "target": "477876", "EvidenceScore_B": 3.0, "EvidenceScore_A": 3.0, "SCORE": "198", "shared_interaction": "Direct", "source_original": "852414", "Name_B": "GCY1", "Name_A": "TKL2", "EvidenceScore": 3.0, "target_original": "854287", "Gene_B": "854287", "interaction": "Direct", "SUID": 479106, "TYPE": "Direct", "Gene_A": "852414", "support": "{\"StringDB\": \"physical\", \"StringEvidence\": \"coexpression:0.251,textmining:0.226,experiments:0.164\", \"String_Score_Physical\": 198, \"String_Score_Combined\": 535}", "selected": false}, "selected": false}, {"data": {"id": "479103", "source": "478071", "target": "477855", "EvidenceScore_B": 3.0, "EvidenceScore_A": 3.0, "SCORE": "810", "shared_interaction": "Direct", "source_original": "852414", "Name_B": "PYK2", "Name_A": "TKL2", "EvidenceScore": 3.0, "target_original": "854529", "Gene_B": "854529", "interaction": "Direct", "SUID": 479103, "TYPE": "Direct", "Gene_A": "852414", "support": "{\"StringDB\": \"physical\", \"StringEvidence\": \"database:0.791,textmining:0.664,neighborhood:0.119,coexpression:0.111,experiments:0.052\", \"String_Score_Physical\": 810, \"String_Score_Combined\": 950}", "selected": false}, "selected": false}, {"data": {"id": "479100", "source": "478071", "target": "477846", "EvidenceScore_B": 3.0, "EvidenceScore_A": 3.0, "SCORE": "238", "shared_interaction": "Direct", "source_original": "852414", "Name_B": "ALD4", "Name_A": "TKL2", "EvidenceScore": 3.0, "target_original": "854556", "Gene_B": "854556", "interaction": "Direct", "SUID": 479100, "TYPE": "Direct", "Gene_A": "852414", "support": "{\"StringDB\": \"physical\", \"StringEvidence\": \"textmining:0.314,experiments:0.206,coexpression:0.114\", \"String_Score_Physical\": 238, \"String_Score_Combined\": 537}", "selected": false}, "selected": false}, {"data": {"id": "479097", "source": "478071", "target": "477768", "EvidenceScore_B": 3.0, "EvidenceScore_A": 3.0, "SCORE": "900", "shared_interaction": "Direct", "source_original": "852414", "Name_B": "PGM2", "Name_A": "TKL2", "EvidenceScore": 3.0, "target_original": "855131", "Gene_B": "855131", "interaction": "Direct", "SUID": 479097, "TYPE": "Direct", "Gene_A": "852414", "support": "{\"StringDB\": \"physical\", \"StringEvidence\": \"database:0.896,textmining:0.480,coexpression:0.270,neighborhood:0.115\", \"String_Score_Physical\": 900, \"String_Score_Combined\": 966}", "selected": false}, "selected": false}, {"data": {"id": "479094", "source": "478071", "target": "477972", "EvidenceScore_B": 3.0, "EvidenceScore_A": 3.0, "SCORE": "832", "shared_interaction": "Direct", "source_original": "852414", "Name_B": "ENO1", "Name_A": "TKL2", "EvidenceScore": 3.0, "target_original": "853169", "Gene_B": "853169", "interaction": "Direct", "SUID": 479094, "TYPE": "Direct", "Gene_A": "852414", "support": "{\"StringDB\": \"physical\", \"StringEvidence\": \"database:0.791,textmining:0.417,experiments:0.162,coexpression:0.143\", \"String_Score_Physical\": 832, \"String_Score_Combined\": 916}", "selected": false}, "selected": false}, {"data": {"id": "479091", "source": "478071", "target": "478056", "EvidenceScore_B": 3.0, "EvidenceScore_A": 3.0, "SCORE": "198", "shared_interaction": "Direct", "source_original": "852414", "Name_B": "ARA1", "Name_A": "TKL2", "EvidenceScore": 3.0, "target_original": "852446", "Gene_B": "852446", "interaction": "Direct", "SUID": 479091, "TYPE": "Direct", "Gene_A": "852414", "support": "{\"StringDB\": \"physical\", \"StringEvidence\": \"textmining:0.219,experiments:0.164,coexpression:0.112\", \"String_Score_Physical\": 198, \"String_Score_Combined\": 444}", "selected": false}, "selected": false}, {"data": {"id": "479088", "source": "478071", "target": "477774", "EvidenceScore_B": 2.0, "EvidenceScore_A": 3.0, "SCORE": "600", "shared_interaction": "Direct", "source_original": "852414", "Name_B": "SNZ1", "Name_A": "TKL2", "EvidenceScore": 2.0, "target_original": "855121", "Gene_B": "855121", "interaction": "Direct", "SUID": 479088, "TYPE": "Direct", "Gene_A": "852414", "support": "{\"StringDB\": \"physical\", \"StringEvidence\": \"database:0.583,coexpression:0.014\", \"String_Score_Physical\": 600, \"String_Score_Combined\": 605}", "selected": false}, "selected": false}, {"data": {"id": "479085", "source": "478071", "target": "477777", "EvidenceScore_B": 2.0, "EvidenceScore_A": 3.0, "SCORE": "600", "shared_interaction": "Direct", "source_original": "852414", "Name_B": "SNO1", "Name_A": "TKL2", "EvidenceScore": 2.0, "target_original": "855120", "Gene_B": "855120", "interaction": "Direct", "SUID": 479085, "TYPE": "Direct", "Gene_A": "852414", "support": "{\"StringDB\": \"physical\", \"StringEvidence\": \"database:0.583\", \"String_Score_Physical\": 600, \"String_Score_Combined\": 600}", "selected": false}, "selected": false}, {"data": {"id": "479082", "source": "478068", "target": "477966", "EvidenceScore_B": 6.0, "EvidenceScore_A": 3.0, "SCORE": "428", "shared_interaction": "Direct", "source_original": "852423", "Name_B": "MAL11", "Name_A": "TPS1", "EvidenceScore": 3.0, "target_original": "853207", "Gene_B": "853207", "interaction": "Direct", "SUID": 479082, "TYPE": "Direct", "Gene_A": "852423", "support": "{\"StringDB\": \"physical\", \"StringEvidence\": \"experiments:0.404\", \"BioGrid\": \"genetic\", \"BioGrid_PubMed\": \"25918382,25918381\", \"BioGrid_Type\": \"Synthetic Rescue,Phenotypic Enhancement\", \"String_Score_Physical\": 428, \"String_Score_Combined\": 428}", "selected": false}, "selected": false}, {"data": {"id": "479079", "source": "478068", "target": "477900", "EvidenceScore_B": 3.0, "EvidenceScore_A": 3.0, "SCORE": "740", "shared_interaction": "Direct", "source_original": "852423", "Name_B": "GLG1", "Name_A": "TPS1", "EvidenceScore": 3.0, "target_original": "853932", "Gene_B": "853932", "interaction": "Direct", "SUID": 479079, "TYPE": "Direct", "Gene_A": "852423", "support": "{\"StringDB\": \"physical\", \"StringEvidence\": \"database:0.635,experiments:0.259,coexpression:0.063\", \"BioGrid\": \"genetic\", \"BioGrid_PubMed\": \"16004992\", \"BioGrid_Type\": \"Phenotypic Enhancement\", \"String_Score_Physical\": 740, \"String_Score_Combined\": 756}", "selected": false}, "selected": false}, {"data": {"id": "479076", "source": "478068", "target": "477912", "EvidenceScore_B": 3.0, "EvidenceScore_A": 3.0, "SCORE": "900", "shared_interaction": "Direct", "source_original": "852423", "Name_B": "UGP1", "Name_A": "TPS1", "EvidenceScore": 3.0, "target_original": "853830", "Gene_B": "853830", "interaction": "Direct", "SUID": 479076, "TYPE": "Direct", "Gene_A": "852423", "support": "{\"StringDB\": \"physical\", \"StringEvidence\": \"coexpression:0.898,database:0.896,textmining:0.245\", \"String_Score_Physical\": 900, \"String_Score_Combined\": 992}", "selected": false}, "selected": false}, {"data": {"id": "479073", "source": "478068", "target": "477810", "EvidenceScore_B": 3.0, "EvidenceScore_A": 3.0, "SCORE": "999", "shared_interaction": "Direct", "source_original": "852423", "Name_B": "TSL1", "Name_A": "TPS1", "EvidenceScore": 3.0, "target_original": "854872", "Gene_B": "854872", "interaction": "Direct", "SUID": 479073, "TYPE": "Direct", "Gene_A": "852423", "support": "{\"StringDB\": \"physical\", \"StringEvidence\": \"experiments:0.999,coexpression:0.963,database:0.896,textmining:0.777,cooccurrence:0.425\", \"BioGrid\": \"genetic,physical\", \"BioGrid_PubMed\": \"9194697,18719252,16941010,16554755,16429126,11805826\", \"BioGrid_Type\": \"Two-hybrid,Synthetic Lethality,Affinity Capture-MS\", \"String_Score_Physical\": 999, \"String_Score_Combined\": 999}", "selected": false}, "selected": false}, {"data": {"id": "479070", "source": "478068", "target": "477768", "EvidenceScore_B": 3.0, "EvidenceScore_A": 3.0, "SCORE": "288", "shared_interaction": "Direct", "source_original": "852423", "Name_B": "PGM2", "Name_A": "TPS1", "EvidenceScore": 3.0, "target_original": "855131", "Gene_B": "855131", "interaction": "Direct", "SUID": 479070, "TYPE": "Direct", "Gene_A": "852423", "support": "{\"StringDB\": \"physical\", \"StringEvidence\": \"coexpression:0.963,experiments:0.259,textmining:0.228\", \"BioGrid\": \"genetic\", \"BioGrid_PubMed\": \"15164360\", \"BioGrid_Type\": \"Dosage Lethality\", \"String_Score_Physical\": 288, \"String_Score_Combined\": 979}", "selected": false}, "selected": false}, {"data": {"id": "479067", "source": "478068", "target": "477615", "EvidenceScore_B": 6.0, "EvidenceScore_A": 3.0, "SCORE": "441", "shared_interaction": "Direct", "source_original": "852423", "Name_B": "GLC3", "Name_A": "TPS1", "EvidenceScore": 3.0, "target_original": "856705", "Gene_B": "856705", "interaction": "Direct", "SUID": 479067, "TYPE": "Direct", "Gene_A": "852423", "support": "{\"StringDB\": \"physical\", \"StringEvidence\": \"coexpression:0.898,textmining:0.672,experiments:0.417,neighborhood:0.009\", \"BioGrid\": \"genetic\", \"BioGrid_PubMed\": \"27708008,20427572,20093466\", \"BioGrid_Type\": \"Negative Genetic,Phenotypic Enhancement\", \"BioGrid_Score\": \"-0.1761,-0.1589\", \"String_Score_Physical\": 441, \"String_Score_Combined\": 981}", "selected": false}, "selected": false}, {"data": {"id": "479064", "source": "478068", "target": "477624", "EvidenceScore_B": 4.0, "EvidenceScore_A": 3.0, "SCORE": "300", "shared_interaction": "Direct", "source_original": "852423", "Name_B": "CRG1", "Name_A": "TPS1", "EvidenceScore": 3.0, "target_original": "856616", "Gene_B": "856616", "interaction": "Direct", "SUID": 479064, "TYPE": "Direct", "Gene_A": "852423", "support": "{\"StringDB\": \"physical\", \"StringEvidence\": \"experiments:0.270,coexpression:0.046\", \"BioGrid\": \"genetic\", \"BioGrid_PubMed\": \"22028670\", \"BioGrid_Type\": \"Synthetic Growth Defect\", \"String_Score_Physical\": 300, \"String_Score_Combined\": 332}", "selected": false}, "selected": false}, {"data": {"id": "479061", "source": "478068", "target": "477705", "EvidenceScore_B": 5.0, "EvidenceScore_A": 3.0, "SCORE": "286", "shared_interaction": "Direct", "source_original": "852423", "Name_B": "HSP82", "Name_A": "TPS1", "EvidenceScore": 3.0, "target_original": "855836", "Gene_B": "855836", "interaction": "Direct", "SUID": 479061, "TYPE": "Direct", "Gene_A": "852423", "support": "{\"StringDB\": \"physical\", \"StringEvidence\": \"experiments:0.255,coexpression:0.174,textmining:0.082\", \"BioGrid\": \"genetic,physical\", \"BioGrid_PubMed\": \"31399574,26804907,15766533\", \"BioGrid_Type\": \"Synthetic Lethality,Affinity Capture-MS\", \"String_Score_Physical\": 286, \"String_Score_Combined\": 458}", "selected": false}, "selected": false}, {"data": {"id": "479058", "source": "478068", "target": "477756", "EvidenceScore_B": 3.0, "EvidenceScore_A": 3.0, "SCORE": "999", "shared_interaction": "Direct", "source_original": "852423", "Name_B": "TPS3", "Name_A": "TPS1", "EvidenceScore": 3.0, "target_original": "855303", "Gene_B": "855303", "interaction": "Direct", "SUID": 479058, "TYPE": "Direct", "Gene_A": "852423", "support": "{\"StringDB\": \"physical\", \"StringEvidence\": \"experiments:0.999,database:0.896,textmining:0.878,coexpression:0.626,cooccurrence:0.425\", \"BioGrid\": \"genetic,physical\", \"BioGrid_PubMed\": \"9194697,18719252,16941010,16554755,16429126,11805826\", \"BioGrid_Type\": \"Two-hybrid,Synthetic Lethality,Affinity Capture-MS\", \"String_Score_Physical\": 999, \"String_Score_Combined\": 999}", "selected": false}, "selected": false}, {"data": {"id": "479055", "source": "478068", "target": "477849", "EvidenceScore_B": 2.0, "EvidenceScore_A": 3.0, "SCORE": "303", "shared_interaction": "Direct", "source_original": "852423", "Name_B": "VTS1", "Name_A": "TPS1", "EvidenceScore": 2.0, "target_original": "854541", "Gene_B": "854541", "interaction": "Direct", "SUID": 479055, "TYPE": "Direct", "Gene_A": "852423", "support": "{\"StringDB\": \"physical\", \"StringEvidence\": \"experiments:0.273\", \"BioGrid\": \"genetic,physical\", \"BioGrid_PubMed\": \"28325876,27708008\", \"BioGrid_Type\": \"Affinity Capture-RNA,Negative Genetic\", \"BioGrid_Score\": \"-0.1514\", \"String_Score_Physical\": 303, \"String_Score_Combined\": 303}", "selected": false}, "selected": false}, {"data": {"id": "479052", "source": "478065", "target": "477705", "EvidenceScore_B": 5.0, "EvidenceScore_A": 3.0, "SCORE": "208", "shared_interaction": "Direct", "source_original": "852429", "Name_B": "HSP82", "Name_A": "AGP2", "EvidenceScore": 3.0, "target_original": "855836", "Gene_B": "855836", "interaction": "Direct", "SUID": 479052, "TYPE": "Direct", "Gene_A": "852429", "support": "{\"BioGrid\": \"physical\", \"BioGrid_PubMed\": \"15879519\", \"BioGrid_Type\": \"Two-hybrid\"}", "selected": false}, "selected": false}, {"data": {"id": "479049", "source": "478065", "target": "477648", "EvidenceScore_B": 2.0, "EvidenceScore_A": 3.0, "SCORE": "248", "shared_interaction": "Direct", "source_original": "852429", "Name_B": "YSC84", "Name_A": "AGP2", "EvidenceScore": 2.0, "target_original": "856409", "Gene_B": "856409", "interaction": "Direct", "SUID": 479049, "TYPE": "Direct", "Gene_A": "852429", "support": "{\"StringDB\": \"physical\", \"StringEvidence\": \"experiments:0.217,coexpression:0.082\", \"String_Score_Physical\": 248, \"String_Score_Combined\": 310}", "selected": false}, "selected": false}, {"data": {"id": "479046", "source": "478062", "target": "477603", "EvidenceScore_B": 5.0, "EvidenceScore_A": 2.0, "SCORE": "400", "shared_interaction": "Direct", "source_original": "852436", "Name_B": "GPP2", "Name_A": "ATG42", "EvidenceScore": 2.0, "target_original": "856791", "Gene_B": "856791", "interaction": "Direct", "SUID": 479046, "TYPE": "Direct", "Gene_A": "852436", "support": "{\"StringDB\": \"physical\", \"StringEvidence\": \"experiments:0.374\", \"BioGrid\": \"physical\", \"BioGrid_PubMed\": \"16554755\", \"BioGrid_Type\": \"Affinity Capture-MS\", \"String_Score_Physical\": 400, \"String_Score_Combined\": 400}", "selected": false}, "selected": false}, {"data": {"id": "479043", "source": "478062", "target": "477705", "EvidenceScore_B": 5.0, "EvidenceScore_A": 2.0, "SCORE": "208", "shared_interaction": "Direct", "source_original": "852436", "Name_B": "HSP82", "Name_A": "ATG42", "EvidenceScore": 2.0, "target_original": "855836", "Gene_B": "855836", "interaction": "Direct", "SUID": 479043, "TYPE": "Direct", "Gene_A": "852436", "support": "{\"BioGrid\": \"physical\", \"BioGrid_PubMed\": \"31399574\", \"BioGrid_Type\": \"Affinity Capture-MS\"}", "selected": false}, "selected": false}, {"data": {"id": "479040", "source": "478062", "target": "477987", "EvidenceScore_B": 3.0, "EvidenceScore_A": 2.0, "SCORE": "900", "shared_interaction": "Direct", "source_original": "852436", "Name_B": "GTO1", "Name_A": "ATG42", "EvidenceScore": 2.0, "target_original": "853058", "Gene_B": "853058", "interaction": "Direct", "SUID": 479040, "TYPE": "Direct", "Gene_A": "852436", "support": "{\"StringDB\": \"physical\", \"StringEvidence\": \"database:0.896,coexpression:0.036\", \"String_Score_Physical\": 900, \"String_Score_Combined\": 903}", "selected": false}, "selected": false}, {"data": {"id": "479037", "source": "478059", "target": "477846", "EvidenceScore_B": 3.0, "EvidenceScore_A": 3.0, "SCORE": "652", "shared_interaction": "Direct", "source_original": "852442", "Name_B": "ALD4", "Name_A": "ADH5", "EvidenceScore": 3.0, "target_original": "854556", "Gene_B": "854556", "interaction": "Direct", "SUID": 479037, "TYPE": "Direct", "Gene_A": "852442", "support": "{\"StringDB\": \"physical\", \"StringEvidence\": \"database:0.635,textmining:0.269,coexpression:0.014,neighborhood:0.013,experiments:0.006\", \"String_Score_Physical\": 652, \"String_Score_Combined\": 752}", "selected": false}, "selected": false}, {"data": {"id": "479034", "source": "478059", "target": "477753", "EvidenceScore_B": 2.0, "EvidenceScore_A": 3.0, "SCORE": "198", "shared_interaction": "Direct", "source_original": "852442", "Name_B": "URA10", "Name_A": "ADH5", "EvidenceScore": 2.0, "target_original": "855313", "Gene_B": "855313", "interaction": "Direct", "SUID": 479034, "TYPE": "Direct", "Gene_A": "852442", "support": "{\"StringDB\": \"physical\", \"StringEvidence\": \"experiments:0.164,neighborhood:0.015,textmining:0.001\", \"String_Score_Physical\": 198, \"String_Score_Combined\": 210}", "selected": false}, "selected": false}, {"data": {"id": "479031", "source": "478056", "target": "477705", "EvidenceScore_B": 5.0, "EvidenceScore_A": 3.0, "SCORE": "208", "shared_interaction": "Direct", "source_original": "852446", "Name_B": "HSP82", "Name_A": "ARA1", "EvidenceScore": 3.0, "target_original": "855836", "Gene_B": "855836", "interaction": "Direct", "SUID": 479031, "TYPE": "Direct", "Gene_A": "852446", "support": "{\"BioGrid\": \"physical\", \"BioGrid_PubMed\": \"31399574\", \"BioGrid_Type\": \"Affinity Capture-MS\"}", "selected": false}, "selected": false}, {"data": {"id": "479028", "source": "478056", "target": "477927", "EvidenceScore_B": 2.0, "EvidenceScore_A": 3.0, "SCORE": "204", "shared_interaction": "Direct", "source_original": "852446", "Name_B": "APE1", "Name_A": "ARA1", "EvidenceScore": 2.0, "target_original": "853758", "Gene_B": "853758", "interaction": "Direct", "SUID": 479028, "TYPE": "Direct", "Gene_A": "852446", "support": "{\"StringDB\": \"physical\", \"StringEvidence\": \"coexpression:0.210,experiments:0.170,textmining:0.095\", \"String_Score_Physical\": 204, \"String_Score_Combined\": 430}", "selected": false}, "selected": false}, {"data": {"id": "479025", "source": "478053", "target": "477705", "EvidenceScore_B": 5.0, "EvidenceScore_A": 5.0, "SCORE": "796", "shared_interaction": "Direct", "source_original": "852467", "Name_B": "HSP82", "Name_A": "SSE2", "EvidenceScore": 5.0, "target_original": "855836", "Gene_B": "855836", "interaction": "Direct", "SUID": 479025, "TYPE": "Direct", "Gene_A": "852467", "support": "{\"StringDB\": \"physical\", \"StringEvidence\": \"textmining:0.805,coexpression:0.730,experiments:0.685,database:0.327\", \"BioGrid\": \"physical\", \"BioGrid_PubMed\": \"31399574,20237159\", \"BioGrid_Type\": \"Affinity Capture-MS,Affinity Capture-Western\", \"String_Score_Physical\": 796, \"String_Score_Combined\": 989}", "selected": false}, "selected": false}, {"data": {"id": "479022", "source": "478053", "target": "477675", "EvidenceScore_B": 3.0, "EvidenceScore_A": 5.0, "SCORE": "309", "shared_interaction": "Direct", "source_original": "852467", "Name_B": "LSP1", "Name_A": "SSE2", "EvidenceScore": 3.0, "target_original": "856103", "Gene_B": "856103", "interaction": "Direct", "SUID": 479022, "TYPE": "Direct", "Gene_A": "852467", "support": "{\"StringDB\": \"physical\", \"StringEvidence\": \"experiments:0.279,coexpression:0.151,textmining:0.004\", \"BioGrid\": \"physical\", \"BioGrid_PubMed\": \"18467557\", \"BioGrid_Type\": \"PCA\", \"String_Score_Physical\": 309, \"String_Score_Combined\": 415}", "selected": false}, "selected": false}, {"data": {"id": "479019", "source": "478053", "target": "477831", "EvidenceScore_B": 2.0, "EvidenceScore_A": 5.0, "SCORE": "324", "shared_interaction": "Direct", "source_original": "852467", "Name_B": "SDP1", "Name_A": "SSE2", "EvidenceScore": 2.0, "target_original": "854693", "Gene_B": "854693", "interaction": "Direct", "SUID": 479019, "TYPE": "Direct", "Gene_A": "852467", "support": "{\"StringDB\": \"physical\", \"StringEvidence\": \"database:0.229,coexpression:0.122,experiments:0.086\", \"String_Score_Physical\": 324, \"String_Score_Combined\": 406}", "selected": false}, "selected": false}, {"data": {"id": "479016", "source": "478050", "target": "477945", "EvidenceScore_B": 3.0, "EvidenceScore_A": 2.0, "SCORE": "302", "shared_interaction": "Direct", "source_original": "852480", "Name_B": "DAL5", "Name_A": "SMP1", "EvidenceScore": 2.0, "target_original": "853617", "Gene_B": "853617", "interaction": "Direct", "SUID": 479016, "TYPE": "Direct", "Gene_A": "852480", "support": "{\"StringDB\": \"physical\", \"StringEvidence\": \"database:0.272,coexpression:0.009\", \"String_Score_Physical\": 302, \"String_Score_Combined\": 308}", "selected": false}, "selected": false}, {"data": {"id": "479013", "source": "478050", "target": "477594", "EvidenceScore_B": 3.0, "EvidenceScore_A": 2.0, "SCORE": "316", "shared_interaction": "Direct", "source_original": "852480", "Name_B": "COM2", "Name_A": "SMP1", "EvidenceScore": 2.0, "target_original": "856867", "Gene_B": "856867", "interaction": "Direct", "SUID": 479013, "TYPE": "Direct", "Gene_A": "852480", "support": "{\"StringDB\": \"physical\", \"StringEvidence\": \"database:0.252,experiments:0.047,textmining:0.018\", \"String_Score_Physical\": 316, \"String_Score_Combined\": 328}", "selected": false}, "selected": false}, {"data": {"id": "479010", "source": "478050", "target": "477603", "EvidenceScore_B": 5.0, "EvidenceScore_A": 2.0, "SCORE": "286", "shared_interaction": "Direct", "source_original": "852480", "Name_B": "GPP2", "Name_A": "SMP1", "EvidenceScore": 2.0, "target_original": "856791", "Gene_B": "856791", "interaction": "Direct", "SUID": 479010, "TYPE": "Direct", "Gene_A": "852480", "support": "{\"StringDB\": \"physical\", \"StringEvidence\": \"textmining:0.259,experiments:0.257\", \"BioGrid\": \"physical\", \"BioGrid_PubMed\": \"21193057\", \"BioGrid_Type\": \"Two-hybrid\", \"String_Score_Physical\": 286, \"String_Score_Combined\": 471}", "selected": false}, "selected": false}, {"data": {"id": "479007", "source": "478050", "target": "477612", "EvidenceScore_B": 2.0, "EvidenceScore_A": 2.0, "SCORE": "316", "shared_interaction": "Direct", "source_original": "852480", "Name_B": "MIG3", "Name_A": "SMP1", "EvidenceScore": 2.0, "target_original": "856750", "Gene_B": "856750", "interaction": "Direct", "SUID": 479007, "TYPE": "Direct", "Gene_A": "852480", "support": "{\"StringDB\": \"physical\", \"StringEvidence\": \"database:0.252,textmining:0.124,experiments:0.047\", \"String_Score_Physical\": 316, \"String_Score_Combined\": 401}", "selected": false}, "selected": false}, {"data": {"id": "479004", "source": "478050", "target": "477699", "EvidenceScore_B": 5.0, "EvidenceScore_A": 2.0, "SCORE": "316", "shared_interaction": "Direct", "source_original": "852480", "Name_B": "USV1", "Name_A": "SMP1", "EvidenceScore": 2.0, "target_original": "855871", "Gene_B": "855871", "interaction": "Direct", "SUID": 479004, "TYPE": "Direct", "Gene_A": "852480", "support": "{\"StringDB\": \"physical\", \"StringEvidence\": \"database:0.252,experiments:0.047,textmining:0.018\", \"String_Score_Physical\": 316, \"String_Score_Combined\": 328}", "selected": false}, "selected": false}, {"data": {"id": "479001", "source": "478050", "target": "477888", "EvidenceScore_B": 2.0, "EvidenceScore_A": 2.0, "SCORE": "302", "shared_interaction": "Direct", "source_original": "852480", "Name_B": "YOL163W", "Name_A": "SMP1", "EvidenceScore": 2.0, "target_original": "854001", "Gene_B": "854001", "interaction": "Direct", "SUID": 479001, "TYPE": "Direct", "Gene_A": "852480", "support": "{\"StringDB\": \"physical\", \"StringEvidence\": \"database:0.272,coexpression:0.009\", \"String_Score_Physical\": 302, \"String_Score_Combined\": 308}", "selected": false}, "selected": false}, {"data": {"id": "478998", "source": "478047", "target": "477696", "EvidenceScore_B": 3.0, "EvidenceScore_A": 3.0, "SCORE": "487", "shared_interaction": "Direct", "source_original": "852515", "Name_B": "TPK2", "Name_A": "SDS24", "EvidenceScore": 3.0, "target_original": "855898", "Gene_B": "855898", "interaction": "Direct", "SUID": 478998, "TYPE": "Direct", "Gene_A": "852515", "support": "{\"StringDB\": \"physical\", \"StringEvidence\": \"coexpression:0.637,database:0.379,experiments:0.141\", \"String_Score_Physical\": 487, \"String_Score_Combined\": 814}", "selected": false}, "selected": false}, {"data": {"id": "478995", "source": "478047", "target": "477705", "EvidenceScore_B": 5.0, "EvidenceScore_A": 3.0, "SCORE": "208", "shared_interaction": "Direct", "source_original": "852515", "Name_B": "HSP82", "Name_A": "SDS24", "EvidenceScore": 3.0, "target_original": "855836", "Gene_B": "855836", "interaction": "Direct", "SUID": 478995, "TYPE": "Direct", "Gene_A": "852515", "support": "{\"BioGrid\": \"physical\", \"BioGrid_PubMed\": \"31399574\", \"BioGrid_Type\": \"Affinity Capture-MS\"}", "selected": false}, "selected": false}, {"data": {"id": "478992", "source": "478047", "target": "477738", "EvidenceScore_B": 3.0, "EvidenceScore_A": 3.0, "SCORE": "832", "shared_interaction": "Direct", "source_original": "852515", "Name_B": "MDG1", "Name_A": "SDS24", "EvidenceScore": 3.0, "target_original": "855548", "Gene_B": "855548", "interaction": "Direct", "SUID": 478992, "TYPE": "Direct", "Gene_A": "852515", "support": "{\"StringDB\": \"physical\", \"StringEvidence\": \"database:0.738,experiments:0.332,textmining:0.180,coexpression:0.067\", \"String_Score_Physical\": 832, \"String_Score_Combined\": 871}", "selected": false}, "selected": false}, {"data": {"id": "478989", "source": "478047", "target": "477954", "EvidenceScore_B": 5.0, "EvidenceScore_A": 3.0, "SCORE": "332", "shared_interaction": "Direct", "source_original": "852515", "Name_B": "TDH1", "Name_A": "SDS24", "EvidenceScore": 3.0, "target_original": "853395", "Gene_B": "853395", "interaction": "Direct", "SUID": 478989, "TYPE": "Direct", "Gene_A": "852515", "support": "{\"StringDB\": \"physical\", \"StringEvidence\": \"experiments:0.303,textmining:0.144\", \"String_Score_Physical\": 332, \"String_Score_Combined\": 428}", "selected": false}, "selected": false}, {"data": {"id": "478986", "source": "478047", "target": "477960", "EvidenceScore_B": 3.0, "EvidenceScore_A": 3.0, "SCORE": "487", "shared_interaction": "Direct", "source_original": "852515", "Name_B": "TPK1", "Name_A": "SDS24", "EvidenceScore": 3.0, "target_original": "853275", "Gene_B": "853275", "interaction": "Direct", "SUID": 478986, "TYPE": "Direct", "Gene_A": "852515", "support": "{\"StringDB\": \"physical\", \"StringEvidence\": \"coexpression:0.532,database:0.379,experiments:0.141\", \"String_Score_Physical\": 487, \"String_Score_Combined\": 760}", "selected": false}, "selected": false}, {"data": {"id": "478983", "source": "478047", "target": "478026", "EvidenceScore_B": 3.0, "EvidenceScore_A": 3.0, "SCORE": "656", "shared_interaction": "Direct", "source_original": "852515", "Name_B": "ATG1", "Name_A": "SDS24", "EvidenceScore": 3.0, "target_original": "852695", "Gene_B": "852695", "interaction": "Direct", "SUID": 478983, "TYPE": "Direct", "Gene_A": "852515", "support": "{\"StringDB\": \"physical\", \"StringEvidence\": \"database:0.583,experiments:0.141,textmining:0.047,coexpression:0.009\", \"String_Score_Physical\": 656, \"String_Score_Combined\": 675}", "selected": false}, "selected": false}, {"data": {"id": "478980", "source": "478047", "target": "477951", "EvidenceScore_B": 2.0, "EvidenceScore_A": 3.0, "SCORE": "490", "shared_interaction": "Direct", "source_original": "852515", "Name_B": "PTK2", "Name_A": "SDS24", "EvidenceScore": 2.0, "target_original": "853522", "Gene_B": "853522", "interaction": "Direct", "SUID": 478980, "TYPE": "Direct", "Gene_A": "852515", "support": "{\"StringDB\": \"physical\", \"StringEvidence\": \"database:0.346,coexpression:0.216,experiments:0.187,textmining:0.047\", \"String_Score_Physical\": 490, \"String_Score_Combined\": 619}", "selected": false}, "selected": false}, {"data": {"id": "478977", "source": "478047", "target": "477984", "EvidenceScore_B": 2.0, "EvidenceScore_A": 3.0, "SCORE": "288", "shared_interaction": "Direct", "source_original": "852515", "Name_B": "RTS3", "Name_A": "SDS24", "EvidenceScore": 2.0, "target_original": "853065", "Gene_B": "853065", "interaction": "Direct", "SUID": 478977, "TYPE": "Direct", "Gene_A": "852515", "support": "{\"StringDB\": \"physical\", \"StringEvidence\": \"textmining:0.506,experiments:0.259,coexpression:0.233\", \"BioGrid\": \"genetic\", \"BioGrid_PubMed\": \"21360731\", \"BioGrid_Type\": \"Synthetic Growth Defect\", \"String_Score_Physical\": 288, \"String_Score_Combined\": 730}", "selected": false}, "selected": false}, {"data": {"id": "478974", "source": "478047", "target": "478002", "EvidenceScore_B": 2.0, "EvidenceScore_A": 3.0, "SCORE": "357", "shared_interaction": "Direct", "source_original": "852515", "Name_B": "ROM1", "Name_A": "SDS24", "EvidenceScore": 2.0, "target_original": "852961", "Gene_B": "852961", "interaction": "Direct", "SUID": 478974, "TYPE": "Direct", "Gene_A": "852515", "support": "{\"StringDB\": \"physical\", \"StringEvidence\": \"database:0.330,coexpression:0.106,textmining:0.014\", \"String_Score_Physical\": 357, \"String_Score_Combined\": 433}", "selected": false}, "selected": false}, {"data": {"id": "478971", "source": "478047", "target": "478005", "EvidenceScore_B": 2.0, "EvidenceScore_A": 3.0, "SCORE": "490", "shared_interaction": "Direct", "source_original": "852515", "Name_B": "FMP48", "Name_A": "SDS24", "EvidenceScore": 2.0, "target_original": "852943", "Gene_B": "852943", "interaction": "Direct", "SUID": 478971, "TYPE": "Direct", "Gene_A": "852515", "support": "{\"StringDB\": \"physical\", \"StringEvidence\": \"database:0.346,experiments:0.187,coexpression:0.108,textmining:0.047\", \"String_Score_Physical\": 490, \"String_Score_Combined\": 566}", "selected": false}, "selected": false}, {"data": {"id": "478968", "source": "478044", "target": "477645", "EvidenceScore_B": 3.0, "EvidenceScore_A": 2.0, "SCORE": "904", "shared_interaction": "Direct", "source_original": "852569", "Name_B": "SSF1", "Name_A": "REI1", "EvidenceScore": 2.0, "target_original": "856463", "Gene_B": "856463", "interaction": "Direct", "SUID": 478968, "TYPE": "Direct", "Gene_A": "852569", "support": "{\"StringDB\": \"physical\", \"StringEvidence\": \"coexpression:0.928,database:0.896,experiments:0.041\", \"BioGrid\": \"genetic\", \"BioGrid_PubMed\": \"17314980\", \"BioGrid_Type\": \"Positive Genetic\", \"BioGrid_Score\": \"2.632224\", \"String_Score_Physical\": 904, \"String_Score_Combined\": 993}", "selected": false}, "selected": false}, {"data": {"id": "478965", "source": "478044", "target": "477720", "EvidenceScore_B": 3.0, "EvidenceScore_A": 2.0, "SCORE": "914", "shared_interaction": "Direct", "source_original": "852569", "Name_B": "NOG2", "Name_A": "REI1", "EvidenceScore": 2.0, "target_original": "855789", "Gene_B": "855789", "interaction": "Direct", "SUID": 478965, "TYPE": "Direct", "Gene_A": "852569", "support": "{\"StringDB\": \"physical\", \"StringEvidence\": \"database:0.896,coexpression:0.866,textmining:0.731,experiments:0.143\", \"String_Score_Physical\": 914, \"String_Score_Combined\": 996}", "selected": false}, "selected": false}, {"data": {"id": "478962", "source": "478041", "target": "477801", "EvidenceScore_B": 2.0, "EvidenceScore_A": 2.0, "SCORE": "765", "shared_interaction": "Direct", "source_original": "852599", "Name_B": "PHO84", "Name_A": "PHO89", "EvidenceScore": 2.0, "target_original": "854916", "Gene_B": "854916", "interaction": "Direct", "SUID": 478962, "TYPE": "Direct", "Gene_A": "852599", "support": "{\"StringDB\": \"physical\", \"StringEvidence\": \"textmining:0.981,experiments:0.755,coexpression:0.171\", \"BioGrid\": \"genetic\", \"BioGrid_PubMed\": \"25266663,21143198,20726779,17804816,11779791\", \"BioGrid_Type\": \"Synthetic Growth Defect,Synthetic Lethality,Phenotypic Suppression,Phenotypic Enhancement\", \"String_Score_Physical\": 765, \"String_Score_Combined\": 996}", "selected": false}, "selected": false}, {"data": {"id": "478959", "source": "478038", "target": "477963", "EvidenceScore_B": 6.0, "EvidenceScore_A": 6.0, "SCORE": "607", "shared_interaction": "Direct", "source_original": "852602", "Name_B": "MAL12", "Name_A": "MAL32", "EvidenceScore": 6.0, "target_original": "853209", "Gene_B": "853209", "interaction": "Direct", "SUID": 478959, "TYPE": "Direct", "Gene_A": "852602", "support": "{\"StringDB\": \"physical\", \"StringEvidence\": \"textmining:0.886,coexpression:0.867,experiments:0.590,cooccurrence:0.425\", \"BioGrid\": \"genetic,physical\", \"BioGrid_PubMed\": \"20471265,11805826\", \"BioGrid_Type\": \"Synthetic Lethality,Affinity Capture-MS\", \"String_Score_Physical\": 607, \"String_Score_Combined\": 948}", "selected": false}, "selected": false}, {"data": {"id": "478956", "source": "478038", "target": "477966", "EvidenceScore_B": 6.0, "EvidenceScore_A": 6.0, "SCORE": "288", "shared_interaction": "Direct", "source_original": "852602", "Name_B": "MAL11", "Name_A": "MAL32", "EvidenceScore": 6.0, "target_original": "853207", "Gene_B": "853207", "interaction": "Direct", "SUID": 478956, "TYPE": "Direct", "Gene_A": "852602", "support": "{\"StringDB\": \"physical\", \"StringEvidence\": \"textmining:0.843,experiments:0.259,coexpression:0.171\", \"BioGrid\": \"genetic\", \"BioGrid_PubMed\": \"20471265\", \"BioGrid_Type\": \"Phenotypic Enhancement\", \"String_Score_Physical\": 288, \"String_Score_Combined\": 907}", "selected": false}, "selected": false}, {"data": {"id": "478953", "source": "478032", "target": "477948", "EvidenceScore_B": 3.0, "EvidenceScore_A": 3.0, "SCORE": "208", "shared_interaction": "Direct", "source_original": "852624", "Name_B": "YJR096W", "Name_A": "VID30", "EvidenceScore": 3.0, "target_original": "853559", "Gene_B": "853559", "interaction": "Direct", "SUID": 478953, "TYPE": "Direct", "Gene_A": "852624", "support": "{\"BioGrid\": \"physical\", \"BioGrid_PubMed\": \"16606443\", \"BioGrid_Type\": \"Protein-peptide\"}", "selected": false}, "selected": false}, {"data": {"id": "478950", "source": "478029", "target": "477960", "EvidenceScore_B": 3.0, "EvidenceScore_A": 2.0, "SCORE": "208", "shared_interaction": "Direct", "source_original": "852691", "Name_B": "TPK1", "Name_A": "STR3", "EvidenceScore": 2.0, "target_original": "853275", "Gene_B": "853275", "interaction": "Direct", "SUID": 478950, "TYPE": "Direct", "Gene_A": "852691", "support": "{\"BioGrid\": \"physical\", \"BioGrid_PubMed\": \"16319894\", \"BioGrid_Type\": \"Biochemical Activity\"}", "selected": false}, "selected": false}, {"data": {"id": "478947", "source": "478026", "target": "477597", "EvidenceScore_B": 3.0, "EvidenceScore_A": 3.0, "SCORE": "208", "shared_interaction": "Direct", "source_original": "852695", "Name_B": "LCP5", "Name_A": "ATG1", "EvidenceScore": 3.0, "target_original": "856864", "Gene_B": "856864", "interaction": "Direct", "SUID": 478947, "TYPE": "Direct", "Gene_A": "852695", "support": "{\"BioGrid\": \"physical\", \"BioGrid_PubMed\": \"16319894\", \"BioGrid_Type\": \"Biochemical Activity\"}", "selected": false}, "selected": false}, {"data": {"id": "478944", "source": "478026", "target": "477738", "EvidenceScore_B": 3.0, "EvidenceScore_A": 3.0, "SCORE": "640", "shared_interaction": "Direct", "source_original": "852695", "Name_B": "MDG1", "Name_A": "ATG1", "EvidenceScore": 3.0, "target_original": "855548", "Gene_B": "855548", "interaction": "Direct", "SUID": 478944, "TYPE": "Direct", "Gene_A": "852695", "support": "{\"StringDB\": \"physical\", \"StringEvidence\": \"database:0.583,textmining:0.410,experiments:0.102,coexpression:0.001\", \"BioGrid\": \"physical\", \"BioGrid_PubMed\": \"16319894\", \"BioGrid_Type\": \"Biochemical Activity\", \"String_Score_Physical\": 640, \"String_Score_Combined\": 788}", "selected": false}, "selected": false}, {"data": {"id": "478941", "source": "478026", "target": "477765", "EvidenceScore_B": 3.0, "EvidenceScore_A": 3.0, "SCORE": "208", "shared_interaction": "Direct", "source_original": "852695", "Name_B": "DDR48", "Name_A": "ATG1", "EvidenceScore": 3.0, "target_original": "855210", "Gene_B": "855210", "interaction": "Direct", "SUID": 478941, "TYPE": "Direct", "Gene_A": "852695", "support": "{\"BioGrid\": \"physical\", \"BioGrid_PubMed\": \"16319894\", \"BioGrid_Type\": \"Biochemical Activity\"}", "selected": false}, "selected": false}, {"data": {"id": "478938", "source": "478026", "target": "477993", "EvidenceScore_B": 3.0, "EvidenceScore_A": 3.0, "SCORE": "208", "shared_interaction": "Direct", "source_original": "852695", "Name_B": "YGR130C", "Name_A": "ATG1", "EvidenceScore": 3.0, "target_original": "853031", "Gene_B": "853031", "interaction": "Direct", "SUID": 478938, "TYPE": "Direct", "Gene_A": "852695", "support": "{\"BioGrid\": \"physical\", \"BioGrid_PubMed\": \"16319894\", \"BioGrid_Type\": \"Biochemical Activity\"}", "selected": false}, "selected": false}, {"data": {"id": "478935", "source": "478026", "target": "478023", "EvidenceScore_B": 2.0, "EvidenceScore_A": 3.0, "SCORE": "800", "shared_interaction": "Direct", "source_original": "852695", "Name_B": "TOS3", "Name_A": "ATG1", "EvidenceScore": 2.0, "target_original": "852696", "Gene_B": "852696", "interaction": "Direct", "SUID": 478935, "TYPE": "Direct", "Gene_A": "852695", "support": "{\"StringDB\": \"physical\", \"StringEvidence\": \"database:0.791,textmining:0.403,coexpression:0.045\", \"String_Score_Physical\": 800, \"String_Score_Combined\": 841}", "selected": false}, "selected": false}, {"data": {"id": "478932", "source": "478026", "target": "477975", "EvidenceScore_B": 2.0, "EvidenceScore_A": 3.0, "SCORE": "208", "shared_interaction": "Direct", "source_original": "852695", "Name_B": "MGA1", "Name_A": "ATG1", "EvidenceScore": 2.0, "target_original": "853164", "Gene_B": "853164", "interaction": "Direct", "SUID": 478932, "TYPE": "Direct", "Gene_A": "852695", "support": "{\"BioGrid\": \"physical\", \"BioGrid_PubMed\": \"16319894\", \"BioGrid_Type\": \"Biochemical Activity\"}", "selected": false}, "selected": false}, {"data": {"id": "478929", "source": "478026", "target": "477927", "EvidenceScore_B": 2.0, "EvidenceScore_A": 3.0, "SCORE": "315", "shared_interaction": "Direct", "source_original": "852695", "Name_B": "APE1", "Name_A": "ATG1", "EvidenceScore": 2.0, "target_original": "853758", "Gene_B": "853758", "interaction": "Direct", "SUID": 478929, "TYPE": "Direct", "Gene_A": "852695", "support": "{\"StringDB\": \"physical\", \"StringEvidence\": \"textmining:0.812,experiments:0.286\", \"BioGrid\": \"physical\", \"BioGrid_PubMed\": \"32883836,26166702\", \"BioGrid_Type\": \"Reconstituted Complex,Affinity Capture-MS,Affinity Capture-Western\", \"String_Score_Physical\": 315, \"String_Score_Combined\": 871}", "selected": false}, "selected": false}, {"data": {"id": "478926", "source": "478026", "target": "477636", "EvidenceScore_B": 2.0, "EvidenceScore_A": 3.0, "SCORE": "315", "shared_interaction": "Direct", "source_original": "852695", "Name_B": "HXT1", "Name_A": "ATG1", "EvidenceScore": 2.0, "target_original": "856494", "Gene_B": "856494", "interaction": "Direct", "SUID": 478926, "TYPE": "Direct", "Gene_A": "852695", "support": "{\"StringDB\": \"physical\", \"StringEvidence\": \"experiments:0.287\", \"BioGrid\": \"physical\", \"BioGrid_PubMed\": \"24440502\", \"BioGrid_Type\": \"Biochemical Activity\", \"String_Score_Physical\": 315, \"String_Score_Combined\": 315}", "selected": false}, "selected": false}, {"data": {"id": "478923", "source": "478026", "target": "477642", "EvidenceScore_B": 2.0, "EvidenceScore_A": 3.0, "SCORE": "800", "shared_interaction": "Direct", "source_original": "852695", "Name_B": "PCL5", "Name_A": "ATG1", "EvidenceScore": 2.0, "target_original": "856468", "Gene_B": "856468", "interaction": "Direct", "SUID": 478923, "TYPE": "Direct", "Gene_A": "852695", "support": "{\"StringDB\": \"physical\", \"StringEvidence\": \"database:0.791,textmining:0.062\", \"String_Score_Physical\": 800, \"String_Score_Combined\": 812}", "selected": false}, "selected": false}, {"data": {"id": "478920", "source": "478026", "target": "477693", "EvidenceScore_B": 2.0, "EvidenceScore_A": 3.0, "SCORE": "804", "shared_interaction": "Direct", "source_original": "852695", "Name_B": "ATG29", "Name_A": "ATG1", "EvidenceScore": 2.0, "target_original": "855937", "Gene_B": "855937", "interaction": "Direct", "SUID": 478920, "TYPE": "Direct", "Gene_A": "852695", "support": "{\"StringDB\": \"physical\", \"StringEvidence\": \"textmining:0.992,experiments:0.796,coexpression:0.046\", \"BioGrid\": \"genetic,physical\", \"BioGrid_PubMed\": \"34798055,24586198,23904270,22885598,18287526\", \"BioGrid_Type\": \"Biochemical Activity,Co-purification,Affinity Capture-MS,Reconstituted Complex,Affinity Capture-Western,Positive Genetic\", \"String_Score_Physical\": 804, \"String_Score_Combined\": 998}", "selected": false}, "selected": false}, {"data": {"id": "478917", "source": "478026", "target": "477750", "EvidenceScore_B": 1.0, "EvidenceScore_A": 3.0, "SCORE": "208", "shared_interaction": "Direct", "source_original": "852695", "Name_B": "DIA1", "Name_A": "ATG1", "EvidenceScore": 1.0, "target_original": "855364", "Gene_B": "855364", "interaction": "Direct", "SUID": 478917, "TYPE": "Direct", "Gene_A": "852695", "support": "{\"BioGrid\": \"physical\", \"BioGrid_PubMed\": \"16319894\", \"BioGrid_Type\": \"Biochemical Activity\"}", "selected": false}, "selected": false}, {"data": {"id": "478914", "source": "478026", "target": "477921", "EvidenceScore_B": 1.0, "EvidenceScore_A": 3.0, "SCORE": "208", "shared_interaction": "Direct", "source_original": "852695", "Name_B": "MBR1", "Name_A": "ATG1", "EvidenceScore": 1.0, "target_original": "853769", "Gene_B": "853769", "interaction": "Direct", "SUID": 478914, "TYPE": "Direct", "Gene_A": "852695", "support": "{\"BioGrid\": \"physical\", \"BioGrid_PubMed\": \"16319894\", \"BioGrid_Type\": \"Biochemical Activity\"}", "selected": false}, "selected": false}, {"data": {"id": "478911", "source": "478023", "target": "477783", "EvidenceScore_B": 3.0, "EvidenceScore_A": 2.0, "SCORE": "208", "shared_interaction": "Direct", "source_original": "852696", "Name_B": "ISF1", "Name_A": "TOS3", "EvidenceScore": 2.0, "target_original": "855105", "Gene_B": "855105", "interaction": "Direct", "SUID": 478911, "TYPE": "Direct", "Gene_A": "852696", "support": "{\"BioGrid\": \"physical\", \"BioGrid_PubMed\": \"16319894\", \"BioGrid_Type\": \"Biochemical Activity\"}", "selected": false}, "selected": false}, {"data": {"id": "478908", "source": "478023", "target": "477942", "EvidenceScore_B": 6.0, "EvidenceScore_A": 2.0, "SCORE": "208", "shared_interaction": "Direct", "source_original": "852696", "Name_B": "YJR154W", "Name_A": "TOS3", "EvidenceScore": 2.0, "target_original": "853619", "Gene_B": "853619", "interaction": "Direct", "SUID": 478908, "TYPE": "Direct", "Gene_A": "852696", "support": "{\"BioGrid\": \"physical\", \"BioGrid_PubMed\": \"21460040\", \"BioGrid_Type\": \"Reconstituted Complex\"}", "selected": false}, "selected": false}, {"data": {"id": "478905", "source": "478023", "target": "477921", "EvidenceScore_B": 1.0, "EvidenceScore_A": 2.0, "SCORE": "208", "shared_interaction": "Direct", "source_original": "852696", "Name_B": "MBR1", "Name_A": "TOS3", "EvidenceScore": 1.0, "target_original": "853769", "Gene_B": "853769", "interaction": "Direct", "SUID": 478905, "TYPE": "Direct", "Gene_A": "852696", "support": "{\"BioGrid\": \"physical\", \"BioGrid_PubMed\": \"16319894\", \"BioGrid_Type\": \"Biochemical Activity\"}", "selected": false}, "selected": false}, {"data": {"id": "478902", "source": "478020", "target": "477705", "EvidenceScore_B": 5.0, "EvidenceScore_A": 2.0, "SCORE": "208", "shared_interaction": "Direct", "source_original": "852720", "Name_B": "HSP82", "Name_A": "ARI1", "EvidenceScore": 2.0, "target_original": "855836", "Gene_B": "855836", "interaction": "Direct", "SUID": 478902, "TYPE": "Direct", "Gene_A": "852720", "support": "{\"BioGrid\": \"physical\", \"BioGrid_PubMed\": \"31399574\", \"BioGrid_Type\": \"Affinity Capture-MS\"}", "selected": false}, "selected": false}, {"data": {"id": "478899", "source": "478017", "target": "477927", "EvidenceScore_B": 2.0, "EvidenceScore_A": 3.0, "SCORE": "392", "shared_interaction": "Direct", "source_original": "852721", "Name_B": "APE1", "Name_A": "AMS1", "EvidenceScore": 2.0, "target_original": "853758", "Gene_B": "853758", "interaction": "Direct", "SUID": 478899, "TYPE": "Direct", "Gene_A": "852721", "support": "{\"StringDB\": \"physical\", \"StringEvidence\": \"textmining:0.985,experiments:0.367,coexpression:0.212\", \"BioGrid\": \"physical\", \"BioGrid_PubMed\": \"18719252,11805837\", \"BioGrid_Type\": \"Two-hybrid,Affinity Capture-MS\", \"String_Score_Physical\": 392, \"String_Score_Combined\": 993}", "selected": false}, "selected": false}, {"data": {"id": "478896", "source": "478014", "target": "477705", "EvidenceScore_B": 5.0, "EvidenceScore_A": 3.0, "SCORE": "208", "shared_interaction": "Direct", "source_original": "852821", "Name_B": "HSP82", "Name_A": "PKP2", "EvidenceScore": 3.0, "target_original": "855836", "Gene_B": "855836", "interaction": "Direct", "SUID": 478896, "TYPE": "Direct", "Gene_A": "852821", "support": "{\"BioGrid\": \"physical\", \"BioGrid_PubMed\": \"16319894\", \"BioGrid_Type\": \"Biochemical Activity\"}", "selected": false}, "selected": false}, {"data": {"id": "478893", "source": "478014", "target": "477771", "EvidenceScore_B": 3.0, "EvidenceScore_A": 3.0, "SCORE": "514", "shared_interaction": "Direct", "source_original": "852821", "Name_B": "YPK2", "Name_A": "PKP2", "EvidenceScore": 3.0, "target_original": "855130", "Gene_B": "855130", "interaction": "Direct", "SUID": 478893, "TYPE": "Direct", "Gene_A": "852821", "support": "{\"StringDB\": \"physical\", \"StringEvidence\": \"database:0.416,textmining:0.264,experiments:0.132\", \"String_Score_Physical\": 514, \"String_Score_Combined\": 642}", "selected": false}, "selected": false}, {"data": {"id": "478890", "source": "478014", "target": "478008", "EvidenceScore_B": 3.0, "EvidenceScore_A": 3.0, "SCORE": "208", "shared_interaction": "Direct", "source_original": "852821", "Name_B": "STF2", "Name_A": "PKP2", "EvidenceScore": 3.0, "target_original": "852891", "Gene_B": "852891", "interaction": "Direct", "SUID": 478890, "TYPE": "Direct", "Gene_A": "852821", "support": "{\"BioGrid\": \"physical\", \"BioGrid_PubMed\": \"16319894\", \"BioGrid_Type\": \"Biochemical Activity\"}", "selected": false}, "selected": false}, {"data": {"id": "478887", "source": "478014", "target": "477678", "EvidenceScore_B": 2.0, "EvidenceScore_A": 3.0, "SCORE": "196", "shared_interaction": "Direct", "source_original": "852821", "Name_B": "IRC15", "Name_A": "PKP2", "EvidenceScore": 2.0, "target_original": "856090", "Gene_B": "856090", "interaction": "Direct", "SUID": 478887, "TYPE": "Direct", "Gene_A": "852821", "support": "{\"StringDB\": \"physical\", \"StringEvidence\": \"experiments:0.162,textmining:0.081\", \"String_Score_Physical\": 196, \"String_Score_Combined\": 261}", "selected": false}, "selected": false}, {"data": {"id": "478884", "source": "478014", "target": "477921", "EvidenceScore_B": 1.0, "EvidenceScore_A": 3.0, "SCORE": "208", "shared_interaction": "Direct", "source_original": "852821", "Name_B": "MBR1", "Name_A": "PKP2", "EvidenceScore": 1.0, "target_original": "853769", "Gene_B": "853769", "interaction": "Direct", "SUID": 478884, "TYPE": "Direct", "Gene_A": "852821", "support": "{\"BioGrid\": \"physical\", \"BioGrid_PubMed\": \"16319894\", \"BioGrid_Type\": \"Biochemical Activity\"}", "selected": false}, "selected": false}, {"data": {"id": "478881", "source": "478011", "target": "477996", "EvidenceScore_B": 5.0, "EvidenceScore_A": 3.0, "SCORE": "241", "shared_interaction": "Direct", "source_original": "852846", "Name_B": "CTT1", "Name_A": "PNC1", "EvidenceScore": 3.0, "target_original": "852979", "Gene_B": "852979", "interaction": "Direct", "SUID": 478881, "TYPE": "Direct", "Gene_A": "852846", "support": "{\"StringDB\": \"physical\", \"StringEvidence\": \"coexpression:0.865,experiments:0.210,textmining:0.065,neighborhood:0.028\", \"String_Score_Physical\": 241, \"String_Score_Combined\": 906}", "selected": false}, "selected": false}, {"data": {"id": "478878", "source": "478008", "target": "477762", "EvidenceScore_B": 3.0, "EvidenceScore_A": 3.0, "SCORE": "231", "shared_interaction": "Direct", "source_original": "852891", "Name_B": "YMR206W", "Name_A": "STF2", "EvidenceScore": 3.0, "target_original": "855246", "Gene_B": "855246", "interaction": "Direct", "SUID": 478878, "TYPE": "Direct", "Gene_A": "852891", "support": "{\"StringDB\": \"physical\", \"StringEvidence\": \"experiments:0.199,coexpression:0.060\", \"BioGrid\": \"genetic\", \"BioGrid_PubMed\": \"27708008\", \"BioGrid_Type\": \"Negative Genetic\", \"BioGrid_Score\": \"-0.3145\", \"String_Score_Physical\": 231, \"String_Score_Combined\": 278}", "selected": false}, "selected": false}, {"data": {"id": "478875", "source": "478005", "target": "477672", "EvidenceScore_B": 2.0, "EvidenceScore_A": 2.0, "SCORE": "318", "shared_interaction": "Direct", "source_original": "852943", "Name_B": "CSR2", "Name_A": "FMP48", "EvidenceScore": 2.0, "target_original": "856142", "Gene_B": "856142", "interaction": "Direct", "SUID": 478875, "TYPE": "Direct", "Gene_A": "852943", "support": "{\"StringDB\": \"physical\", \"StringEvidence\": \"experiments:0.290,coexpression:0.008\", \"BioGrid\": \"physical\", \"BioGrid_PubMed\": \"20489023\", \"BioGrid_Type\": \"Affinity Capture-MS\", \"BioGrid_Score\": \"1.0\", \"String_Score_Physical\": 318, \"String_Score_Combined\": 324}", "selected": false}, "selected": false}, {"data": {"id": "478872", "source": "478005", "target": "477696", "EvidenceScore_B": 3.0, "EvidenceScore_A": 2.0, "SCORE": "315", "shared_interaction": "Direct", "source_original": "852943", "Name_B": "TPK2", "Name_A": "FMP48", "EvidenceScore": 2.0, "target_original": "855898", "Gene_B": "855898", "interaction": "Direct", "SUID": 478872, "TYPE": "Direct", "Gene_A": "852943", "support": "{\"StringDB\": \"physical\", \"StringEvidence\": \"cooccurrence:0.415,database:0.208,coexpression:0.152,experiments:0.099,textmining:0.048\", \"String_Score_Physical\": 315, \"String_Score_Combined\": 518}", "selected": false}, "selected": false}, {"data": {"id": "478869", "source": "478005", "target": "477738", "EvidenceScore_B": 3.0, "EvidenceScore_A": 2.0, "SCORE": "478", "shared_interaction": "Direct", "source_original": "852943", "Name_B": "MDG1", "Name_A": "FMP48", "EvidenceScore": 2.0, "target_original": "855548", "Gene_B": "855548", "interaction": "Direct", "SUID": 478869, "TYPE": "Direct", "Gene_A": "852943", "support": "{\"StringDB\": \"physical\", \"StringEvidence\": \"database:0.327,experiments:0.191,coexpression:0.052,textmining:0.042\", \"String_Score_Physical\": 478, \"String_Score_Combined\": 525}", "selected": false}, "selected": false}, {"data": {"id": "478866", "source": "478005", "target": "477705", "EvidenceScore_B": 5.0, "EvidenceScore_A": 2.0, "SCORE": "389", "shared_interaction": "Direct", "source_original": "852943", "Name_B": "HSP82", "Name_A": "FMP48", "EvidenceScore": 2.0, "target_original": "855836", "Gene_B": "855836", "interaction": "Direct", "SUID": 478866, "TYPE": "Direct", "Gene_A": "852943", "support": "{\"StringDB\": \"physical\", \"StringEvidence\": \"database:0.265,experiments:0.133,textmining:0.034\", \"String_Score_Physical\": 389, \"String_Score_Combined\": 410}", "selected": false}, "selected": false}, {"data": {"id": "478863", "source": "478005", "target": "477822", "EvidenceScore_B": 3.0, "EvidenceScore_A": 2.0, "SCORE": "319", "shared_interaction": "Direct", "source_original": "852943", "Name_B": "PIG2", "Name_A": "FMP48", "EvidenceScore": 2.0, "target_original": "854766", "Gene_B": "854766", "interaction": "Direct", "SUID": 478863, "TYPE": "Direct", "Gene_A": "852943", "support": "{\"StringDB\": \"physical\", \"StringEvidence\": \"experiments:0.290,coexpression:0.064\", \"BioGrid\": \"physical\", \"BioGrid_PubMed\": \"20489023\", \"BioGrid_Type\": \"Affinity Capture-MS\", \"BioGrid_Score\": \"1.0\", \"String_Score_Physical\": 319, \"String_Score_Combined\": 362}", "selected": false}, "selected": false}, {"data": {"id": "478860", "source": "478005", "target": "477960", "EvidenceScore_B": 3.0, "EvidenceScore_A": 2.0, "SCORE": "315", "shared_interaction": "Direct", "source_original": "852943", "Name_B": "TPK1", "Name_A": "FMP48", "EvidenceScore": 2.0, "target_original": "853275", "Gene_B": "853275", "interaction": "Direct", "SUID": 478860, "TYPE": "Direct", "Gene_A": "852943", "support": "{\"StringDB\": \"physical\", \"StringEvidence\": \"cooccurrence:0.417,database:0.208,coexpression:0.114,experiments:0.099,textmining:0.017\", \"String_Score_Physical\": 315, \"String_Score_Combined\": 488}", "selected": false}, "selected": false}, {"data": {"id": "478857", "source": "478005", "target": "477816", "EvidenceScore_B": 1.0, "EvidenceScore_A": 2.0, "SCORE": "495", "shared_interaction": "Direct", "source_original": "852943", "Name_B": "FLO11", "Name_A": "FMP48", "EvidenceScore": 1.0, "target_original": "854836", "Gene_B": "854836", "interaction": "Direct", "SUID": 478857, "TYPE": "Direct", "Gene_A": "852943", "support": "{\"StringDB\": \"physical\", \"StringEvidence\": \"experiments:0.474\", \"String_Score_Physical\": 495, \"String_Score_Combined\": 495}", "selected": false}, "selected": false}, {"data": {"id": "478854", "source": "478002", "target": "477960", "EvidenceScore_B": 3.0, "EvidenceScore_A": 2.0, "SCORE": "372", "shared_interaction": "Direct", "source_original": "852961", "Name_B": "TPK1", "Name_A": "ROM1", "EvidenceScore": 2.0, "target_original": "853275", "Gene_B": "853275", "interaction": "Direct", "SUID": 478854, "TYPE": "Direct", "Gene_A": "852961", "support": "{\"StringDB\": \"physical\", \"StringEvidence\": \"database:0.330,coexpression:0.123,experiments:0.024\", \"String_Score_Physical\": 372, \"String_Score_Combined\": 449}", "selected": false}, "selected": false}, {"data": {"id": "478851", "source": "478002", "target": "477696", "EvidenceScore_B": 3.0, "EvidenceScore_A": 2.0, "SCORE": "372", "shared_interaction": "Direct", "source_original": "852961", "Name_B": "TPK2", "Name_A": "ROM1", "EvidenceScore": 2.0, "target_original": "855898", "Gene_B": "855898", "interaction": "Direct", "SUID": 478851, "TYPE": "Direct", "Gene_A": "852961", "support": "{\"StringDB\": \"physical\", \"StringEvidence\": \"database:0.330,coexpression:0.087,experiments:0.024\", \"String_Score_Physical\": 372, \"String_Score_Combined\": 427}", "selected": false}, "selected": false}, {"data": {"id": "478848", "source": "478002", "target": "477849", "EvidenceScore_B": 2.0, "EvidenceScore_A": 2.0, "SCORE": "350", "shared_interaction": "Direct", "source_original": "852961", "Name_B": "VTS1", "Name_A": "ROM1", "EvidenceScore": 2.0, "target_original": "854541", "Gene_B": "854541", "interaction": "Direct", "SUID": 478848, "TYPE": "Direct", "Gene_A": "852961", "support": "{\"StringDB\": \"physical\", \"StringEvidence\": \"experiments:0.323,coexpression:0.051\", \"BioGrid\": \"physical\", \"BioGrid_PubMed\": \"28325876\", \"BioGrid_Type\": \"Affinity Capture-RNA\", \"String_Score_Physical\": 350, \"String_Score_Combined\": 383}", "selected": false}, "selected": false}, {"data": {"id": "478845", "source": "477999", "target": "477849", "EvidenceScore_B": 2.0, "EvidenceScore_A": 3.0, "SCORE": "315", "shared_interaction": "Direct", "source_original": "852970", "Name_B": "VTS1", "Name_A": "YGR079W", "EvidenceScore": 2.0, "target_original": "854541", "Gene_B": "854541", "interaction": "Direct", "SUID": 478845, "TYPE": "Direct", "Gene_A": "852970", "support": "{\"StringDB\": \"physical\", \"StringEvidence\": \"coexpression:0.301,experiments:0.286\", \"BioGrid\": \"physical\", \"BioGrid_PubMed\": \"28325876\", \"BioGrid_Type\": \"Affinity Capture-RNA\", \"String_Score_Physical\": 315, \"String_Score_Combined\": 521}", "selected": false}, "selected": false}, {"data": {"id": "478842", "source": "477996", "target": "477942", "EvidenceScore_B": 6.0, "EvidenceScore_A": 5.0, "SCORE": "252", "shared_interaction": "Direct", "source_original": "852979", "Name_B": "YJR154W", "Name_A": "CTT1", "EvidenceScore": 5.0, "target_original": "853619", "Gene_B": "853619", "interaction": "Direct", "SUID": 478842, "TYPE": "Direct", "Gene_A": "852979", "support": "{\"StringDB\": \"physical\", \"StringEvidence\": \"experiments:0.221,textmining:0.097,coexpression:0.053\", \"String_Score_Physical\": 252, \"String_Score_Combined\": 361}", "selected": false}, "selected": false}, {"data": {"id": "478839", "source": "477996", "target": "477909", "EvidenceScore_B": 3.0, "EvidenceScore_A": 5.0, "SCORE": "347", "shared_interaction": "Direct", "source_original": "852979", "Name_B": "GPX1", "Name_A": "CTT1", "EvidenceScore": 3.0, "target_original": "853842", "Gene_B": "853842", "interaction": "Direct", "SUID": 478839, "TYPE": "Direct", "Gene_A": "852979", "support": "{\"StringDB\": \"physical\", \"StringEvidence\": \"textmining:0.922,experiments:0.319,coexpression:0.271\", \"String_Score_Physical\": 347, \"String_Score_Combined\": 962}", "selected": false}, "selected": false}, {"data": {"id": "478836", "source": "477996", "target": "477846", "EvidenceScore_B": 3.0, "EvidenceScore_A": 5.0, "SCORE": "197", "shared_interaction": "Direct", "source_original": "852979", "Name_B": "ALD4", "Name_A": "CTT1", "EvidenceScore": 3.0, "target_original": "854556", "Gene_B": "854556", "interaction": "Direct", "SUID": 478836, "TYPE": "Direct", "Gene_A": "852979", "support": "{\"StringDB\": \"physical\", \"StringEvidence\": \"coexpression:0.459,textmining:0.239,experiments:0.163\", \"String_Score_Physical\": 197, \"String_Score_Combined\": 669}", "selected": false}, "selected": false}, {"data": {"id": "478833", "source": "477996", "target": "477768", "EvidenceScore_B": 3.0, "EvidenceScore_A": 5.0, "SCORE": "191", "shared_interaction": "Direct", "source_original": "852979", "Name_B": "PGM2", "Name_A": "CTT1", "EvidenceScore": 3.0, "target_original": "855131", "Gene_B": "855131", "interaction": "Direct", "SUID": 478833, "TYPE": "Direct", "Gene_A": "852979", "support": "{\"StringDB\": \"physical\", \"StringEvidence\": \"coexpression:0.907,textmining:0.250,experiments:0.156\", \"String_Score_Physical\": 191, \"String_Score_Combined\": 943}", "selected": false}, "selected": false}, {"data": {"id": "478830", "source": "477993", "target": "477675", "EvidenceScore_B": 3.0, "EvidenceScore_A": 3.0, "SCORE": "402", "shared_interaction": "Direct", "source_original": "853031", "Name_B": "LSP1", "Name_A": "YGR130C", "EvidenceScore": 3.0, "target_original": "856103", "Gene_B": "856103", "interaction": "Direct", "SUID": 478830, "TYPE": "Direct", "Gene_A": "853031", "support": "{\"StringDB\": \"physical\", \"StringEvidence\": \"experiments:0.376,textmining:0.347,coexpression:0.241\", \"BioGrid\": \"physical\", \"BioGrid_PubMed\": \"19269952,18467557\", \"BioGrid_Type\": \"PCA,Affinity Capture-MS,Co-localization\", \"String_Score_Physical\": 402, \"String_Score_Combined\": 703}", "selected": false}, "selected": false}, {"data": {"id": "478827", "source": "477993", "target": "477789", "EvidenceScore_B": 3.0, "EvidenceScore_A": 3.0, "SCORE": "767", "shared_interaction": "Direct", "source_original": "853031", "Name_B": "EIS1", "Name_A": "YGR130C", "EvidenceScore": 3.0, "target_original": "855047", "Gene_B": "855047", "interaction": "Direct", "SUID": 478827, "TYPE": "Direct", "Gene_A": "853031", "support": "{\"StringDB\": \"physical\", \"StringEvidence\": \"experiments:0.757,textmining:0.750,coexpression:0.574\", \"BioGrid\": \"physical\", \"BioGrid_PubMed\": \"19269952,16554755\", \"BioGrid_Type\": \"Affinity Capture-MS\", \"String_Score_Physical\": 767, \"String_Score_Combined\": 975}", "selected": false}, "selected": false}, {"data": {"id": "478824", "source": "477993", "target": "477609", "EvidenceScore_B": 2.0, "EvidenceScore_A": 3.0, "SCORE": "404", "shared_interaction": "Direct", "source_original": "853031", "Name_B": "PIC2", "Name_A": "YGR130C", "EvidenceScore": 2.0, "target_original": "856779", "Gene_B": "856779", "interaction": "Direct", "SUID": 478824, "TYPE": "Direct", "Gene_A": "853031", "support": "{\"StringDB\": \"physical\", \"StringEvidence\": \"experiments:0.379,coexpression:0.074\", \"String_Score_Physical\": 404, \"String_Score_Combined\": 448}", "selected": false}, "selected": false}, {"data": {"id": "478821", "source": "477990", "target": "477636", "EvidenceScore_B": 2.0, "EvidenceScore_A": 2.0, "SCORE": "272", "shared_interaction": "Direct", "source_original": "853039", "Name_B": "HXT1", "Name_A": "TPO2", "EvidenceScore": 2.0, "target_original": "856494", "Gene_B": "856494", "interaction": "Direct", "SUID": 478821, "TYPE": "Direct", "Gene_A": "853039", "support": "{\"StringDB\": \"physical\", \"StringEvidence\": \"textmining:0.255,experiments:0.241,coexpression:0.002\", \"BioGrid\": \"physical\", \"BioGrid_PubMed\": \"18467557\", \"BioGrid_Type\": \"PCA\", \"String_Score_Physical\": 272, \"String_Score_Combined\": 458}", "selected": false}, "selected": false}, {"data": {"id": "478818", "source": "477990", "target": "477669", "EvidenceScore_B": 2.0, "EvidenceScore_A": 2.0, "SCORE": "999", "shared_interaction": "Direct", "source_original": "853039", "Name_B": "TPO3", "Name_A": "TPO2", "EvidenceScore": 2.0, "target_original": "856279", "Gene_B": "856279", "interaction": "Direct", "SUID": 478818, "TYPE": "Direct", "Gene_A": "853039", "support": "{\"StringDB\": \"physical\", \"StringEvidence\": \"experiments:0.999,textmining:0.922,coexpression:0.539\", \"BioGrid\": \"genetic,physical\", \"BioGrid_PubMed\": \"35717394,18467557\", \"BioGrid_Type\": \"Synthetic Growth Defect,PCA\", \"String_Score_Physical\": 999, \"String_Score_Combined\": 999}", "selected": false}, "selected": false}, {"data": {"id": "478815", "source": "477990", "target": "477702", "EvidenceScore_B": 2.0, "EvidenceScore_A": 2.0, "SCORE": "226", "shared_interaction": "Direct", "source_original": "853039", "Name_B": "DIP5", "Name_A": "TPO2", "EvidenceScore": 2.0, "target_original": "855863", "Gene_B": "855863", "interaction": "Direct", "SUID": 478815, "TYPE": "Direct", "Gene_A": "853039", "support": "{\"StringDB\": \"physical\", \"StringEvidence\": \"experiments:0.194,textmining:0.106\", \"String_Score_Physical\": 226, \"String_Score_Combined\": 308}", "selected": false}, "selected": false}, {"data": {"id": "478812", "source": "477990", "target": "477849", "EvidenceScore_B": 2.0, "EvidenceScore_A": 2.0, "SCORE": "315", "shared_interaction": "Direct", "source_original": "853039", "Name_B": "VTS1", "Name_A": "TPO2", "EvidenceScore": 2.0, "target_original": "854541", "Gene_B": "854541", "interaction": "Direct", "SUID": 478812, "TYPE": "Direct", "Gene_A": "853039", "support": "{\"StringDB\": \"physical\", \"StringEvidence\": \"experiments:0.286\", \"BioGrid\": \"physical\", \"BioGrid_PubMed\": \"28325876\", \"BioGrid_Type\": \"Affinity Capture-RNA\", \"String_Score_Physical\": 315, \"String_Score_Combined\": 315}", "selected": false}, "selected": false}, {"data": {"id": "478809", "source": "477987", "target": "477822", "EvidenceScore_B": 3.0, "EvidenceScore_A": 3.0, "SCORE": "313", "shared_interaction": "Direct", "source_original": "853058", "Name_B": "PIG2", "Name_A": "GTO1", "EvidenceScore": 3.0, "target_original": "854766", "Gene_B": "854766", "interaction": "Direct", "SUID": 478809, "TYPE": "Direct", "Gene_A": "853058", "support": "{\"StringDB\": \"physical\", \"StringEvidence\": \"experiments:0.284,textmining:0.067\", \"BioGrid\": \"genetic\", \"BioGrid_PubMed\": \"27708008\", \"BioGrid_Type\": \"Negative Genetic\", \"BioGrid_Score\": \"-0.1313\", \"String_Score_Physical\": 313, \"String_Score_Combined\": 358}", "selected": false}, "selected": false}, {"data": {"id": "478806", "source": "477984", "target": "477951", "EvidenceScore_B": 2.0, "EvidenceScore_A": 2.0, "SCORE": "208", "shared_interaction": "Direct", "source_original": "853065", "Name_B": "PTK2", "Name_A": "RTS3", "EvidenceScore": 2.0, "target_original": "853522", "Gene_B": "853522", "interaction": "Direct", "SUID": 478806, "TYPE": "Direct", "Gene_A": "853065", "support": "{\"BioGrid\": \"physical\", \"BioGrid_PubMed\": \"16319894\", \"BioGrid_Type\": \"Biochemical Activity\"}", "selected": false}, "selected": false}, {"data": {"id": "478803", "source": "477981", "target": "477837", "EvidenceScore_B": 3.0, "EvidenceScore_A": 4.0, "SCORE": "217", "shared_interaction": "Direct", "source_original": "853158", "Name_B": "GUT2", "Name_A": "MPC3", "EvidenceScore": 3.0, "target_original": "854651", "Gene_B": "854651", "interaction": "Direct", "SUID": 478803, "TYPE": "Direct", "Gene_A": "853158", "support": "{\"StringDB\": \"physical\", \"StringEvidence\": \"coexpression:0.471,experiments:0.184\", \"String_Score_Physical\": 217, \"String_Score_Combined\": 585}", "selected": false}, "selected": false}, {"data": {"id": "478800", "source": "477981", "target": "477648", "EvidenceScore_B": 2.0, "EvidenceScore_A": 4.0, "SCORE": "288", "shared_interaction": "Direct", "source_original": "853158", "Name_B": "YSC84", "Name_A": "MPC3", "EvidenceScore": 2.0, "target_original": "856409", "Gene_B": "856409", "interaction": "Direct", "SUID": 478800, "TYPE": "Direct", "Gene_A": "853158", "support": "{\"StringDB\": \"physical\", \"StringEvidence\": \"experiments:0.258\", \"String_Score_Physical\": 288, \"String_Score_Combined\": 288}", "selected": false}, "selected": false}, {"data": {"id": "478797", "source": "477978", "target": "477705", "EvidenceScore_B": 5.0, "EvidenceScore_A": 3.0, "SCORE": "208", "shared_interaction": "Direct", "source_original": "853163", "Name_B": "HSP82", "Name_A": "SOL4", "EvidenceScore": 3.0, "target_original": "855836", "Gene_B": "855836", "interaction": "Direct", "SUID": 478797, "TYPE": "Direct", "Gene_A": "853163", "support": "{\"BioGrid\": \"physical\", \"BioGrid_PubMed\": \"31399574\", \"BioGrid_Type\": \"Affinity Capture-MS\"}", "selected": false}, "selected": false}, {"data": {"id": "478794", "source": "477975", "target": "477960", "EvidenceScore_B": 3.0, "EvidenceScore_A": 2.0, "SCORE": "208", "shared_interaction": "Direct", "source_original": "853164", "Name_B": "TPK1", "Name_A": "MGA1", "EvidenceScore": 2.0, "target_original": "853275", "Gene_B": "853275", "interaction": "Direct", "SUID": 478794, "TYPE": "Direct", "Gene_A": "853164", "support": "{\"BioGrid\": \"physical\", \"BioGrid_PubMed\": \"16319894\", \"BioGrid_Type\": \"Biochemical Activity\"}", "selected": false}, "selected": false}, {"data": {"id": "478791", "source": "477975", "target": "477705", "EvidenceScore_B": 5.0, "EvidenceScore_A": 2.0, "SCORE": "674", "shared_interaction": "Direct", "source_original": "853164", "Name_B": "HSP82", "Name_A": "MGA1", "EvidenceScore": 2.0, "target_original": "855836", "Gene_B": "855836", "interaction": "Direct", "SUID": 478791, "TYPE": "Direct", "Gene_A": "853164", "support": "{\"StringDB\": \"physical\", \"StringEvidence\": \"database:0.583,textmining:0.342,experiments:0.186,coexpression:0.002\", \"BioGrid\": \"genetic\", \"BioGrid_PubMed\": \"15766533\", \"BioGrid_Type\": \"Synthetic Lethality\", \"String_Score_Physical\": 674, \"String_Score_Combined\": 786}", "selected": false}, "selected": false}, {"data": {"id": "478788", "source": "477975", "target": "477696", "EvidenceScore_B": 3.0, "EvidenceScore_A": 2.0, "SCORE": "304", "shared_interaction": "Direct", "source_original": "853164", "Name_B": "TPK2", "Name_A": "MGA1", "EvidenceScore": 2.0, "target_original": "855898", "Gene_B": "855898", "interaction": "Direct", "SUID": 478788, "TYPE": "Direct", "Gene_A": "853164", "support": "{\"StringDB\": \"physical\", \"StringEvidence\": \"experiments:0.274,textmining:0.056,coexpression:0.009\", \"BioGrid\": \"physical\", \"BioGrid_PubMed\": \"9811878,16319894\", \"BioGrid_Type\": \"Biochemical Activity,Two-hybrid\", \"String_Score_Physical\": 304, \"String_Score_Combined\": 348}", "selected": false}, "selected": false}, {"data": {"id": "478785", "source": "477975", "target": "477951", "EvidenceScore_B": 2.0, "EvidenceScore_A": 2.0, "SCORE": "208", "shared_interaction": "Direct", "source_original": "853164", "Name_B": "PTK2", "Name_A": "MGA1", "EvidenceScore": 2.0, "target_original": "853522", "Gene_B": "853522", "interaction": "Direct", "SUID": 478785, "TYPE": "Direct", "Gene_A": "853164", "support": "{\"BioGrid\": \"physical\", \"BioGrid_PubMed\": \"16319894\", \"BioGrid_Type\": \"Biochemical Activity\"}", "selected": false}, "selected": false}, {"data": {"id": "478782", "source": "477972", "target": "477768", "EvidenceScore_B": 3.0, "EvidenceScore_A": 3.0, "SCORE": "187", "shared_interaction": "Direct", "source_original": "853169", "Name_B": "PGM2", "Name_A": "ENO1", "EvidenceScore": 3.0, "target_original": "855131", "Gene_B": "855131", "interaction": "Direct", "SUID": 478782, "TYPE": "Direct", "Gene_A": "853169", "support": "{\"StringDB\": \"physical\", \"StringEvidence\": \"coexpression:0.555,textmining:0.436,experiments:0.152\", \"String_Score_Physical\": 187, \"String_Score_Combined\": 795}", "selected": false}, "selected": false}, {"data": {"id": "478779", "source": "477972", "target": "477855", "EvidenceScore_B": 3.0, "EvidenceScore_A": 3.0, "SCORE": "907", "shared_interaction": "Direct", "source_original": "853169", "Name_B": "PYK2", "Name_A": "ENO1", "EvidenceScore": 3.0, "target_original": "854529", "Gene_B": "854529", "interaction": "Direct", "SUID": 478779, "TYPE": "Direct", "Gene_A": "853169", "support": "{\"StringDB\": \"physical\", \"StringEvidence\": \"database:0.896,textmining:0.857,coexpression:0.572,neighborhood:0.098,experiments:0.079\", \"String_Score_Physical\": 907, \"String_Score_Combined\": 994}", "selected": false}, "selected": false}, {"data": {"id": "478776", "source": "477972", "target": "477954", "EvidenceScore_B": 5.0, "EvidenceScore_A": 3.0, "SCORE": "333", "shared_interaction": "Direct", "source_original": "853169", "Name_B": "TDH1", "Name_A": "ENO1", "EvidenceScore": 3.0, "target_original": "853395", "Gene_B": "853395", "interaction": "Direct", "SUID": 478776, "TYPE": "Direct", "Gene_A": "853169", "support": "{\"StringDB\": \"physical\", \"StringEvidence\": \"coexpression:0.959,textmining:0.881,experiments:0.304,neighborhood:0.064\", \"String_Score_Physical\": 333, \"String_Score_Combined\": 996}", "selected": false}, "selected": false}, {"data": {"id": "478773", "source": "477969", "target": "477966", "EvidenceScore_B": 6.0, "EvidenceScore_A": 6.0, "SCORE": "288", "shared_interaction": "Direct", "source_original": "853204", "Name_B": "MAL11", "Name_A": "IMA1", "EvidenceScore": 6.0, "target_original": "853207", "Gene_B": "853207", "interaction": "Direct", "SUID": 478773, "TYPE": "Direct", "Gene_A": "853204", "support": "{\"StringDB\": \"physical\", \"StringEvidence\": \"textmining:0.859,experiments:0.259\", \"BioGrid\": \"genetic\", \"BioGrid_PubMed\": \"20471265\", \"BioGrid_Type\": \"Phenotypic Enhancement\", \"String_Score_Physical\": 288, \"String_Score_Combined\": 899}", "selected": false}, "selected": false}, {"data": {"id": "478770", "source": "477966", "target": "477963", "EvidenceScore_B": 6.0, "EvidenceScore_A": 6.0, "SCORE": "288", "shared_interaction": "Direct", "source_original": "853207", "Name_B": "MAL12", "Name_A": "MAL11", "EvidenceScore": 6.0, "target_original": "853209", "Gene_B": "853209", "interaction": "Direct", "SUID": 478770, "TYPE": "Direct", "Gene_A": "853207", "support": "{\"StringDB\": \"physical\", \"StringEvidence\": \"textmining:0.931,experiments:0.259\", \"BioGrid\": \"genetic\", \"BioGrid_PubMed\": \"20471265\", \"BioGrid_Type\": \"Phenotypic Enhancement\", \"String_Score_Physical\": 288, \"String_Score_Combined\": 951}", "selected": false}, "selected": false}, {"data": {"id": "478767", "source": "477966", "target": "477705", "EvidenceScore_B": 5.0, "EvidenceScore_A": 6.0, "SCORE": "208", "shared_interaction": "Direct", "source_original": "853207", "Name_B": "HSP82", "Name_A": "MAL11", "EvidenceScore": 5.0, "target_original": "855836", "Gene_B": "855836", "interaction": "Direct", "SUID": 478767, "TYPE": "Direct", "Gene_A": "853207", "support": "{\"BioGrid\": \"genetic,physical\", \"BioGrid_PubMed\": \"17923092,15879519\", \"BioGrid_Type\": \"Synthetic Growth Defect,Two-hybrid\"}", "selected": false}, "selected": false}, {"data": {"id": "478764", "source": "477960", "target": "477594", "EvidenceScore_B": 3.0, "EvidenceScore_A": 3.0, "SCORE": "335", "shared_interaction": "Direct", "source_original": "853275", "Name_B": "COM2", "Name_A": "TPK1", "EvidenceScore": 3.0, "target_original": "856867", "Gene_B": "856867", "interaction": "Direct", "SUID": 478764, "TYPE": "Direct", "Gene_A": "853275", "support": "{\"StringDB\": \"physical\", \"StringEvidence\": \"database:0.197,experiments:0.137,coexpression:0.053,textmining:0.047\", \"String_Score_Physical\": 335, \"String_Score_Combined\": 399}", "selected": false}, "selected": false}, {"data": {"id": "478761", "source": "477960", "target": "477597", "EvidenceScore_B": 3.0, "EvidenceScore_A": 3.0, "SCORE": "208", "shared_interaction": "Direct", "source_original": "853275", "Name_B": "LCP5", "Name_A": "TPK1", "EvidenceScore": 3.0, "target_original": "856864", "Gene_B": "856864", "interaction": "Direct", "SUID": 478761, "TYPE": "Direct", "Gene_A": "853275", "support": "{\"BioGrid\": \"physical\", \"BioGrid_PubMed\": \"16319894\", \"BioGrid_Type\": \"Biochemical Activity\"}", "selected": false}, "selected": false}, {"data": {"id": "478758", "source": "477960", "target": "477606", "EvidenceScore_B": 3.0, "EvidenceScore_A": 3.0, "SCORE": "222", "shared_interaction": "Direct", "source_original": "853275", "Name_B": "GIP2", "Name_A": "TPK1", "EvidenceScore": 3.0, "target_original": "856781", "Gene_B": "856781", "interaction": "Direct", "SUID": 478758, "TYPE": "Direct", "Gene_A": "853275", "support": "{\"StringDB\": \"physical\", \"StringEvidence\": \"coexpression:0.235,experiments:0.189,textmining:0.064\", \"BioGrid\": \"physical\", \"BioGrid_PubMed\": \"20489023\", \"BioGrid_Type\": \"Affinity Capture-MS\", \"BioGrid_Score\": \"1.0\", \"String_Score_Physical\": 222, \"String_Score_Combined\": 442}", "selected": false}, "selected": false}, {"data": {"id": "478755", "source": "477960", "target": "477696", "EvidenceScore_B": 3.0, "EvidenceScore_A": 3.0, "SCORE": "991", "shared_interaction": "Direct", "source_original": "853275", "Name_B": "TPK2", "Name_A": "TPK1", "EvidenceScore": 3.0, "target_original": "855898", "Gene_B": "855898", "interaction": "Direct", "SUID": 478755, "TYPE": "Direct", "Gene_A": "853275", "support": "{\"StringDB\": \"physical\", \"StringEvidence\": \"textmining:0.976,experiments:0.912,database:0.896,coexpression:0.831,cooccurrence:0.425\", \"BioGrid\": \"genetic,physical\", \"BioGrid_PubMed\": \"9738892,34244791,3036373,23155055,21457714,21108829,20489023,19269370,17916074,16554755,16319894,11805837\", \"BioGrid_Type\": \"Biochemical Activity,Affinity Capture-MS,Synthetic Lethality,Phenotypic Suppression,Phenotypic Enhancement,Negative Genetic\", \"BioGrid_Score\": \"-2.696966,1.0\", \"String_Score_Physical\": 991, \"String_Score_Combined\": 998}", "selected": false}, "selected": false}, {"data": {"id": "478752", "source": "477960", "target": "477699", "EvidenceScore_B": 5.0, "EvidenceScore_A": 3.0, "SCORE": "335", "shared_interaction": "Direct", "source_original": "853275", "Name_B": "USV1", "Name_A": "TPK1", "EvidenceScore": 3.0, "target_original": "855871", "Gene_B": "855871", "interaction": "Direct", "SUID": 478752, "TYPE": "Direct", "Gene_A": "853275", "support": "{\"StringDB\": \"physical\", \"StringEvidence\": \"coexpression:0.274,database:0.197,experiments:0.137,textmining:0.065\", \"String_Score_Physical\": 335, \"String_Score_Combined\": 549}", "selected": false}, "selected": false}, {"data": {"id": "478749", "source": "477960", "target": "477705", "EvidenceScore_B": 5.0, "EvidenceScore_A": 3.0, "SCORE": "478", "shared_interaction": "Direct", "source_original": "853275", "Name_B": "HSP82", "Name_A": "TPK1", "EvidenceScore": 3.0, "target_original": "855836", "Gene_B": "855836", "interaction": "Direct", "SUID": 478749, "TYPE": "Direct", "Gene_A": "853275", "support": "{\"StringDB\": \"physical\", \"StringEvidence\": \"database:0.311,textmining:0.295,experiments:0.211,coexpression:0.060\", \"BioGrid\": \"genetic,physical\", \"BioGrid_PubMed\": \"22140548,17923092,16319894\", \"BioGrid_Type\": \"Biochemical Activity,Synthetic Growth Defect\", \"String_Score_Physical\": 478, \"String_Score_Combined\": 654}", "selected": false}, "selected": false}, {"data": {"id": "478746", "source": "477960", "target": "477765", "EvidenceScore_B": 3.0, "EvidenceScore_A": 3.0, "SCORE": "208", "shared_interaction": "Direct", "source_original": "853275", "Name_B": "DDR48", "Name_A": "TPK1", "EvidenceScore": 3.0, "target_original": "855210", "Gene_B": "855210", "interaction": "Direct", "SUID": 478746, "TYPE": "Direct", "Gene_A": "853275", "support": "{\"StringDB\": \"functional\", \"StringEvidence\": \"coexpression:0.126,textmining:0.045\", \"BioGrid\": \"physical\", \"BioGrid_PubMed\": \"34244791\", \"BioGrid_Type\": \"Affinity Capture-MS\", \"String_Score_Combined\": 199, \"String_Score_Physical\": 208}", "selected": false}, "selected": false}, {"data": {"id": "478743", "source": "477960", "target": "477771", "EvidenceScore_B": 3.0, "EvidenceScore_A": 3.0, "SCORE": "229", "shared_interaction": "Direct", "source_original": "853275", "Name_B": "YPK2", "Name_A": "TPK1", "EvidenceScore": 3.0, "target_original": "855130", "Gene_B": "855130", "interaction": "Direct", "SUID": 478743, "TYPE": "Direct", "Gene_A": "853275", "support": "{\"StringDB\": \"physical\", \"StringEvidence\": \"textmining:0.461,experiments:0.197,coexpression:0.009\", \"String_Score_Physical\": 229, \"String_Score_Combined\": 280}", "selected": false}, "selected": false}, {"data": {"id": "478740", "source": "477960", "target": "477783", "EvidenceScore_B": 3.0, "EvidenceScore_A": 3.0, "SCORE": "208", "shared_interaction": "Direct", "source_original": "853275", "Name_B": "ISF1", "Name_A": "TPK1", "EvidenceScore": 3.0, "target_original": "855105", "Gene_B": "855105", "interaction": "Direct", "SUID": 478740, "TYPE": "Direct", "Gene_A": "853275", "support": "{\"BioGrid\": \"physical\", \"BioGrid_PubMed\": \"16319894\", \"BioGrid_Type\": \"Biochemical Activity\"}", "selected": false}, "selected": false}, {"data": {"id": "478737", "source": "477960", "target": "477855", "EvidenceScore_B": 3.0, "EvidenceScore_A": 3.0, "SCORE": "465", "shared_interaction": "Direct", "source_original": "853275", "Name_B": "PYK2", "Name_A": "TPK1", "EvidenceScore": 3.0, "target_original": "854529", "Gene_B": "854529", "interaction": "Direct", "SUID": 478737, "TYPE": "Direct", "Gene_A": "853275", "support": "{\"StringDB\": \"physical\", \"StringEvidence\": \"experiments:0.442,coexpression:0.104,textmining:0.066\", \"BioGrid\": \"physical\", \"BioGrid_PubMed\": \"20639203,12063246\", \"BioGrid_Type\": \"Biochemical Activity,Reconstituted Complex\", \"String_Score_Physical\": 465, \"String_Score_Combined\": 552}", "selected": false}, "selected": false}, {"data": {"id": "478734", "source": "477960", "target": "477873", "EvidenceScore_B": 3.0, "EvidenceScore_A": 3.0, "SCORE": "208", "shared_interaction": "Direct", "source_original": "853275", "Name_B": "BAG7", "Name_A": "TPK1", "EvidenceScore": 3.0, "target_original": "854302", "Gene_B": "854302", "interaction": "Direct", "SUID": 478734, "TYPE": "Direct", "Gene_A": "853275", "support": "{\"BioGrid\": \"physical\", \"BioGrid_PubMed\": \"16319894\", \"BioGrid_Type\": \"Biochemical Activity\"}", "selected": false}, "selected": false}, {"data": {"id": "478731", "source": "477960", "target": "477951", "EvidenceScore_B": 2.0, "EvidenceScore_A": 3.0, "SCORE": "315", "shared_interaction": "Direct", "source_original": "853275", "Name_B": "PTK2", "Name_A": "TPK1", "EvidenceScore": 2.0, "target_original": "853522", "Gene_B": "853522", "interaction": "Direct", "SUID": 478731, "TYPE": "Direct", "Gene_A": "853275", "support": "{\"StringDB\": \"physical\", \"StringEvidence\": \"coexpression:0.255,database:0.208,experiments:0.099,textmining:0.017\", \"String_Score_Physical\": 315, \"String_Score_Combined\": 493}", "selected": false}, "selected": false}, {"data": {"id": "478728", "source": "477960", "target": "477843", "EvidenceScore_B": 2.0, "EvidenceScore_A": 3.0, "SCORE": "208", "shared_interaction": "Direct", "source_original": "853275", "Name_B": "PHR1", "Name_A": "TPK1", "EvidenceScore": 2.0, "target_original": "854568", "Gene_B": "854568", "interaction": "Direct", "SUID": 478728, "TYPE": "Direct", "Gene_A": "853275", "support": "{\"BioGrid\": \"physical\", \"BioGrid_PubMed\": \"16319894\", \"BioGrid_Type\": \"Biochemical Activity\"}", "selected": false}, "selected": false}, {"data": {"id": "478725", "source": "477960", "target": "477708", "EvidenceScore_B": 2.0, "EvidenceScore_A": 3.0, "SCORE": "201", "shared_interaction": "Direct", "source_original": "853275", "Name_B": "YPL247C", "Name_A": "TPK1", "EvidenceScore": 2.0, "target_original": "855829", "Gene_B": "855829", "interaction": "Direct", "SUID": 478725, "TYPE": "Direct", "Gene_A": "853275", "support": "{\"StringDB\": \"physical\", \"StringEvidence\": \"coexpression:0.300,experiments:0.167,textmining:0.052\", \"String_Score_Physical\": 201, \"String_Score_Combined\": 469}", "selected": false}, "selected": false}, {"data": {"id": "478722", "source": "477960", "target": "477612", "EvidenceScore_B": 2.0, "EvidenceScore_A": 3.0, "SCORE": "335", "shared_interaction": "Direct", "source_original": "853275", "Name_B": "MIG3", "Name_A": "TPK1", "EvidenceScore": 2.0, "target_original": "856750", "Gene_B": "856750", "interaction": "Direct", "SUID": 478722, "TYPE": "Direct", "Gene_A": "853275", "support": "{\"StringDB\": \"physical\", \"StringEvidence\": \"database:0.197,experiments:0.137,coexpression:0.053,textmining:0.003\", \"String_Score_Physical\": 335, \"String_Score_Combined\": 372}", "selected": false}, "selected": false}, {"data": {"id": "478719", "source": "477960", "target": "477750", "EvidenceScore_B": 1.0, "EvidenceScore_A": 3.0, "SCORE": "208", "shared_interaction": "Direct", "source_original": "853275", "Name_B": "DIA1", "Name_A": "TPK1", "EvidenceScore": 1.0, "target_original": "855364", "Gene_B": "855364", "interaction": "Direct", "SUID": 478719, "TYPE": "Direct", "Gene_A": "853275", "support": "{\"BioGrid\": \"physical\", \"BioGrid_PubMed\": \"16319894\", \"BioGrid_Type\": \"Biochemical Activity\"}", "selected": false}, "selected": false}, {"data": {"id": "478716", "source": "477957", "target": "477876", "EvidenceScore_B": 3.0, "EvidenceScore_A": 1.0, "SCORE": "327", "shared_interaction": "Direct", "source_original": "853288", "Name_B": "GCY1", "Name_A": "INO1", "EvidenceScore": 1.0, "target_original": "854287", "Gene_B": "854287", "interaction": "Direct", "SUID": 478716, "TYPE": "Direct", "Gene_A": "853288", "support": "{\"StringDB\": \"physical\", \"StringEvidence\": \"experiments:0.299,textmining:0.109\", \"BioGrid\": \"physical\", \"BioGrid_PubMed\": \"18467557\", \"BioGrid_Type\": \"PCA\", \"String_Score_Physical\": 327, \"String_Score_Combined\": 401}", "selected": false}, "selected": false}, {"data": {"id": "478713", "source": "477957", "target": "477870", "EvidenceScore_B": 3.0, "EvidenceScore_A": 1.0, "SCORE": "835", "shared_interaction": "Direct", "source_original": "853288", "Name_B": "DCS2", "Name_A": "INO1", "EvidenceScore": 1.0, "target_original": "854344", "Gene_B": "854344", "interaction": "Direct", "SUID": 478713, "TYPE": "Direct", "Gene_A": "853288", "support": "{\"StringDB\": \"physical\", \"StringEvidence\": \"experiments:0.828\", \"String_Score_Physical\": 835, \"String_Score_Combined\": 835}", "selected": false}, "selected": false}, {"data": {"id": "478710", "source": "477954", "target": "477705", "EvidenceScore_B": 5.0, "EvidenceScore_A": 5.0, "SCORE": "244", "shared_interaction": "Direct", "source_original": "853395", "Name_B": "HSP82", "Name_A": "TDH1", "EvidenceScore": 5.0, "target_original": "855836", "Gene_B": "855836", "interaction": "Direct", "SUID": 478710, "TYPE": "Direct", "Gene_A": "853395", "support": "{\"StringDB\": \"physical\", \"StringEvidence\": \"textmining:0.838,experiments:0.212,coexpression:0.106\", \"BioGrid\": \"genetic,physical\", \"BioGrid_PubMed\": \"31399574,26217697,25452130,17923092\", \"BioGrid_Type\": \"Synthetic Growth Defect,Affinity Capture-MS\", \"String_Score_Physical\": 244, \"String_Score_Combined\": 890}", "selected": false}, "selected": false}, {"data": {"id": "478707", "source": "477951", "target": "477783", "EvidenceScore_B": 3.0, "EvidenceScore_A": 2.0, "SCORE": "208", "shared_interaction": "Direct", "source_original": "853522", "Name_B": "ISF1", "Name_A": "PTK2", "EvidenceScore": 2.0, "target_original": "855105", "Gene_B": "855105", "interaction": "Direct", "SUID": 478707, "TYPE": "Direct", "Gene_A": "853522", "support": "{\"BioGrid\": \"physical\", \"BioGrid_PubMed\": \"16319894\", \"BioGrid_Type\": \"Biochemical Activity\"}", "selected": false}, "selected": false}, {"data": {"id": "478704", "source": "477951", "target": "477738", "EvidenceScore_B": 3.0, "EvidenceScore_A": 2.0, "SCORE": "478", "shared_interaction": "Direct", "source_original": "853522", "Name_B": "MDG1", "Name_A": "PTK2", "EvidenceScore": 2.0, "target_original": "855548", "Gene_B": "855548", "interaction": "Direct", "SUID": 478704, "TYPE": "Direct", "Gene_A": "853522", "support": "{\"StringDB\": \"physical\", \"StringEvidence\": \"database:0.327,experiments:0.191,textmining:0.042,coexpression:0.006\", \"String_Score_Physical\": 478, \"String_Score_Combined\": 502}", "selected": false}, "selected": false}, {"data": {"id": "478701", "source": "477951", "target": "477663", "EvidenceScore_B": 6.0, "EvidenceScore_A": 2.0, "SCORE": "208", "shared_interaction": "Direct", "source_original": "853522", "Name_B": "GPH1", "Name_A": "PTK2", "EvidenceScore": 2.0, "target_original": "856289", "Gene_B": "856289", "interaction": "Direct", "SUID": 478701, "TYPE": "Direct", "Gene_A": "853522", "support": "{\"BioGrid\": \"physical\", \"BioGrid_PubMed\": \"16319894\", \"BioGrid_Type\": \"Biochemical Activity\"}", "selected": false}, "selected": false}, {"data": {"id": "478698", "source": "477951", "target": "477696", "EvidenceScore_B": 3.0, "EvidenceScore_A": 2.0, "SCORE": "315", "shared_interaction": "Direct", "source_original": "853522", "Name_B": "TPK2", "Name_A": "PTK2", "EvidenceScore": 2.0, "target_original": "855898", "Gene_B": "855898", "interaction": "Direct", "SUID": 478698, "TYPE": "Direct", "Gene_A": "853522", "support": "{\"StringDB\": \"physical\", \"StringEvidence\": \"database:0.208,coexpression:0.158,textmining:0.142,experiments:0.099\", \"String_Score_Physical\": 315, \"String_Score_Combined\": 457}", "selected": false}, "selected": false}, {"data": {"id": "478695", "source": "477951", "target": "477705", "EvidenceScore_B": 5.0, "EvidenceScore_A": 2.0, "SCORE": "389", "shared_interaction": "Direct", "source_original": "853522", "Name_B": "HSP82", "Name_A": "PTK2", "EvidenceScore": 2.0, "target_original": "855836", "Gene_B": "855836", "interaction": "Direct", "SUID": 478695, "TYPE": "Direct", "Gene_A": "853522", "support": "{\"StringDB\": \"physical\", \"StringEvidence\": \"database:0.265,experiments:0.133,textmining:0.034\", \"String_Score_Physical\": 389, \"String_Score_Combined\": 410}", "selected": false}, "selected": false}, {"data": {"id": "478692", "source": "477951", "target": "477921", "EvidenceScore_B": 1.0, "EvidenceScore_A": 2.0, "SCORE": "208", "shared_interaction": "Direct", "source_original": "853522", "Name_B": "MBR1", "Name_A": "PTK2", "EvidenceScore": 1.0, "target_original": "853769", "Gene_B": "853769", "interaction": "Direct", "SUID": 478692, "TYPE": "Direct", "Gene_A": "853522", "support": "{\"BioGrid\": \"physical\", \"BioGrid_PubMed\": \"16319894\", \"BioGrid_Type\": \"Biochemical Activity\"}", "selected": false}, "selected": false}, {"data": {"id": "478689", "source": "477948", "target": "477705", "EvidenceScore_B": 5.0, "EvidenceScore_A": 3.0, "SCORE": "208", "shared_interaction": "Direct", "source_original": "853559", "Name_B": "HSP82", "Name_A": "YJR096W", "EvidenceScore": 3.0, "target_original": "855836", "Gene_B": "855836", "interaction": "Direct", "SUID": 478689, "TYPE": "Direct", "Gene_A": "853559", "support": "{\"BioGrid\": \"physical\", \"BioGrid_PubMed\": \"31399574\", \"BioGrid_Type\": \"Affinity Capture-MS\"}", "selected": false}, "selected": false}, {"data": {"id": "478686", "source": "477948", "target": "477927", "EvidenceScore_B": 2.0, "EvidenceScore_A": 3.0, "SCORE": "204", "shared_interaction": "Direct", "source_original": "853559", "Name_B": "APE1", "Name_A": "YJR096W", "EvidenceScore": 2.0, "target_original": "853758", "Gene_B": "853758", "interaction": "Direct", "SUID": 478686, "TYPE": "Direct", "Gene_A": "853559", "support": "{\"StringDB\": \"physical\", \"StringEvidence\": \"coexpression:0.237,experiments:0.170,textmining:0.098\", \"String_Score_Physical\": 204, \"String_Score_Combined\": 452}", "selected": false}, "selected": false}, {"data": {"id": "478683", "source": "477945", "target": "477705", "EvidenceScore_B": 5.0, "EvidenceScore_A": 3.0, "SCORE": "208", "shared_interaction": "Direct", "source_original": "853617", "Name_B": "HSP82", "Name_A": "DAL5", "EvidenceScore": 3.0, "target_original": "855836", "Gene_B": "855836", "interaction": "Direct", "SUID": 478683, "TYPE": "Direct", "Gene_A": "853617", "support": "{\"BioGrid\": \"physical\", \"BioGrid_PubMed\": \"15879519\", \"BioGrid_Type\": \"Two-hybrid\"}", "selected": false}, "selected": false}, {"data": {"id": "478680", "source": "477945", "target": "477891", "EvidenceScore_B": 3.0, "EvidenceScore_A": 3.0, "SCORE": "311", "shared_interaction": "Direct", "source_original": "853617", "Name_B": "PTR2", "Name_A": "DAL5", "EvidenceScore": 3.0, "target_original": "853968", "Gene_B": "853968", "interaction": "Direct", "SUID": 478680, "TYPE": "Direct", "Gene_A": "853617", "support": "{\"StringDB\": \"physical\", \"StringEvidence\": \"textmining:0.672,experiments:0.282,coexpression:0.074\", \"BioGrid\": \"genetic\", \"BioGrid_PubMed\": \"16429164\", \"BioGrid_Type\": \"Synthetic Lethality\", \"String_Score_Physical\": 311, \"String_Score_Combined\": 790}", "selected": false}, "selected": false}, {"data": {"id": "478677", "source": "477939", "target": "477798", "EvidenceScore_B": 2.0, "EvidenceScore_A": 1.0, "SCORE": "200", "shared_interaction": "Direct", "source_original": "853620", "Name_B": "CYB2", "Name_A": "AAD10", "EvidenceScore": 1.0, "target_original": "854950", "Gene_B": "854950", "interaction": "Direct", "SUID": 478677, "TYPE": "Direct", "Gene_A": "853620", "support": "{\"StringDB\": \"physical\", \"StringEvidence\": \"experiments:0.166,textmining:0.079,coexpression:0.019\", \"String_Score_Physical\": 200, \"String_Score_Combined\": 277}", "selected": false}, "selected": false}, {"data": {"id": "478674", "source": "477936", "target": "477882", "EvidenceScore_B": 1.0, "EvidenceScore_A": 3.0, "SCORE": "288", "shared_interaction": "Direct", "source_original": "853660", "Name_B": "FRE7", "Name_A": "FRE2", "EvidenceScore": 1.0, "target_original": "854013", "Gene_B": "854013", "interaction": "Direct", "SUID": 478674, "TYPE": "Direct", "Gene_A": "853660", "support": "{\"StringDB\": \"physical\", \"StringEvidence\": \"textmining:0.905,experiments:0.259\", \"BioGrid\": \"genetic\", \"BioGrid_PubMed\": \"17553781\", \"BioGrid_Type\": \"Dosage Rescue\", \"String_Score_Physical\": 288, \"String_Score_Combined\": 558}", "selected": false}, "selected": false}, {"data": {"id": "478671", "source": "477927", "target": "477876", "EvidenceScore_B": 3.0, "EvidenceScore_A": 2.0, "SCORE": "204", "shared_interaction": "Direct", "source_original": "853758", "Name_B": "GCY1", "Name_A": "APE1", "EvidenceScore": 2.0, "target_original": "854287", "Gene_B": "854287", "interaction": "Direct", "SUID": 478671, "TYPE": "Direct", "Gene_A": "853758", "support": "{\"StringDB\": \"physical\", \"StringEvidence\": \"coexpression:0.219,experiments:0.170\", \"String_Score_Physical\": 204, \"String_Score_Combined\": 377}", "selected": false}, "selected": false}, {"data": {"id": "478668", "source": "477927", "target": "477771", "EvidenceScore_B": 3.0, "EvidenceScore_A": 2.0, "SCORE": "208", "shared_interaction": "Direct", "source_original": "853758", "Name_B": "YPK2", "Name_A": "APE1", "EvidenceScore": 2.0, "target_original": "855130", "Gene_B": "855130", "interaction": "Direct", "SUID": 478668, "TYPE": "Direct", "Gene_A": "853758", "support": "{\"BioGrid\": \"physical\", \"BioGrid_PubMed\": \"20489023\", \"BioGrid_Type\": \"Affinity Capture-MS\", \"BioGrid_Score\": \"0.949\"}", "selected": false}, "selected": false}, {"data": {"id": "478665", "source": "477924", "target": "477849", "EvidenceScore_B": 2.0, "EvidenceScore_A": 1.0, "SCORE": "315", "shared_interaction": "Direct", "source_original": "853766", "Name_B": "VTS1", "Name_A": "CWP1", "EvidenceScore": 1.0, "target_original": "854541", "Gene_B": "854541", "interaction": "Direct", "SUID": 478665, "TYPE": "Direct", "Gene_A": "853766", "support": "{\"StringDB\": \"physical\", \"StringEvidence\": \"experiments:0.286\", \"BioGrid\": \"physical\", \"BioGrid_PubMed\": \"28325876\", \"BioGrid_Type\": \"Affinity Capture-RNA\", \"String_Score_Physical\": 315, \"String_Score_Combined\": 315}", "selected": false}, "selected": false}, {"data": {"id": "478662", "source": "477918", "target": "477597", "EvidenceScore_B": 3.0, "EvidenceScore_A": 2.0, "SCORE": "918", "shared_interaction": "Direct", "source_original": "853784", "Name_B": "LCP5", "Name_A": "DHR2", "EvidenceScore": 2.0, "target_original": "856864", "Gene_B": "856864", "interaction": "Direct", "SUID": 478662, "TYPE": "Direct", "Gene_A": "853784", "support": "{\"StringDB\": \"physical\", \"StringEvidence\": \"experiments:0.914,coexpression:0.860,textmining:0.079\", \"BioGrid\": \"physical\", \"BioGrid_PubMed\": \"29054886\", \"BioGrid_Type\": \"Two-hybrid\", \"String_Score_Physical\": 918, \"String_Score_Combined\": 989}", "selected": false}, "selected": false}, {"data": {"id": "478659", "source": "477912", "target": "477660", "EvidenceScore_B": 3.0, "EvidenceScore_A": 3.0, "SCORE": "900", "shared_interaction": "Direct", "source_original": "853830", "Name_B": "GDB1", "Name_A": "UGP1", "EvidenceScore": 3.0, "target_original": "856314", "Gene_B": "856314", "interaction": "Direct", "SUID": 478659, "TYPE": "Direct", "Gene_A": "853830", "support": "{\"StringDB\": \"physical\", \"StringEvidence\": \"database:0.896,textmining:0.688,coexpression:0.268\", \"String_Score_Physical\": 900, \"String_Score_Combined\": 977}", "selected": false}, "selected": false}, {"data": {"id": "478656", "source": "477912", "target": "477663", "EvidenceScore_B": 6.0, "EvidenceScore_A": 3.0, "SCORE": "900", "shared_interaction": "Direct", "source_original": "853830", "Name_B": "GPH1", "Name_A": "UGP1", "EvidenceScore": 3.0, "target_original": "856289", "Gene_B": "856289", "interaction": "Direct", "SUID": 478656, "TYPE": "Direct", "Gene_A": "853830", "support": "{\"StringDB\": \"physical\", \"StringEvidence\": \"database:0.896,textmining:0.889,coexpression:0.376\", \"String_Score_Physical\": 900, \"String_Score_Combined\": 993}", "selected": false}, "selected": false}, {"data": {"id": "478653", "source": "477912", "target": "477768", "EvidenceScore_B": 3.0, "EvidenceScore_A": 3.0, "SCORE": "900", "shared_interaction": "Direct", "source_original": "853830", "Name_B": "PGM2", "Name_A": "UGP1", "EvidenceScore": 3.0, "target_original": "855131", "Gene_B": "855131", "interaction": "Direct", "SUID": 478653, "TYPE": "Direct", "Gene_A": "853830", "support": "{\"StringDB\": \"physical\", \"StringEvidence\": \"coexpression:0.920,database:0.896,textmining:0.863,fusion:0.203\", \"String_Score_Physical\": 900, \"String_Score_Combined\": 999}", "selected": false}, "selected": false}, {"data": {"id": "478650", "source": "477912", "target": "477756", "EvidenceScore_B": 3.0, "EvidenceScore_A": 3.0, "SCORE": "900", "shared_interaction": "Direct", "source_original": "853830", "Name_B": "TPS3", "Name_A": "UGP1", "EvidenceScore": 3.0, "target_original": "855303", "Gene_B": "855303", "interaction": "Direct", "SUID": 478650, "TYPE": "Direct", "Gene_A": "853830", "support": "{\"StringDB\": \"physical\", \"StringEvidence\": \"database:0.896,textmining:0.332,coexpression:0.194\", \"String_Score_Physical\": 900, \"String_Score_Combined\": 946}", "selected": false}, "selected": false}, {"data": {"id": "478647", "source": "477912", "target": "477810", "EvidenceScore_B": 3.0, "EvidenceScore_A": 3.0, "SCORE": "900", "shared_interaction": "Direct", "source_original": "853830", "Name_B": "TSL1", "Name_A": "UGP1", "EvidenceScore": 3.0, "target_original": "854872", "Gene_B": "854872", "interaction": "Direct", "SUID": 478647, "TYPE": "Direct", "Gene_A": "853830", "support": "{\"StringDB\": \"physical\", \"StringEvidence\": \"database:0.896,coexpression:0.771,textmining:0.287\", \"String_Score_Physical\": 900, \"String_Score_Combined\": 983}", "selected": false}, "selected": false}, {"data": {"id": "478644", "source": "477912", "target": "477876", "EvidenceScore_B": 3.0, "EvidenceScore_A": 3.0, "SCORE": "219", "shared_interaction": "Direct", "source_original": "853830", "Name_B": "GCY1", "Name_A": "UGP1", "EvidenceScore": 3.0, "target_original": "854287", "Gene_B": "854287", "interaction": "Direct", "SUID": 478644, "TYPE": "Direct", "Gene_A": "853830", "support": "{\"StringDB\": \"physical\", \"StringEvidence\": \"coexpression:0.190,experiments:0.186,textmining:0.075\", \"BioGrid\": \"genetic\", \"BioGrid_PubMed\": \"21623372\", \"BioGrid_Type\": \"Negative Genetic\", \"BioGrid_Score\": \"-0.1171\", \"String_Score_Physical\": 219, \"String_Score_Combined\": 415}", "selected": false}, "selected": false}, {"data": {"id": "478641", "source": "477912", "target": "477900", "EvidenceScore_B": 3.0, "EvidenceScore_A": 3.0, "SCORE": "900", "shared_interaction": "Direct", "source_original": "853830", "Name_B": "GLG1", "Name_A": "UGP1", "EvidenceScore": 3.0, "target_original": "853932", "Gene_B": "853932", "interaction": "Direct", "SUID": 478641, "TYPE": "Direct", "Gene_A": "853830", "support": "{\"StringDB\": \"physical\", \"StringEvidence\": \"database:0.896,textmining:0.615,coexpression:0.086\", \"String_Score_Physical\": 900, \"String_Score_Combined\": 964}", "selected": false}, "selected": false}, {"data": {"id": "478638", "source": "477906", "target": "477735", "EvidenceScore_B": 2.0, "EvidenceScore_A": 2.0, "SCORE": "223", "shared_interaction": "Direct", "source_original": "853881", "Name_B": "YNL115C", "Name_A": "YKR011C", "EvidenceScore": 2.0, "target_original": "855608", "Gene_B": "855608", "interaction": "Direct", "SUID": 478638, "TYPE": "Direct", "Gene_A": "853881", "support": "{\"StringDB\": \"physical\", \"StringEvidence\": \"experiments:0.190,coexpression:0.076\", \"BioGrid\": \"genetic\", \"BioGrid_PubMed\": \"27708008\", \"BioGrid_Type\": \"Negative Genetic\", \"BioGrid_Score\": \"-0.1928\", \"String_Score_Physical\": 223, \"String_Score_Combined\": 282}", "selected": false}, "selected": false}, {"data": {"id": "478635", "source": "477903", "target": "477720", "EvidenceScore_B": 3.0, "EvidenceScore_A": 3.0, "SCORE": "188", "shared_interaction": "Direct", "source_original": "853894", "Name_B": "NOG2", "Name_A": "DBP7", "EvidenceScore": 3.0, "target_original": "855789", "Gene_B": "855789", "interaction": "Direct", "SUID": 478635, "TYPE": "Direct", "Gene_A": "853894", "support": "{\"StringDB\": \"physical\", \"StringEvidence\": \"coexpression:0.983,textmining:0.322,experiments:0.153\", \"String_Score_Physical\": 188, \"String_Score_Combined\": 990}", "selected": false}, "selected": false}, {"data": {"id": "478632", "source": "477903", "target": "477771", "EvidenceScore_B": 3.0, "EvidenceScore_A": 3.0, "SCORE": "310", "shared_interaction": "Direct", "source_original": "853894", "Name_B": "YPK2", "Name_A": "DBP7", "EvidenceScore": 3.0, "target_original": "855130", "Gene_B": "855130", "interaction": "Direct", "SUID": 478632, "TYPE": "Direct", "Gene_A": "853894", "support": "{\"StringDB\": \"physical\", \"StringEvidence\": \"database:0.266,experiments:0.021,coexpression:0.002\", \"String_Score_Physical\": 310, \"String_Score_Combined\": 312}", "selected": false}, "selected": false}, {"data": {"id": "478629", "source": "477900", "target": "477606", "EvidenceScore_B": 3.0, "EvidenceScore_A": 3.0, "SCORE": "199", "shared_interaction": "Direct", "source_original": "853932", "Name_B": "GIP2", "Name_A": "GLG1", "EvidenceScore": 3.0, "target_original": "856781", "Gene_B": "856781", "interaction": "Direct", "SUID": 478629, "TYPE": "Direct", "Gene_A": "853932", "support": "{\"StringDB\": \"physical\", \"StringEvidence\": \"textmining:0.596,coexpression:0.238,experiments:0.165\", \"String_Score_Physical\": 199, \"String_Score_Combined\": 753}", "selected": false}, "selected": false}, {"data": {"id": "478626", "source": "477900", "target": "477615", "EvidenceScore_B": 6.0, "EvidenceScore_A": 3.0, "SCORE": "916", "shared_interaction": "Direct", "source_original": "853932", "Name_B": "GLC3", "Name_A": "GLG1", "EvidenceScore": 3.0, "target_original": "856705", "Gene_B": "856705", "interaction": "Direct", "SUID": 478626, "TYPE": "Direct", "Gene_A": "853932", "support": "{\"StringDB\": \"physical\", \"StringEvidence\": \"textmining:0.964,database:0.896,coexpression:0.773,experiments:0.168\", \"String_Score_Physical\": 916, \"String_Score_Combined\": 999}", "selected": false}, "selected": false}, {"data": {"id": "478623", "source": "477900", "target": "477756", "EvidenceScore_B": 3.0, "EvidenceScore_A": 3.0, "SCORE": "650", "shared_interaction": "Direct", "source_original": "853932", "Name_B": "TPS3", "Name_A": "GLG1", "EvidenceScore": 3.0, "target_original": "855303", "Gene_B": "855303", "interaction": "Direct", "SUID": 478623, "TYPE": "Direct", "Gene_A": "853932", "support": "{\"StringDB\": \"physical\", \"StringEvidence\": \"database:0.635,textmining:0.036\", \"String_Score_Physical\": 650, \"String_Score_Combined\": 662}", "selected": false}, "selected": false}, {"data": {"id": "478620", "source": "477900", "target": "477810", "EvidenceScore_B": 3.0, "EvidenceScore_A": 3.0, "SCORE": "650", "shared_interaction": "Direct", "source_original": "853932", "Name_B": "TSL1", "Name_A": "GLG1", "EvidenceScore": 3.0, "target_original": "854872", "Gene_B": "854872", "interaction": "Direct", "SUID": 478620, "TYPE": "Direct", "Gene_A": "853932", "support": "{\"StringDB\": \"physical\", \"StringEvidence\": \"database:0.635,coexpression:0.168\", \"String_Score_Physical\": 650, \"String_Score_Combined\": 708}", "selected": false}, "selected": false}, {"data": {"id": "478617", "source": "477900", "target": "477822", "EvidenceScore_B": 3.0, "EvidenceScore_A": 3.0, "SCORE": "199", "shared_interaction": "Direct", "source_original": "853932", "Name_B": "PIG2", "Name_A": "GLG1", "EvidenceScore": 3.0, "target_original": "854766", "Gene_B": "854766", "interaction": "Direct", "SUID": 478617, "TYPE": "Direct", "Gene_A": "853932", "support": "{\"StringDB\": \"physical\", \"StringEvidence\": \"textmining:0.505,coexpression:0.208,experiments:0.165\", \"String_Score_Physical\": 199, \"String_Score_Combined\": 685}", "selected": false}, "selected": false}, {"data": {"id": "478614", "source": "477900", "target": "477849", "EvidenceScore_B": 2.0, "EvidenceScore_A": 3.0, "SCORE": "315", "shared_interaction": "Direct", "source_original": "853932", "Name_B": "VTS1", "Name_A": "GLG1", "EvidenceScore": 2.0, "target_original": "854541", "Gene_B": "854541", "interaction": "Direct", "SUID": 478614, "TYPE": "Direct", "Gene_A": "853932", "support": "{\"StringDB\": \"physical\", \"StringEvidence\": \"experiments:0.286\", \"BioGrid\": \"physical\", \"BioGrid_PubMed\": \"28325876\", \"BioGrid_Type\": \"Affinity Capture-RNA\", \"String_Score_Physical\": 315, \"String_Score_Combined\": 315}", "selected": false}, "selected": false}, {"data": {"id": "478611", "source": "477897", "target": "477606", "EvidenceScore_B": 3.0, "EvidenceScore_A": 3.0, "SCORE": "540", "shared_interaction": "Direct", "source_original": "853950", "Name_B": "GIP2", "Name_A": "YKR075C", "EvidenceScore": 3.0, "target_original": "856781", "Gene_B": "856781", "interaction": "Direct", "SUID": 478611, "TYPE": "Direct", "Gene_A": "853950", "support": "{\"StringDB\": \"physical\", \"StringEvidence\": \"database:0.520\", \"String_Score_Physical\": 540, \"String_Score_Combined\": 540}", "selected": false}, "selected": false}, {"data": {"id": "478608", "source": "477897", "target": "477867", "EvidenceScore_B": 6.0, "EvidenceScore_A": 3.0, "SCORE": "540", "shared_interaction": "Direct", "source_original": "853950", "Name_B": "GAC1", "Name_A": "YKR075C", "EvidenceScore": 3.0, "target_original": "854350", "Gene_B": "854350", "interaction": "Direct", "SUID": 478608, "TYPE": "Direct", "Gene_A": "853950", "support": "{\"StringDB\": \"physical\", \"StringEvidence\": \"database:0.520\", \"String_Score_Physical\": 540, \"String_Score_Combined\": 540}", "selected": false}, "selected": false}, {"data": {"id": "478605", "source": "477894", "target": "477651", "EvidenceScore_B": 2.0, "EvidenceScore_A": 1.0, "SCORE": "223", "shared_interaction": "Direct", "source_original": "853966", "Name_B": "DUR3", "Name_A": "SRL3", "EvidenceScore": 1.0, "target_original": "856370", "Gene_B": "856370", "interaction": "Direct", "SUID": 478605, "TYPE": "Direct", "Gene_A": "853966", "support": "{\"StringDB\": \"physical\", \"StringEvidence\": \"experiments:0.190\", \"BioGrid\": \"genetic\", \"BioGrid_PubMed\": \"27708008\", \"BioGrid_Type\": \"Negative Genetic\", \"BioGrid_Score\": \"-0.1674\", \"String_Score_Physical\": 223, \"String_Score_Combined\": 223}", "selected": false}, "selected": false}, {"data": {"id": "478602", "source": "477885", "target": "477840", "EvidenceScore_B": 2.0, "EvidenceScore_A": 2.0, "SCORE": "300", "shared_interaction": "Direct", "source_original": "854010", "Name_B": "CSS1", "Name_A": "HPF1", "EvidenceScore": 2.0, "target_original": "854637", "Gene_B": "854637", "interaction": "Direct", "SUID": 478602, "TYPE": "Direct", "Gene_A": "854010", "support": "{\"StringDB\": \"physical\", \"StringEvidence\": \"coexpression:0.867,textmining:0.593,database:0.270\", \"String_Score_Physical\": 300, \"String_Score_Combined\": 908}", "selected": false}, "selected": false}, {"data": {"id": "478599", "source": "477879", "target": "477795", "EvidenceScore_B": 3.0, "EvidenceScore_A": 3.0, "SCORE": "800", "shared_interaction": "Direct", "source_original": "854151", "Name_B": "PLB1", "Name_A": "PLB3", "EvidenceScore": 3.0, "target_original": "855020", "Gene_B": "855020", "interaction": "Direct", "SUID": 478599, "TYPE": "Direct", "Gene_A": "854151", "support": "{\"StringDB\": \"physical\", \"StringEvidence\": \"textmining:0.863,database:0.791\", \"String_Score_Physical\": 800, \"String_Score_Combined\": 805}", "selected": false}, "selected": false}, {"data": {"id": "478596", "source": "477876", "target": "477603", "EvidenceScore_B": 5.0, "EvidenceScore_A": 3.0, "SCORE": "900", "shared_interaction": "Direct", "source_original": "854287", "Name_B": "GPP2", "Name_A": "GCY1", "EvidenceScore": 3.0, "target_original": "856791", "Gene_B": "856791", "interaction": "Direct", "SUID": 478596, "TYPE": "Direct", "Gene_A": "854287", "support": "{\"StringDB\": \"physical\", \"StringEvidence\": \"database:0.896,textmining:0.795\", \"String_Score_Physical\": 900, \"String_Score_Combined\": 979}", "selected": false}, "selected": false}, {"data": {"id": "478593", "source": "477873", "target": "477711", "EvidenceScore_B": 3.0, "EvidenceScore_A": 3.0, "SCORE": "315", "shared_interaction": "Direct", "source_original": "854302", "Name_B": "GAL4", "Name_A": "BAG7", "EvidenceScore": 3.0, "target_original": "855828", "Gene_B": "855828", "interaction": "Direct", "SUID": 478593, "TYPE": "Direct", "Gene_A": "854302", "support": "{\"StringDB\": \"physical\", \"StringEvidence\": \"experiments:0.286\", \"BioGrid\": \"physical\", \"BioGrid_PubMed\": \"27611834\", \"BioGrid_Type\": \"Affinity Capture-MS\", \"String_Score_Physical\": 315, \"String_Score_Combined\": 315}", "selected": false}, "selected": false}, {"data": {"id": "478590", "source": "477867", "target": "477606", "EvidenceScore_B": 3.0, "EvidenceScore_A": 6.0, "SCORE": "900", "shared_interaction": "Direct", "source_original": "854350", "Name_B": "GIP2", "Name_A": "GAC1", "EvidenceScore": 3.0, "target_original": "856781", "Gene_B": "856781", "interaction": "Direct", "SUID": 478590, "TYPE": "Direct", "Gene_A": "854350", "support": "{\"StringDB\": \"physical\", \"StringEvidence\": \"database:0.896,textmining:0.844,coexpression:0.721\", \"String_Score_Physical\": 900, \"String_Score_Combined\": 982}", "selected": false}, "selected": false}, {"data": {"id": "478587", "source": "477867", "target": "477822", "EvidenceScore_B": 3.0, "EvidenceScore_A": 6.0, "SCORE": "954", "shared_interaction": "Direct", "source_original": "854350", "Name_B": "PIG2", "Name_A": "GAC1", "EvidenceScore": 3.0, "target_original": "854766", "Gene_B": "854766", "interaction": "Direct", "SUID": 478587, "TYPE": "Direct", "Gene_A": "854350", "support": "{\"StringDB\": \"physical\", \"StringEvidence\": \"database:0.896,textmining:0.851,experiments:0.543,coexpression:0.086\", \"BioGrid\": \"physical\", \"BioGrid_PubMed\": \"18719252\", \"BioGrid_Type\": \"Two-hybrid\", \"String_Score_Physical\": 954, \"String_Score_Combined\": 974}", "selected": false}, "selected": false}, {"data": {"id": "478584", "source": "477855", "target": "477696", "EvidenceScore_B": 3.0, "EvidenceScore_A": 3.0, "SCORE": "315", "shared_interaction": "Direct", "source_original": "854529", "Name_B": "TPK2", "Name_A": "PYK2", "EvidenceScore": 3.0, "target_original": "855898", "Gene_B": "855898", "interaction": "Direct", "SUID": 478584, "TYPE": "Direct", "Gene_A": "854529", "support": "{\"StringDB\": \"physical\", \"StringEvidence\": \"experiments:0.286,coexpression:0.108,textmining:0.056\", \"BioGrid\": \"physical\", \"BioGrid_PubMed\": \"20639203\", \"BioGrid_Type\": \"Biochemical Activity,Reconstituted Complex\", \"String_Score_Physical\": 315, \"String_Score_Combined\": 423}", "selected": false}, "selected": false}, {"data": {"id": "478581", "source": "477855", "target": "477798", "EvidenceScore_B": 2.0, "EvidenceScore_A": 3.0, "SCORE": "900", "shared_interaction": "Direct", "source_original": "854529", "Name_B": "CYB2", "Name_A": "PYK2", "EvidenceScore": 2.0, "target_original": "854950", "Gene_B": "854950", "interaction": "Direct", "SUID": 478581, "TYPE": "Direct", "Gene_A": "854529", "support": "{\"StringDB\": \"physical\", \"StringEvidence\": \"database:0.896,textmining:0.180,coexpression:0.054\", \"String_Score_Physical\": 900, \"String_Score_Combined\": 922}", "selected": false}, "selected": false}, {"data": {"id": "478578", "source": "477852", "target": "477705", "EvidenceScore_B": 5.0, "EvidenceScore_A": 4.0, "SCORE": "208", "shared_interaction": "Direct", "source_original": "854530", "Name_B": "HSP82", "Name_A": "PUT4", "EvidenceScore": 4.0, "target_original": "855836", "Gene_B": "855836", "interaction": "Direct", "SUID": 478578, "TYPE": "Direct", "Gene_A": "854530", "support": "{\"BioGrid\": \"physical\", \"BioGrid_PubMed\": \"15879519\", \"BioGrid_Type\": \"Two-hybrid\"}", "selected": false}, "selected": false}, {"data": {"id": "478575", "source": "477852", "target": "477849", "EvidenceScore_B": 2.0, "EvidenceScore_A": 4.0, "SCORE": "315", "shared_interaction": "Direct", "source_original": "854530", "Name_B": "VTS1", "Name_A": "PUT4", "EvidenceScore": 2.0, "target_original": "854541", "Gene_B": "854541", "interaction": "Direct", "SUID": 478575, "TYPE": "Direct", "Gene_A": "854530", "support": "{\"StringDB\": \"physical\", \"StringEvidence\": \"experiments:0.286\", \"BioGrid\": \"physical\", \"BioGrid_PubMed\": \"28325876\", \"BioGrid_Type\": \"Affinity Capture-RNA\", \"String_Score_Physical\": 315, \"String_Score_Combined\": 315}", "selected": false}, "selected": false}, {"data": {"id": "478572", "source": "477849", "target": "477681", "EvidenceScore_B": 2.0, "EvidenceScore_A": 2.0, "SCORE": "315", "shared_interaction": "Direct", "source_original": "854541", "Name_B": "EEB1", "Name_A": "VTS1", "EvidenceScore": 2.0, "target_original": "856010", "Gene_B": "856010", "interaction": "Direct", "SUID": 478572, "TYPE": "Direct", "Gene_A": "854541", "support": "{\"StringDB\": \"physical\", \"StringEvidence\": \"experiments:0.286,coexpression:0.001\", \"BioGrid\": \"physical\", \"BioGrid_PubMed\": \"28325876\", \"BioGrid_Type\": \"Affinity Capture-RNA\", \"String_Score_Physical\": 315, \"String_Score_Combined\": 315}", "selected": false}, "selected": false}, {"data": {"id": "478569", "source": "477849", "target": "477786", "EvidenceScore_B": 2.0, "EvidenceScore_A": 2.0, "SCORE": "315", "shared_interaction": "Direct", "source_original": "854541", "Name_B": "STB2", "Name_A": "VTS1", "EvidenceScore": 2.0, "target_original": "855075", "Gene_B": "855075", "interaction": "Direct", "SUID": 478569, "TYPE": "Direct", "Gene_A": "854541", "support": "{\"StringDB\": \"physical\", \"StringEvidence\": \"experiments:0.286\", \"BioGrid\": \"physical\", \"BioGrid_PubMed\": \"28325876\", \"BioGrid_Type\": \"Affinity Capture-RNA\", \"String_Score_Physical\": 315, \"String_Score_Combined\": 315}", "selected": false}, "selected": false}, {"data": {"id": "478566", "source": "477849", "target": "477822", "EvidenceScore_B": 3.0, "EvidenceScore_A": 2.0, "SCORE": "315", "shared_interaction": "Direct", "source_original": "854541", "Name_B": "PIG2", "Name_A": "VTS1", "EvidenceScore": 2.0, "target_original": "854766", "Gene_B": "854766", "interaction": "Direct", "SUID": 478566, "TYPE": "Direct", "Gene_A": "854541", "support": "{\"StringDB\": \"physical\", \"StringEvidence\": \"experiments:0.286,coexpression:0.050,textmining:0.015\", \"BioGrid\": \"physical\", \"BioGrid_PubMed\": \"28325876\", \"BioGrid_Type\": \"Affinity Capture-RNA\", \"String_Score_Physical\": 315, \"String_Score_Combined\": 358}", "selected": false}, "selected": false}, {"data": {"id": "478563", "source": "477849", "target": "477831", "EvidenceScore_B": 2.0, "EvidenceScore_A": 2.0, "SCORE": "315", "shared_interaction": "Direct", "source_original": "854541", "Name_B": "SDP1", "Name_A": "VTS1", "EvidenceScore": 2.0, "target_original": "854693", "Gene_B": "854693", "interaction": "Direct", "SUID": 478563, "TYPE": "Direct", "Gene_A": "854541", "support": "{\"StringDB\": \"physical\", \"StringEvidence\": \"experiments:0.286,coexpression:0.006\", \"BioGrid\": \"physical\", \"BioGrid_PubMed\": \"28325876\", \"BioGrid_Type\": \"Affinity Capture-RNA\", \"String_Score_Physical\": 315, \"String_Score_Combined\": 319}", "selected": false}, "selected": false}, {"data": {"id": "478560", "source": "477849", "target": "477843", "EvidenceScore_B": 2.0, "EvidenceScore_A": 2.0, "SCORE": "315", "shared_interaction": "Direct", "source_original": "854541", "Name_B": "PHR1", "Name_A": "VTS1", "EvidenceScore": 2.0, "target_original": "854568", "Gene_B": "854568", "interaction": "Direct", "SUID": 478560, "TYPE": "Direct", "Gene_A": "854541", "support": "{\"StringDB\": \"physical\", \"StringEvidence\": \"experiments:0.286,textmining:0.025,coexpression:0.009\", \"BioGrid\": \"physical\", \"BioGrid_PubMed\": \"28325876\", \"BioGrid_Type\": \"Affinity Capture-RNA\", \"String_Score_Physical\": 315, \"String_Score_Combined\": 338}", "selected": false}, "selected": false}, {"data": {"id": "478557", "source": "477849", "target": "477705", "EvidenceScore_B": 5.0, "EvidenceScore_A": 2.0, "SCORE": "236", "shared_interaction": "Direct", "source_original": "854541", "Name_B": "HSP82", "Name_A": "VTS1", "EvidenceScore": 2.0, "target_original": "855836", "Gene_B": "855836", "interaction": "Direct", "SUID": 478557, "TYPE": "Direct", "Gene_A": "854541", "support": "{\"StringDB\": \"physical\", \"StringEvidence\": \"experiments:0.203,textmining:0.067,coexpression:0.003\", \"String_Score_Physical\": 236, \"String_Score_Combined\": 289}", "selected": false}, "selected": false}, {"data": {"id": "478554", "source": "477849", "target": "477615", "EvidenceScore_B": 6.0, "EvidenceScore_A": 2.0, "SCORE": "315", "shared_interaction": "Direct", "source_original": "854541", "Name_B": "GLC3", "Name_A": "VTS1", "EvidenceScore": 2.0, "target_original": "856705", "Gene_B": "856705", "interaction": "Direct", "SUID": 478554, "TYPE": "Direct", "Gene_A": "854541", "support": "{\"StringDB\": \"physical\", \"StringEvidence\": \"experiments:0.286\", \"BioGrid\": \"physical\", \"BioGrid_PubMed\": \"28325876\", \"BioGrid_Type\": \"Affinity Capture-RNA\", \"String_Score_Physical\": 315, \"String_Score_Combined\": 315}", "selected": false}, "selected": false}, {"data": {"id": "478551", "source": "477849", "target": "477819", "EvidenceScore_B": 1.0, "EvidenceScore_A": 2.0, "SCORE": "315", "shared_interaction": "Direct", "source_original": "854541", "Name_B": "MET28", "Name_A": "VTS1", "EvidenceScore": 1.0, "target_original": "854834", "Gene_B": "854834", "interaction": "Direct", "SUID": 478551, "TYPE": "Direct", "Gene_A": "854541", "support": "{\"StringDB\": \"physical\", \"StringEvidence\": \"experiments:0.286\", \"BioGrid\": \"physical\", \"BioGrid_PubMed\": \"28325876\", \"BioGrid_Type\": \"Affinity Capture-RNA\", \"String_Score_Physical\": 315, \"String_Score_Combined\": 315}", "selected": false}, "selected": false}, {"data": {"id": "478548", "source": "477849", "target": "477816", "EvidenceScore_B": 1.0, "EvidenceScore_A": 2.0, "SCORE": "315", "shared_interaction": "Direct", "source_original": "854541", "Name_B": "FLO11", "Name_A": "VTS1", "EvidenceScore": 1.0, "target_original": "854836", "Gene_B": "854836", "interaction": "Direct", "SUID": 478548, "TYPE": "Direct", "Gene_A": "854541", "support": "{\"StringDB\": \"physical\", \"StringEvidence\": \"experiments:0.286,textmining:0.072\", \"BioGrid\": \"physical\", \"BioGrid_PubMed\": \"28325876\", \"BioGrid_Type\": \"Affinity Capture-RNA\", \"String_Score_Physical\": 315, \"String_Score_Combined\": 364}", "selected": false}, "selected": false}, {"data": {"id": "478545", "source": "477849", "target": "477657", "EvidenceScore_B": 1.0, "EvidenceScore_A": 2.0, "SCORE": "315", "shared_interaction": "Direct", "source_original": "854541", "Name_B": "WSC4", "Name_A": "VTS1", "EvidenceScore": 1.0, "target_original": "856357", "Gene_B": "856357", "interaction": "Direct", "SUID": 478545, "TYPE": "Direct", "Gene_A": "854541", "support": "{\"StringDB\": \"physical\", \"StringEvidence\": \"experiments:0.286,textmining:0.014\", \"BioGrid\": \"physical\", \"BioGrid_PubMed\": \"28325876\", \"BioGrid_Type\": \"Affinity Capture-RNA\", \"String_Score_Physical\": 315, \"String_Score_Combined\": 324}", "selected": false}, "selected": false}, {"data": {"id": "478542", "source": "477846", "target": "477759", "EvidenceScore_B": 3.0, "EvidenceScore_A": 3.0, "SCORE": "900", "shared_interaction": "Direct", "source_original": "854556", "Name_B": "GAD1", "Name_A": "ALD4", "EvidenceScore": 3.0, "target_original": "855291", "Gene_B": "855291", "interaction": "Direct", "SUID": 478542, "TYPE": "Direct", "Gene_A": "854556", "support": "{\"StringDB\": \"physical\", \"StringEvidence\": \"database:0.896,coexpression:0.801,textmining:0.344\", \"String_Score_Physical\": 900, \"String_Score_Combined\": 986}", "selected": false}, "selected": false}, {"data": {"id": "478539", "source": "477834", "target": "477798", "EvidenceScore_B": 2.0, "EvidenceScore_A": 2.0, "SCORE": "305", "shared_interaction": "Direct", "source_original": "854670", "Name_B": "CYB2", "Name_A": "OM45", "EvidenceScore": 2.0, "target_original": "854950", "Gene_B": "854950", "interaction": "Direct", "SUID": 478539, "TYPE": "Direct", "Gene_A": "854670", "support": "{\"StringDB\": \"physical\", \"StringEvidence\": \"coexpression:0.758,textmining:0.347,experiments:0.275\", \"String_Score_Physical\": 305, \"String_Score_Combined\": 890}", "selected": false}, "selected": false}, {"data": {"id": "478536", "source": "477834", "target": "477705", "EvidenceScore_B": 5.0, "EvidenceScore_A": 2.0, "SCORE": "208", "shared_interaction": "Direct", "source_original": "854670", "Name_B": "HSP82", "Name_A": "OM45", "EvidenceScore": 2.0, "target_original": "855836", "Gene_B": "855836", "interaction": "Direct", "SUID": 478536, "TYPE": "Direct", "Gene_A": "854670", "support": "{\"BioGrid\": \"genetic,physical\", \"BioGrid_PubMed\": \"31399574,22140548\", \"BioGrid_Type\": \"Synthetic Growth Defect,Affinity Capture-MS\"}", "selected": false}, "selected": false}, {"data": {"id": "478533", "source": "477831", "target": "477705", "EvidenceScore_B": 5.0, "EvidenceScore_A": 2.0, "SCORE": "459", "shared_interaction": "Direct", "source_original": "854693", "Name_B": "HSP82", "Name_A": "SDP1", "EvidenceScore": 2.0, "target_original": "855836", "Gene_B": "855836", "interaction": "Direct", "SUID": 478533, "TYPE": "Direct", "Gene_A": "854693", "support": "{\"StringDB\": \"physical\", \"StringEvidence\": \"database:0.381,experiments:0.091,textmining:0.060,coexpression:0.002\", \"String_Score_Physical\": 459, \"String_Score_Combined\": 493}", "selected": false}, "selected": false}, {"data": {"id": "478530", "source": "477828", "target": "477609", "EvidenceScore_B": 2.0, "EvidenceScore_A": 2.0, "SCORE": "192", "shared_interaction": "Direct", "source_original": "854695", "Name_B": "PIC2", "Name_A": "COX5B", "EvidenceScore": 2.0, "target_original": "856779", "Gene_B": "856779", "interaction": "Direct", "SUID": 478530, "TYPE": "Direct", "Gene_A": "854695", "support": "{\"StringDB\": \"physical\", \"StringEvidence\": \"coexpression:0.186,experiments:0.157\", \"String_Score_Physical\": 192, \"String_Score_Combined\": 342}", "selected": false}, "selected": false}, {"data": {"id": "478527", "source": "477828", "target": "477618", "EvidenceScore_B": 2.0, "EvidenceScore_A": 2.0, "SCORE": "569", "shared_interaction": "Direct", "source_original": "854695", "Name_B": "CYC7", "Name_A": "COX5B", "EvidenceScore": 2.0, "target_original": "856672", "Gene_B": "856672", "interaction": "Direct", "SUID": 478527, "TYPE": "Direct", "Gene_A": "854695", "support": "{\"StringDB\": \"physical\", \"StringEvidence\": \"textmining:0.867,experiments:0.551,coexpression:0.308\", \"String_Score_Physical\": 569, \"String_Score_Combined\": 960}", "selected": false}, "selected": false}, {"data": {"id": "478524", "source": "477828", "target": "477780", "EvidenceScore_B": 2.0, "EvidenceScore_A": 2.0, "SCORE": "290", "shared_interaction": "Direct", "source_original": "854695", "Name_B": "YMR090W", "Name_A": "COX5B", "EvidenceScore": 2.0, "target_original": "855115", "Gene_B": "855115", "interaction": "Direct", "SUID": 478524, "TYPE": "Direct", "Gene_A": "854695", "support": "{\"StringDB\": \"physical\", \"StringEvidence\": \"experiments:0.260,coexpression:0.187,textmining:0.078\", \"String_Score_Physical\": 290, \"String_Score_Combined\": 468}", "selected": false}, "selected": false}, {"data": {"id": "478521", "source": "477822", "target": "477603", "EvidenceScore_B": 5.0, "EvidenceScore_A": 3.0, "SCORE": "463", "shared_interaction": "Direct", "source_original": "854766", "Name_B": "GPP2", "Name_A": "PIG2", "EvidenceScore": 3.0, "target_original": "856791", "Gene_B": "856791", "interaction": "Direct", "SUID": 478521, "TYPE": "Direct", "Gene_A": "854766", "support": "{\"StringDB\": \"physical\", \"StringEvidence\": \"experiments:0.441\", \"BioGrid\": \"physical\", \"BioGrid_PubMed\": \"16554755\", \"BioGrid_Type\": \"Affinity Capture-MS\", \"String_Score_Physical\": 463, \"String_Score_Combined\": 463}", "selected": false}, "selected": false}, {"data": {"id": "478518", "source": "477822", "target": "477606", "EvidenceScore_B": 3.0, "EvidenceScore_A": 3.0, "SCORE": "900", "shared_interaction": "Direct", "source_original": "854766", "Name_B": "GIP2", "Name_A": "PIG2", "EvidenceScore": 3.0, "target_original": "856781", "Gene_B": "856781", "interaction": "Direct", "SUID": 478518, "TYPE": "Direct", "Gene_A": "854766", "support": "{\"StringDB\": \"physical\", \"StringEvidence\": \"textmining:0.906,database:0.896,coexpression:0.215\", \"String_Score_Physical\": 900, \"String_Score_Combined\": 934}", "selected": false}, "selected": false}, {"data": {"id": "478515", "source": "477822", "target": "477663", "EvidenceScore_B": 6.0, "EvidenceScore_A": 3.0, "SCORE": "212", "shared_interaction": "Direct", "source_original": "854766", "Name_B": "GPH1", "Name_A": "PIG2", "EvidenceScore": 3.0, "target_original": "856289", "Gene_B": "856289", "interaction": "Direct", "SUID": 478515, "TYPE": "Direct", "Gene_A": "854766", "support": "{\"StringDB\": \"physical\", \"StringEvidence\": \"textmining:0.293,experiments:0.179,coexpression:0.009\", \"BioGrid\": \"physical\", \"BioGrid_PubMed\": \"20489023\", \"BioGrid_Type\": \"Affinity Capture-MS\", \"BioGrid_Score\": \"1.0\", \"String_Score_Physical\": 212, \"String_Score_Combined\": 448}", "selected": false}, "selected": false}, {"data": {"id": "478512", "source": "477822", "target": "477705", "EvidenceScore_B": 5.0, "EvidenceScore_A": 3.0, "SCORE": "208", "shared_interaction": "Direct", "source_original": "854766", "Name_B": "HSP82", "Name_A": "PIG2", "EvidenceScore": 3.0, "target_original": "855836", "Gene_B": "855836", "interaction": "Direct", "SUID": 478512, "TYPE": "Direct", "Gene_A": "854766", "support": "{\"BioGrid\": \"physical\", \"BioGrid_PubMed\": \"26804907\", \"BioGrid_Type\": \"Affinity Capture-MS\"}", "selected": false}, "selected": false}, {"data": {"id": "478509", "source": "477816", "target": "477750", "EvidenceScore_B": 1.0, "EvidenceScore_A": 1.0, "SCORE": "288", "shared_interaction": "Direct", "source_original": "854836", "Name_B": "DIA1", "Name_A": "FLO11", "EvidenceScore": 1.0, "target_original": "855364", "Gene_B": "855364", "interaction": "Direct", "SUID": 478509, "TYPE": "Direct", "Gene_A": "854836", "support": "{\"StringDB\": \"physical\", \"StringEvidence\": \"experiments:0.259,textmining:0.095\", \"BioGrid\": \"genetic\", \"BioGrid_PubMed\": \"11063681\", \"BioGrid_Type\": \"Phenotypic Suppression\", \"String_Score_Physical\": 288, \"String_Score_Combined\": 356}", "selected": false}, "selected": false}, {"data": {"id": "478506", "source": "477810", "target": "477756", "EvidenceScore_B": 3.0, "EvidenceScore_A": 3.0, "SCORE": "999", "shared_interaction": "Direct", "source_original": "854872", "Name_B": "TPS3", "Name_A": "TSL1", "EvidenceScore": 3.0, "target_original": "855303", "Gene_B": "855303", "interaction": "Direct", "SUID": 478506, "TYPE": "Direct", "Gene_A": "854872", "support": "{\"StringDB\": \"physical\", \"StringEvidence\": \"experiments:0.999,database:0.896,textmining:0.801,cooccurrence:0.425,coexpression:0.367\", \"BioGrid\": \"genetic,physical\", \"BioGrid_PubMed\": \"9837904,18408719,16941010,16554755\", \"BioGrid_Type\": \"Synthetic Lethality,Synthetic Growth Defect,Affinity Capture-MS,Phenotypic Enhancement\", \"String_Score_Physical\": 999, \"String_Score_Combined\": 999}", "selected": false}, "selected": false}, {"data": {"id": "478503", "source": "477801", "target": "477630", "EvidenceScore_B": 2.0, "EvidenceScore_A": 2.0, "SCORE": "560", "shared_interaction": "Direct", "source_original": "854916", "Name_B": "SPL2", "Name_A": "PHO84", "EvidenceScore": 2.0, "target_original": "856538", "Gene_B": "856538", "interaction": "Direct", "SUID": 478503, "TYPE": "Direct", "Gene_A": "854916", "support": "{\"StringDB\": \"physical\", \"StringEvidence\": \"coexpression:0.968,textmining:0.770,experiments:0.541\", \"BioGrid\": \"genetic\", \"BioGrid_PubMed\": \"29236696,27811238,20688911\", \"BioGrid_Type\": \"Synthetic Rescue,Phenotypic Suppression,Phenotypic Enhancement\", \"String_Score_Physical\": 560, \"String_Score_Combined\": 996}", "selected": false}, "selected": false}, {"data": {"id": "478500", "source": "477798", "target": "477618", "EvidenceScore_B": 2.0, "EvidenceScore_A": 2.0, "SCORE": "190", "shared_interaction": "Direct", "source_original": "854950", "Name_B": "CYC7", "Name_A": "CYB2", "EvidenceScore": 2.0, "target_original": "856672", "Gene_B": "856672", "interaction": "Direct", "SUID": 478500, "TYPE": "Direct", "Gene_A": "854950", "support": "{\"StringDB\": \"physical\", \"StringEvidence\": \"textmining:0.798,experiments:0.155,coexpression:0.118\", \"String_Score_Physical\": 190, \"String_Score_Combined\": 855}", "selected": false}, "selected": false}, {"data": {"id": "478497", "source": "477798", "target": "477726", "EvidenceScore_B": 3.0, "EvidenceScore_A": 2.0, "SCORE": "900", "shared_interaction": "Direct", "source_original": "854950", "Name_B": "CIT1", "Name_A": "CYB2", "EvidenceScore": 2.0, "target_original": "855732", "Gene_B": "855732", "interaction": "Direct", "SUID": 478497, "TYPE": "Direct", "Gene_A": "854950", "support": "{\"StringDB\": \"physical\", \"StringEvidence\": \"database:0.896,textmining:0.252,coexpression:0.121\", \"String_Score_Physical\": 900, \"String_Score_Combined\": 934}", "selected": false}, "selected": false}, {"data": {"id": "478494", "source": "477792", "target": "477639", "EvidenceScore_B": 3.0, "EvidenceScore_A": 6.0, "SCORE": "288", "shared_interaction": "Direct", "source_original": "855023", "Name_B": "HXT4", "Name_A": "HXT2", "EvidenceScore": 3.0, "target_original": "856492", "Gene_B": "856492", "interaction": "Direct", "SUID": 478494, "TYPE": "Direct", "Gene_A": "855023", "support": "{\"StringDB\": \"physical\", \"StringEvidence\": \"textmining:0.943,cooccurrence:0.425,experiments:0.259,coexpression:0.100\", \"BioGrid\": \"genetic\", \"BioGrid_PubMed\": \"9151960\", \"BioGrid_Type\": \"Phenotypic Enhancement\", \"String_Score_Physical\": 288, \"String_Score_Combined\": 385}", "selected": false}, "selected": false}, {"data": {"id": "478491", "source": "477792", "target": "477636", "EvidenceScore_B": 2.0, "EvidenceScore_A": 6.0, "SCORE": "418", "shared_interaction": "Direct", "source_original": "855023", "Name_B": "HXT1", "Name_A": "HXT2", "EvidenceScore": 2.0, "target_original": "856494", "Gene_B": "856494", "interaction": "Direct", "SUID": 478491, "TYPE": "Direct", "Gene_A": "855023", "support": "{\"StringDB\": \"physical\", \"StringEvidence\": \"textmining:0.942,cooccurrence:0.425,experiments:0.393\", \"BioGrid\": \"genetic,physical\", \"BioGrid_PubMed\": \"9151960,18467557\", \"BioGrid_Type\": \"PCA,Phenotypic Enhancement\", \"String_Score_Physical\": 418, \"String_Score_Combined\": 443}", "selected": false}, "selected": false}, {"data": {"id": "478488", "source": "477789", "target": "477675", "EvidenceScore_B": 3.0, "EvidenceScore_A": 3.0, "SCORE": "596", "shared_interaction": "Direct", "source_original": "855047", "Name_B": "LSP1", "Name_A": "EIS1", "EvidenceScore": 3.0, "target_original": "856103", "Gene_B": "856103", "interaction": "Direct", "SUID": 478488, "TYPE": "Direct", "Gene_A": "855047", "support": "{\"StringDB\": \"physical\", \"StringEvidence\": \"textmining:0.770,experiments:0.579,coexpression:0.547\", \"BioGrid\": \"physical\", \"BioGrid_PubMed\": \"20526336,19269952,16554755\", \"BioGrid_Type\": \"Co-localization,Affinity Capture-MS\", \"String_Score_Physical\": 596, \"String_Score_Combined\": 957}", "selected": false}, "selected": false}, {"data": {"id": "478485", "source": "477783", "target": "477696", "EvidenceScore_B": 3.0, "EvidenceScore_A": 3.0, "SCORE": "208", "shared_interaction": "Direct", "source_original": "855105", "Name_B": "TPK2", "Name_A": "ISF1", "EvidenceScore": 3.0, "target_original": "855898", "Gene_B": "855898", "interaction": "Direct", "SUID": 478485, "TYPE": "Direct", "Gene_A": "855105", "support": "{\"BioGrid\": \"physical\", \"BioGrid_PubMed\": \"16319894\", \"BioGrid_Type\": \"Biochemical Activity\"}", "selected": false}, "selected": false}, {"data": {"id": "478482", "source": "477777", "target": "477768", "EvidenceScore_B": 3.0, "EvidenceScore_A": 2.0, "SCORE": "600", "shared_interaction": "Direct", "source_original": "855120", "Name_B": "PGM2", "Name_A": "SNO1", "EvidenceScore": 2.0, "target_original": "855131", "Gene_B": "855131", "interaction": "Direct", "SUID": 478482, "TYPE": "Direct", "Gene_A": "855120", "support": "{\"StringDB\": \"physical\", \"StringEvidence\": \"database:0.583,textmining:0.074\", \"String_Score_Physical\": 600, \"String_Score_Combined\": 629}", "selected": false}, "selected": false}, {"data": {"id": "478479", "source": "477777", "target": "477774", "EvidenceScore_B": 2.0, "EvidenceScore_A": 2.0, "SCORE": "987", "shared_interaction": "Direct", "source_original": "855120", "Name_B": "SNZ1", "Name_A": "SNO1", "EvidenceScore": 2.0, "target_original": "855121", "Gene_B": "855121", "interaction": "Direct", "SUID": 478479, "TYPE": "Direct", "Gene_A": "855120", "support": "{\"StringDB\": \"physical\", \"StringEvidence\": \"coexpression:0.989,textmining:0.977,experiments:0.935,database:0.791,cooccurrence:0.357,neighborhood:0.080,fusion:0.060\", \"BioGrid\": \"genetic,physical\", \"BioGrid_PubMed\": \"9791124,18719252,17696614,14764090,11283351,10688190\", \"BioGrid_Type\": \"Synthetic Rescue,Reconstituted Complex,Two-hybrid,Phenotypic Enhancement\", \"String_Score_Physical\": 987, \"String_Score_Combined\": 999}", "selected": false}, "selected": false}, {"data": {"id": "478476", "source": "477774", "target": "477768", "EvidenceScore_B": 3.0, "EvidenceScore_A": 2.0, "SCORE": "600", "shared_interaction": "Direct", "source_original": "855121", "Name_B": "PGM2", "Name_A": "SNZ1", "EvidenceScore": 2.0, "target_original": "855131", "Gene_B": "855131", "interaction": "Direct", "SUID": 478476, "TYPE": "Direct", "Gene_A": "855121", "support": "{\"StringDB\": \"physical\", \"StringEvidence\": \"database:0.583,textmining:0.067\", \"String_Score_Physical\": 600, \"String_Score_Combined\": 626}", "selected": false}, "selected": false}, {"data": {"id": "478473", "source": "477771", "target": "477705", "EvidenceScore_B": 5.0, "EvidenceScore_A": 3.0, "SCORE": "440", "shared_interaction": "Direct", "source_original": "855130", "Name_B": "HSP82", "Name_A": "YPK2", "EvidenceScore": 3.0, "target_original": "855836", "Gene_B": "855836", "interaction": "Direct", "SUID": 478473, "TYPE": "Direct", "Gene_A": "855130", "support": "{\"StringDB\": \"physical\", \"StringEvidence\": \"database:0.314,experiments:0.149,textmining:0.130\", \"String_Score_Physical\": 440, \"String_Score_Combined\": 513}", "selected": false}, "selected": false}, {"data": {"id": "478470", "source": "477771", "target": "477594", "EvidenceScore_B": 3.0, "EvidenceScore_A": 3.0, "SCORE": "319", "shared_interaction": "Direct", "source_original": "855130", "Name_B": "COM2", "Name_A": "YPK2", "EvidenceScore": 3.0, "target_original": "856867", "Gene_B": "856867", "interaction": "Direct", "SUID": 478470, "TYPE": "Direct", "Gene_A": "855130", "support": "{\"StringDB\": \"physical\", \"StringEvidence\": \"database:0.267,experiments:0.032,textmining:0.007\", \"String_Score_Physical\": 319, \"String_Score_Combined\": 324}", "selected": false}, "selected": false}, {"data": {"id": "478467", "source": "477771", "target": "477696", "EvidenceScore_B": 3.0, "EvidenceScore_A": 3.0, "SCORE": "229", "shared_interaction": "Direct", "source_original": "855130", "Name_B": "TPK2", "Name_A": "YPK2", "EvidenceScore": 3.0, "target_original": "855898", "Gene_B": "855898", "interaction": "Direct", "SUID": 478467, "TYPE": "Direct", "Gene_A": "855130", "support": "{\"StringDB\": \"physical\", \"StringEvidence\": \"textmining:0.285,experiments:0.197,coexpression:0.067\", \"String_Score_Physical\": 229, \"String_Score_Combined\": 308}", "selected": false}, "selected": false}, {"data": {"id": "478464", "source": "477771", "target": "477699", "EvidenceScore_B": 5.0, "EvidenceScore_A": 3.0, "SCORE": "319", "shared_interaction": "Direct", "source_original": "855130", "Name_B": "USV1", "Name_A": "YPK2", "EvidenceScore": 3.0, "target_original": "855871", "Gene_B": "855871", "interaction": "Direct", "SUID": 478464, "TYPE": "Direct", "Gene_A": "855130", "support": "{\"StringDB\": \"physical\", \"StringEvidence\": \"database:0.267,coexpression:0.087,experiments:0.032,textmining:0.007\", \"String_Score_Physical\": 319, \"String_Score_Combined\": 383}", "selected": false}, "selected": false}, {"data": {"id": "478461", "source": "477771", "target": "477612", "EvidenceScore_B": 2.0, "EvidenceScore_A": 3.0, "SCORE": "319", "shared_interaction": "Direct", "source_original": "855130", "Name_B": "MIG3", "Name_A": "YPK2", "EvidenceScore": 2.0, "target_original": "856750", "Gene_B": "856750", "interaction": "Direct", "SUID": 478461, "TYPE": "Direct", "Gene_A": "855130", "support": "{\"StringDB\": \"physical\", \"StringEvidence\": \"database:0.267,experiments:0.032,textmining:0.007\", \"String_Score_Physical\": 319, \"String_Score_Combined\": 324}", "selected": false}, "selected": false}, {"data": {"id": "478458", "source": "477771", "target": "477690", "EvidenceScore_B": 2.0, "EvidenceScore_A": 3.0, "SCORE": "508", "shared_interaction": "Direct", "source_original": "855130", "Name_B": "SET6", "Name_A": "YPK2", "EvidenceScore": 2.0, "target_original": "855938", "Gene_B": "855938", "interaction": "Direct", "SUID": 478458, "TYPE": "Direct", "Gene_A": "855130", "support": "{\"StringDB\": \"physical\", \"StringEvidence\": \"experiments:0.487,coexpression:0.006\", \"String_Score_Physical\": 508, \"String_Score_Combined\": 511}", "selected": false}, "selected": false}, {"data": {"id": "478455", "source": "477768", "target": "477660", "EvidenceScore_B": 3.0, "EvidenceScore_A": 3.0, "SCORE": "900", "shared_interaction": "Direct", "source_original": "855131", "Name_B": "GDB1", "Name_A": "PGM2", "EvidenceScore": 3.0, "target_original": "856314", "Gene_B": "856314", "interaction": "Direct", "SUID": 478455, "TYPE": "Direct", "Gene_A": "855131", "support": "{\"StringDB\": \"physical\", \"StringEvidence\": \"coexpression:0.934,database:0.896,textmining:0.633\", \"String_Score_Physical\": 900, \"String_Score_Combined\": 997}", "selected": false}, "selected": false}, {"data": {"id": "478452", "source": "477768", "target": "477663", "EvidenceScore_B": 6.0, "EvidenceScore_A": 3.0, "SCORE": "900", "shared_interaction": "Direct", "source_original": "855131", "Name_B": "GPH1", "Name_A": "PGM2", "EvidenceScore": 3.0, "target_original": "856289", "Gene_B": "856289", "interaction": "Direct", "SUID": 478452, "TYPE": "Direct", "Gene_A": "855131", "support": "{\"StringDB\": \"physical\", \"StringEvidence\": \"coexpression:0.993,database:0.896,textmining:0.895,neighborhood:0.138\", \"String_Score_Physical\": 900, \"String_Score_Combined\": 999}", "selected": false}, "selected": false}, {"data": {"id": "478449", "source": "477768", "target": "477744", "EvidenceScore_B": 2.0, "EvidenceScore_A": 3.0, "SCORE": "209", "shared_interaction": "Direct", "source_original": "855131", "Name_B": "GOR1", "Name_A": "PGM2", "EvidenceScore": 2.0, "target_original": "855447", "Gene_B": "855447", "interaction": "Direct", "SUID": 478449, "TYPE": "Direct", "Gene_A": "855131", "support": "{\"StringDB\": \"physical\", \"StringEvidence\": \"coexpression:0.920,experiments:0.175\", \"String_Score_Physical\": 209, \"String_Score_Combined\": 936}", "selected": false}, "selected": false}, {"data": {"id": "478446", "source": "477747", "target": "477594", "EvidenceScore_B": 3.0, "EvidenceScore_A": 3.0, "SCORE": "246", "shared_interaction": "Direct", "source_original": "855433", "Name_B": "COM2", "Name_A": "YNL284C-B", "EvidenceScore": 3.0, "target_original": "856867", "Gene_B": "856867", "interaction": "Direct", "SUID": 478446, "TYPE": "Direct", "Gene_A": "855433", "support": "{\"StringDB\": \"physical\", \"StringEvidence\": \"database:0.190,experiments:0.030,coexpression:0.013\", \"String_Score_Physical\": 246, \"String_Score_Combined\": 255}", "selected": false}, "selected": false}, {"data": {"id": "478443", "source": "477747", "target": "477699", "EvidenceScore_B": 5.0, "EvidenceScore_A": 3.0, "SCORE": "246", "shared_interaction": "Direct", "source_original": "855433", "Name_B": "USV1", "Name_A": "YNL284C-B", "EvidenceScore": 3.0, "target_original": "855871", "Gene_B": "855871", "interaction": "Direct", "SUID": 478443, "TYPE": "Direct", "Gene_A": "855433", "support": "{\"StringDB\": \"physical\", \"StringEvidence\": \"database:0.190,experiments:0.030,coexpression:0.013\", \"String_Score_Physical\": 246, \"String_Score_Combined\": 255}", "selected": false}, "selected": false}, {"data": {"id": "478440", "source": "477747", "target": "477612", "EvidenceScore_B": 2.0, "EvidenceScore_A": 3.0, "SCORE": "246", "shared_interaction": "Direct", "source_original": "855433", "Name_B": "MIG3", "Name_A": "YNL284C-B", "EvidenceScore": 2.0, "target_original": "856750", "Gene_B": "856750", "interaction": "Direct", "SUID": 478440, "TYPE": "Direct", "Gene_A": "855433", "support": "{\"StringDB\": \"physical\", \"StringEvidence\": \"database:0.190,experiments:0.030,coexpression:0.013\", \"String_Score_Physical\": 246, \"String_Score_Combined\": 255}", "selected": false}, "selected": false}, {"data": {"id": "478437", "source": "477741", "target": "477663", "EvidenceScore_B": 6.0, "EvidenceScore_A": 3.0, "SCORE": "216", "shared_interaction": "Direct", "source_original": "855521", "Name_B": "GPH1", "Name_A": "NNR1", "EvidenceScore": 3.0, "target_original": "856289", "Gene_B": "856289", "interaction": "Direct", "SUID": 478437, "TYPE": "Direct", "Gene_A": "855521", "support": "{\"StringDB\": \"physical\", \"StringEvidence\": \"coexpression:0.704,experiments:0.182,neighborhood:0.035\", \"String_Score_Physical\": 216, \"String_Score_Combined\": 776}", "selected": false}, "selected": false}, {"data": {"id": "478434", "source": "477726", "target": "477618", "EvidenceScore_B": 2.0, "EvidenceScore_A": 3.0, "SCORE": "187", "shared_interaction": "Direct", "source_original": "855732", "Name_B": "CYC7", "Name_A": "CIT1", "EvidenceScore": 2.0, "target_original": "856672", "Gene_B": "856672", "interaction": "Direct", "SUID": 478434, "TYPE": "Direct", "Gene_A": "855732", "support": "{\"StringDB\": \"physical\", \"StringEvidence\": \"textmining:0.369,experiments:0.152,coexpression:0.101\", \"String_Score_Physical\": 187, \"String_Score_Combined\": 538}", "selected": false}, "selected": false}, {"data": {"id": "478431", "source": "477726", "target": "477678", "EvidenceScore_B": 2.0, "EvidenceScore_A": 3.0, "SCORE": "187", "shared_interaction": "Direct", "source_original": "855732", "Name_B": "IRC15", "Name_A": "CIT1", "EvidenceScore": 2.0, "target_original": "856090", "Gene_B": "856090", "interaction": "Direct", "SUID": 478431, "TYPE": "Direct", "Gene_A": "855732", "support": "{\"StringDB\": \"physical\", \"StringEvidence\": \"textmining:0.179,experiments:0.152,coexpression:0.076,neighborhood:0.027\", \"String_Score_Physical\": 187, \"String_Score_Combined\": 400}", "selected": false}, "selected": false}, {"data": {"id": "478428", "source": "477720", "target": "477645", "EvidenceScore_B": 3.0, "EvidenceScore_A": 3.0, "SCORE": "910", "shared_interaction": "Direct", "source_original": "855789", "Name_B": "SSF1", "Name_A": "NOG2", "EvidenceScore": 3.0, "target_original": "856463", "Gene_B": "856463", "interaction": "Direct", "SUID": 478428, "TYPE": "Direct", "Gene_A": "855789", "support": "{\"StringDB\": \"physical\", \"StringEvidence\": \"coexpression:0.969,database:0.896,experiments:0.100,textmining:0.031\", \"String_Score_Physical\": 910, \"String_Score_Combined\": 997}", "selected": false}, "selected": false}, {"data": {"id": "478425", "source": "477717", "target": "477714", "EvidenceScore_B": 2.0, "EvidenceScore_A": 2.0, "SCORE": "463", "shared_interaction": "Direct", "source_original": "855805", "Name_B": "BSC5", "Name_A": "YNR068C", "EvidenceScore": 2.0, "target_original": "855806", "Gene_B": "855806", "interaction": "Direct", "SUID": 478425, "TYPE": "Direct", "Gene_A": "855805", "support": "{\"StringDB\": \"physical\", \"StringEvidence\": \"coexpression:0.919,textmining:0.750,experiments:0.440\", \"BioGrid\": \"genetic,physical\", \"BioGrid_PubMed\": \"22307975,11283351,10688190\", \"BioGrid_Type\": \"Synthetic Rescue,Two-hybrid\", \"String_Score_Physical\": 463, \"String_Score_Combined\": 989}", "selected": false}, "selected": false}, {"data": {"id": "478422", "source": "477708", "target": "477696", "EvidenceScore_B": 3.0, "EvidenceScore_A": 2.0, "SCORE": "407", "shared_interaction": "Direct", "source_original": "855829", "Name_B": "TPK2", "Name_A": "YPL247C", "EvidenceScore": 2.0, "target_original": "855898", "Gene_B": "855898", "interaction": "Direct", "SUID": 478422, "TYPE": "Direct", "Gene_A": "855829", "support": "{\"StringDB\": \"physical\", \"StringEvidence\": \"coexpression:0.724,experiments:0.382,textmining:0.001\", \"BioGrid\": \"physical\", \"BioGrid_PubMed\": \"20489023\", \"BioGrid_Type\": \"Affinity Capture-MS\", \"BioGrid_Score\": \"1.0\", \"String_Score_Physical\": 407, \"String_Score_Combined\": 836}", "selected": false}, "selected": false}, {"data": {"id": "478419", "source": "477705", "target": "477600", "EvidenceScore_B": 3.0, "EvidenceScore_A": 5.0, "SCORE": "208", "shared_interaction": "Direct", "source_original": "855836", "Name_B": "RGI1", "Name_A": "HSP82", "EvidenceScore": 3.0, "target_original": "856797", "Gene_B": "856797", "interaction": "Direct", "SUID": 478419, "TYPE": "Direct", "Gene_A": "855836", "support": "{\"BioGrid\": \"physical\", \"BioGrid_PubMed\": \"26804907,26217697,25452130\", \"BioGrid_Type\": \"Affinity Capture-MS\"}", "selected": false}, "selected": false}, {"data": {"id": "478416", "source": "477705", "target": "477645", "EvidenceScore_B": 3.0, "EvidenceScore_A": 5.0, "SCORE": "288", "shared_interaction": "Direct", "source_original": "855836", "Name_B": "SSF1", "Name_A": "HSP82", "EvidenceScore": 3.0, "target_original": "856463", "Gene_B": "856463", "interaction": "Direct", "SUID": 478416, "TYPE": "Direct", "Gene_A": "855836", "support": "{\"StringDB\": \"physical\", \"StringEvidence\": \"experiments:0.259,coexpression:0.005,textmining:0.005\", \"BioGrid\": \"genetic\", \"BioGrid_PubMed\": \"9990037\", \"BioGrid_Type\": \"Dosage Rescue\", \"String_Score_Physical\": 288, \"String_Score_Combined\": 296}", "selected": false}, "selected": false}, {"data": {"id": "478413", "source": "477705", "target": "477696", "EvidenceScore_B": 3.0, "EvidenceScore_A": 5.0, "SCORE": "428", "shared_interaction": "Direct", "source_original": "855836", "Name_B": "TPK2", "Name_A": "HSP82", "EvidenceScore": 3.0, "target_original": "855898", "Gene_B": "855898", "interaction": "Direct", "SUID": 478413, "TYPE": "Direct", "Gene_A": "855836", "support": "{\"StringDB\": \"physical\", \"StringEvidence\": \"textmining:0.454,database:0.311,experiments:0.136,coexpression:0.060\", \"String_Score_Physical\": 428, \"String_Score_Combined\": 706}", "selected": false}, "selected": false}, {"data": {"id": "478410", "source": "477705", "target": "477633", "EvidenceScore_B": 2.0, "EvidenceScore_A": 5.0, "SCORE": "208", "shared_interaction": "Direct", "source_original": "855836", "Name_B": "PAL2", "Name_A": "HSP82", "EvidenceScore": 2.0, "target_original": "856497", "Gene_B": "856497", "interaction": "Direct", "SUID": 478410, "TYPE": "Direct", "Gene_A": "855836", "support": "{\"BioGrid\": \"physical\", \"BioGrid_PubMed\": \"26804907,26217697,25452130\", \"BioGrid_Type\": \"Affinity Capture-MS\"}", "selected": false}, "selected": false}, {"data": {"id": "478407", "source": "477705", "target": "477636", "EvidenceScore_B": 2.0, "EvidenceScore_A": 5.0, "SCORE": "208", "shared_interaction": "Direct", "source_original": "855836", "Name_B": "HXT1", "Name_A": "HSP82", "EvidenceScore": 2.0, "target_original": "856494", "Gene_B": "856494", "interaction": "Direct", "SUID": 478407, "TYPE": "Direct", "Gene_A": "855836", "support": "{\"BioGrid\": \"physical\", \"BioGrid_PubMed\": \"15879519\", \"BioGrid_Type\": \"Two-hybrid\"}", "selected": false}, "selected": false}, {"data": {"id": "478404", "source": "477705", "target": "477612", "EvidenceScore_B": 2.0, "EvidenceScore_A": 5.0, "SCORE": "208", "shared_interaction": "Direct", "source_original": "855836", "Name_B": "MIG3", "Name_A": "HSP82", "EvidenceScore": 2.0, "target_original": "856750", "Gene_B": "856750", "interaction": "Direct", "SUID": 478404, "TYPE": "Direct", "Gene_A": "855836", "support": "{\"BioGrid\": \"physical\", \"BioGrid_PubMed\": \"15766533\", \"BioGrid_Type\": \"Two-hybrid\"}", "selected": false}, "selected": false}, {"data": {"id": "478401", "source": "477702", "target": "477636", "EvidenceScore_B": 2.0, "EvidenceScore_A": 2.0, "SCORE": "305", "shared_interaction": "Direct", "source_original": "855863", "Name_B": "HXT1", "Name_A": "DIP5", "EvidenceScore": 2.0, "target_original": "856494", "Gene_B": "856494", "interaction": "Direct", "SUID": 478401, "TYPE": "Direct", "Gene_A": "855863", "support": "{\"StringDB\": \"physical\", \"StringEvidence\": \"experiments:0.276,textmining:0.249\", \"BioGrid\": \"physical\", \"BioGrid_PubMed\": \"18467557\", \"BioGrid_Type\": \"PCA\", \"String_Score_Physical\": 305, \"String_Score_Combined\": 478}", "selected": false}, "selected": false}, {"data": {"id": "478398", "source": "477699", "target": "477624", "EvidenceScore_B": 4.0, "EvidenceScore_A": 5.0, "SCORE": "285", "shared_interaction": "Direct", "source_original": "855871", "Name_B": "CRG1", "Name_A": "USV1", "EvidenceScore": 4.0, "target_original": "856616", "Gene_B": "856616", "interaction": "Direct", "SUID": 478398, "TYPE": "Direct", "Gene_A": "855871", "support": "{\"StringDB\": \"physical\", \"StringEvidence\": \"database:0.229,coexpression:0.056,experiments:0.033\", \"String_Score_Physical\": 285, \"String_Score_Combined\": 325}", "selected": false}, "selected": false}, {"data": {"id": "478395", "source": "477699", "target": "477588", "EvidenceScore_B": 3.0, "EvidenceScore_A": 5.0, "SCORE": "285", "shared_interaction": "Direct", "source_original": "855871", "Name_B": "TMT1", "Name_A": "USV1", "EvidenceScore": 3.0, "target_original": "856922", "Gene_B": "856922", "interaction": "Direct", "SUID": 478395, "TYPE": "Direct", "Gene_A": "855871", "support": "{\"StringDB\": \"physical\", \"StringEvidence\": \"database:0.229,experiments:0.033\", \"String_Score_Physical\": 285, \"String_Score_Combined\": 285}", "selected": false}, "selected": false}, {"data": {"id": "478392", "source": "477699", "target": "477666", "EvidenceScore_B": 3.0, "EvidenceScore_A": 5.0, "SCORE": "246", "shared_interaction": "Direct", "source_original": "855871", "Name_B": "YPR158W-B", "Name_A": "USV1", "EvidenceScore": 3.0, "target_original": "856283", "Gene_B": "856283", "interaction": "Direct", "SUID": 478392, "TYPE": "Direct", "Gene_A": "855871", "support": "{\"StringDB\": \"physical\", \"StringEvidence\": \"database:0.190,experiments:0.030,coexpression:0.013\", \"String_Score_Physical\": 246, \"String_Score_Combined\": 255}", "selected": false}, "selected": false}, {"data": {"id": "478389", "source": "477699", "target": "477696", "EvidenceScore_B": 3.0, "EvidenceScore_A": 5.0, "SCORE": "335", "shared_interaction": "Direct", "source_original": "855871", "Name_B": "TPK2", "Name_A": "USV1", "EvidenceScore": 3.0, "target_original": "855898", "Gene_B": "855898", "interaction": "Direct", "SUID": 478389, "TYPE": "Direct", "Gene_A": "855871", "support": "{\"StringDB\": \"physical\", \"StringEvidence\": \"coexpression:0.256,database:0.197,experiments:0.137,textmining:0.019\", \"String_Score_Physical\": 335, \"String_Score_Combined\": 514}", "selected": false}, "selected": false}, {"data": {"id": "478386", "source": "477699", "target": "477690", "EvidenceScore_B": 2.0, "EvidenceScore_A": 5.0, "SCORE": "367", "shared_interaction": "Direct", "source_original": "855871", "Name_B": "SET6", "Name_A": "USV1", "EvidenceScore": 2.0, "target_original": "855938", "Gene_B": "855938", "interaction": "Direct", "SUID": 478386, "TYPE": "Direct", "Gene_A": "855871", "support": "{\"StringDB\": \"physical\", \"StringEvidence\": \"database:0.229,experiments:0.144,textmining:0.011,coexpression:0.008\", \"String_Score_Physical\": 367, \"String_Score_Combined\": 379}", "selected": false}, "selected": false}, {"data": {"id": "478383", "source": "477696", "target": "477594", "EvidenceScore_B": 3.0, "EvidenceScore_A": 3.0, "SCORE": "335", "shared_interaction": "Direct", "source_original": "855898", "Name_B": "COM2", "Name_A": "TPK2", "EvidenceScore": 3.0, "target_original": "856867", "Gene_B": "856867", "interaction": "Direct", "SUID": 478383, "TYPE": "Direct", "Gene_A": "855898", "support": "{\"StringDB\": \"physical\", \"StringEvidence\": \"database:0.197,experiments:0.137,coexpression:0.053,textmining:0.003\", \"String_Score_Physical\": 335, \"String_Score_Combined\": 372}", "selected": false}, "selected": false}, {"data": {"id": "478380", "source": "477696", "target": "477606", "EvidenceScore_B": 3.0, "EvidenceScore_A": 3.0, "SCORE": "294", "shared_interaction": "Direct", "source_original": "855898", "Name_B": "GIP2", "Name_A": "TPK2", "EvidenceScore": 3.0, "target_original": "856781", "Gene_B": "856781", "interaction": "Direct", "SUID": 478380, "TYPE": "Direct", "Gene_A": "855898", "support": "{\"StringDB\": \"physical\", \"StringEvidence\": \"experiments:0.264,coexpression:0.138\", \"BioGrid\": \"physical\", \"BioGrid_PubMed\": \"20489023\", \"BioGrid_Type\": \"Affinity Capture-MS\", \"BioGrid_Score\": \"1.0\", \"String_Score_Physical\": 294, \"String_Score_Combined\": 391}", "selected": false}, "selected": false}, {"data": {"id": "478377", "source": "477696", "target": "477612", "EvidenceScore_B": 2.0, "EvidenceScore_A": 3.0, "SCORE": "335", "shared_interaction": "Direct", "source_original": "855898", "Name_B": "MIG3", "Name_A": "TPK2", "EvidenceScore": 2.0, "target_original": "856750", "Gene_B": "856750", "interaction": "Direct", "SUID": 478377, "TYPE": "Direct", "Gene_A": "855898", "support": "{\"StringDB\": \"physical\", \"StringEvidence\": \"database:0.197,experiments:0.137,coexpression:0.053,textmining:0.003\", \"String_Score_Physical\": 335, \"String_Score_Combined\": 372}", "selected": false}, "selected": false}, {"data": {"id": "478374", "source": "477690", "target": "477594", "EvidenceScore_B": 3.0, "EvidenceScore_A": 2.0, "SCORE": "367", "shared_interaction": "Direct", "source_original": "855938", "Name_B": "COM2", "Name_A": "SET6", "EvidenceScore": 2.0, "target_original": "856867", "Gene_B": "856867", "interaction": "Direct", "SUID": 478374, "TYPE": "Direct", "Gene_A": "855938", "support": "{\"StringDB\": \"physical\", \"StringEvidence\": \"database:0.229,experiments:0.144,textmining:0.011,coexpression:0.008\", \"String_Score_Physical\": 367, \"String_Score_Combined\": 379}", "selected": false}, "selected": false}, {"data": {"id": "478371", "source": "477690", "target": "477612", "EvidenceScore_B": 2.0, "EvidenceScore_A": 2.0, "SCORE": "367", "shared_interaction": "Direct", "source_original": "855938", "Name_B": "MIG3", "Name_A": "SET6", "EvidenceScore": 2.0, "target_original": "856750", "Gene_B": "856750", "interaction": "Direct", "SUID": 478371, "TYPE": "Direct", "Gene_A": "855938", "support": "{\"StringDB\": \"physical\", \"StringEvidence\": \"database:0.229,experiments:0.144,textmining:0.011,coexpression:0.008\", \"String_Score_Physical\": 367, \"String_Score_Combined\": 379}", "selected": false}, "selected": false}, {"data": {"id": "478368", "source": "477687", "target": "477663", "EvidenceScore_B": 6.0, "EvidenceScore_A": 2.0, "SCORE": "300", "shared_interaction": "Direct", "source_original": "855980", "Name_B": "GPH1", "Name_A": "RNY1", "EvidenceScore": 2.0, "target_original": "856289", "Gene_B": "856289", "interaction": "Direct", "SUID": 478368, "TYPE": "Direct", "Gene_A": "855980", "support": "{\"StringDB\": \"physical\", \"StringEvidence\": \"database:0.270,coexpression:0.171\", \"String_Score_Physical\": 300, \"String_Score_Combined\": 419}", "selected": false}, "selected": false}, {"data": {"id": "478365", "source": "477687", "target": "477684", "EvidenceScore_B": 2.0, "EvidenceScore_A": 2.0, "SCORE": "300", "shared_interaction": "Direct", "source_original": "855980", "Name_B": "CAR1", "Name_A": "RNY1", "EvidenceScore": 2.0, "target_original": "855993", "Gene_B": "855993", "interaction": "Direct", "SUID": 478365, "TYPE": "Direct", "Gene_A": "855980", "support": "{\"StringDB\": \"physical\", \"StringEvidence\": \"database:0.270\", \"String_Score_Physical\": 300, \"String_Score_Combined\": 300}", "selected": false}, "selected": false}, {"data": {"id": "478362", "source": "477684", "target": "477663", "EvidenceScore_B": 6.0, "EvidenceScore_A": 2.0, "SCORE": "300", "shared_interaction": "Direct", "source_original": "855993", "Name_B": "GPH1", "Name_A": "CAR1", "EvidenceScore": 2.0, "target_original": "856289", "Gene_B": "856289", "interaction": "Direct", "SUID": 478362, "TYPE": "Direct", "Gene_A": "855993", "support": "{\"StringDB\": \"physical\", \"StringEvidence\": \"database:0.270,textmining:0.234,neighborhood:0.107,coexpression:0.005\", \"String_Score_Physical\": 300, \"String_Score_Combined\": 523}", "selected": false}, "selected": false}, {"data": {"id": "478359", "source": "477678", "target": "477618", "EvidenceScore_B": 2.0, "EvidenceScore_A": 2.0, "SCORE": "679", "shared_interaction": "Direct", "source_original": "856090", "Name_B": "CYC7", "Name_A": "IRC15", "EvidenceScore": 2.0, "target_original": "856672", "Gene_B": "856672", "interaction": "Direct", "SUID": 478359, "TYPE": "Direct", "Gene_A": "856090", "support": "{\"StringDB\": \"physical\", \"StringEvidence\": \"experiments:0.665,textmining:0.118,coexpression:0.089\", \"String_Score_Physical\": 679, \"String_Score_Combined\": 741}", "selected": false}, "selected": false}, {"data": {"id": "478356", "source": "477669", "target": "477627", "EvidenceScore_B": 2.0, "EvidenceScore_A": 2.0, "SCORE": "208", "shared_interaction": "Direct", "source_original": "856279", "Name_B": "YHR140W", "Name_A": "TPO3", "EvidenceScore": 2.0, "target_original": "856543", "Gene_B": "856543", "interaction": "Direct", "SUID": 478356, "TYPE": "Direct", "Gene_A": "856279", "support": "{\"BioGrid\": \"physical\", \"BioGrid_PubMed\": \"16093310\", \"BioGrid_Type\": \"PCA\"}", "selected": false}, "selected": false}, {"data": {"id": "478353", "source": "477669", "target": "477636", "EvidenceScore_B": 2.0, "EvidenceScore_A": 2.0, "SCORE": "325", "shared_interaction": "Direct", "source_original": "856279", "Name_B": "HXT1", "Name_A": "TPO3", "EvidenceScore": 2.0, "target_original": "856494", "Gene_B": "856494", "interaction": "Direct", "SUID": 478353, "TYPE": "Direct", "Gene_A": "856279", "support": "{\"StringDB\": \"physical\", \"StringEvidence\": \"experiments:0.297,textmining:0.076,coexpression:0.002\", \"BioGrid\": \"physical\", \"BioGrid_PubMed\": \"18467557\", \"BioGrid_Type\": \"PCA\", \"String_Score_Physical\": 325, \"String_Score_Combined\": 378}", "selected": false}, "selected": false}, {"data": {"id": "478350", "source": "477666", "target": "477594", "EvidenceScore_B": 3.0, "EvidenceScore_A": 3.0, "SCORE": "246", "shared_interaction": "Direct", "source_original": "856283", "Name_B": "COM2", "Name_A": "YPR158W-B", "EvidenceScore": 3.0, "target_original": "856867", "Gene_B": "856867", "interaction": "Direct", "SUID": 478350, "TYPE": "Direct", "Gene_A": "856283", "support": "{\"StringDB\": \"physical\", \"StringEvidence\": \"database:0.190,experiments:0.030,coexpression:0.013\", \"String_Score_Physical\": 246, \"String_Score_Combined\": 255}", "selected": false}, "selected": false}, {"data": {"id": "478347", "source": "477666", "target": "477612", "EvidenceScore_B": 2.0, "EvidenceScore_A": 3.0, "SCORE": "246", "shared_interaction": "Direct", "source_original": "856283", "Name_B": "MIG3", "Name_A": "YPR158W-B", "EvidenceScore": 2.0, "target_original": "856750", "Gene_B": "856750", "interaction": "Direct", "SUID": 478347, "TYPE": "Direct", "Gene_A": "856283", "support": "{\"StringDB\": \"physical\", \"StringEvidence\": \"database:0.190,experiments:0.030,coexpression:0.013\", \"String_Score_Physical\": 246, \"String_Score_Combined\": 255}", "selected": false}, "selected": false}, {"data": {"id": "478344", "source": "477663", "target": "477615", "EvidenceScore_B": 6.0, "EvidenceScore_A": 6.0, "SCORE": "907", "shared_interaction": "Direct", "source_original": "856289", "Name_B": "GLC3", "Name_A": "GPH1", "EvidenceScore": 6.0, "target_original": "856705", "Gene_B": "856705", "interaction": "Direct", "SUID": 478344, "TYPE": "Direct", "Gene_A": "856289", "support": "{\"StringDB\": \"physical\", \"StringEvidence\": \"coexpression:0.991,textmining:0.973,database:0.896,neighborhood:0.156,experiments:0.072\", \"String_Score_Physical\": 907, \"String_Score_Combined\": 999}", "selected": false}, "selected": false}, {"data": {"id": "478341", "source": "477663", "target": "477606", "EvidenceScore_B": 3.0, "EvidenceScore_A": 6.0, "SCORE": "454", "shared_interaction": "Direct", "source_original": "856289", "Name_B": "GIP2", "Name_A": "GPH1", "EvidenceScore": 3.0, "target_original": "856781", "Gene_B": "856781", "interaction": "Direct", "SUID": 478341, "TYPE": "Direct", "Gene_A": "856289", "support": "{\"StringDB\": \"physical\", \"StringEvidence\": \"coexpression:0.527,textmining:0.500,experiments:0.431\", \"BioGrid\": \"physical\", \"BioGrid_PubMed\": \"11805837\", \"BioGrid_Type\": \"Affinity Capture-MS\", \"String_Score_Physical\": 454, \"String_Score_Combined\": 870}", "selected": false}, "selected": false}, {"data": {"id": "478338", "source": "477663", "target": "477660", "EvidenceScore_B": 3.0, "EvidenceScore_A": 6.0, "SCORE": "900", "shared_interaction": "Direct", "source_original": "856289", "Name_B": "GDB1", "Name_A": "GPH1", "EvidenceScore": 3.0, "target_original": "856314", "Gene_B": "856314", "interaction": "Direct", "SUID": 478338, "TYPE": "Direct", "Gene_A": "856289", "support": "{\"StringDB\": \"physical\", \"StringEvidence\": \"textmining:0.995,coexpression:0.991,database:0.896,neighborhood:0.156\", \"String_Score_Physical\": 900, \"String_Score_Combined\": 999}", "selected": false}, "selected": false}, {"data": {"id": "478335", "source": "477660", "target": "477606", "EvidenceScore_B": 3.0, "EvidenceScore_A": 3.0, "SCORE": "243", "shared_interaction": "Direct", "source_original": "856314", "Name_B": "GIP2", "Name_A": "GDB1", "EvidenceScore": 3.0, "target_original": "856781", "Gene_B": "856781", "interaction": "Direct", "SUID": 478335, "TYPE": "Direct", "Gene_A": "856314", "support": "{\"StringDB\": \"physical\", \"StringEvidence\": \"coexpression:0.723,textmining:0.632,experiments:0.212\", \"BioGrid\": \"physical\", \"BioGrid_PubMed\": \"11805837\", \"BioGrid_Type\": \"Affinity Capture-MS\", \"String_Score_Physical\": 243, \"String_Score_Combined\": 923}", "selected": false}, "selected": false}, {"data": {"id": "478332", "source": "477660", "target": "477615", "EvidenceScore_B": 6.0, "EvidenceScore_A": 3.0, "SCORE": "900", "shared_interaction": "Direct", "source_original": "856314", "Name_B": "GLC3", "Name_A": "GDB1", "EvidenceScore": 3.0, "target_original": "856705", "Gene_B": "856705", "interaction": "Direct", "SUID": 478332, "TYPE": "Direct", "Gene_A": "856314", "support": "{\"StringDB\": \"physical\", \"StringEvidence\": \"coexpression:0.990,textmining:0.972,database:0.896,neighborhood:0.156\", \"String_Score_Physical\": 900, \"String_Score_Combined\": 999}", "selected": false}, "selected": false}, {"data": {"id": "478329", "source": "477639", "target": "477636", "EvidenceScore_B": 2.0, "EvidenceScore_A": 3.0, "SCORE": "288", "shared_interaction": "Direct", "source_original": "856492", "Name_B": "HXT1", "Name_A": "HXT4", "EvidenceScore": 2.0, "target_original": "856494", "Gene_B": "856494", "interaction": "Direct", "SUID": 478329, "TYPE": "Direct", "Gene_A": "856492", "support": "{\"StringDB\": \"physical\", \"StringEvidence\": \"textmining:0.940,cooccurrence:0.425,experiments:0.259,coexpression:0.235\", \"BioGrid\": \"genetic\", \"BioGrid_PubMed\": \"9151960\", \"BioGrid_Type\": \"Phenotypic Enhancement\", \"String_Score_Physical\": 288, \"String_Score_Combined\": 473}", "selected": false}, "selected": false}, {"data": {"id": "478326", "source": "477624", "target": "477594", "EvidenceScore_B": 3.0, "EvidenceScore_A": 4.0, "SCORE": "285", "shared_interaction": "Direct", "source_original": "856616", "Name_B": "COM2", "Name_A": "CRG1", "EvidenceScore": 3.0, "target_original": "856867", "Gene_B": "856867", "interaction": "Direct", "SUID": 478326, "TYPE": "Direct", "Gene_A": "856616", "support": "{\"StringDB\": \"physical\", \"StringEvidence\": \"database:0.229,experiments:0.033\", \"String_Score_Physical\": 285, \"String_Score_Combined\": 285}", "selected": false}, "selected": false}, {"data": {"id": "478323", "source": "477624", "target": "477612", "EvidenceScore_B": 2.0, "EvidenceScore_A": 4.0, "SCORE": "285", "shared_interaction": "Direct", "source_original": "856616", "Name_B": "MIG3", "Name_A": "CRG1", "EvidenceScore": 2.0, "target_original": "856750", "Gene_B": "856750", "interaction": "Direct", "SUID": 478323, "TYPE": "Direct", "Gene_A": "856616", "support": "{\"StringDB\": \"physical\", \"StringEvidence\": \"database:0.229,experiments:0.033\", \"String_Score_Physical\": 285, \"String_Score_Combined\": 285}", "selected": false}, "selected": false}, {"data": {"id": "478320", "source": "477612", "target": "477588", "EvidenceScore_B": 3.0, "EvidenceScore_A": 2.0, "SCORE": "285", "shared_interaction": "Direct", "source_original": "856750", "Name_B": "TMT1", "Name_A": "MIG3", "EvidenceScore": 2.0, "target_original": "856922", "Gene_B": "856922", "interaction": "Direct", "SUID": 478320, "TYPE": "Direct", "Gene_A": "856750", "support": "{\"StringDB\": \"physical\", \"StringEvidence\": \"database:0.229,textmining:0.041,experiments:0.033\", \"String_Score_Physical\": 285, \"String_Score_Combined\": 314}", "selected": false}, "selected": false}, {"data": {"id": "478317", "source": "477594", "target": "477588", "EvidenceScore_B": 3.0, "EvidenceScore_A": 3.0, "SCORE": "285", "shared_interaction": "Direct", "source_original": "856867", "Name_B": "TMT1", "Name_A": "COM2", "EvidenceScore": 3.0, "target_original": "856922", "Gene_B": "856922", "interaction": "Direct", "SUID": 478317, "TYPE": "Direct", "Gene_A": "856867", "support": "{\"StringDB\": \"physical\", \"StringEvidence\": \"database:0.229,experiments:0.033\", \"String_Score_Physical\": 285, \"String_Score_Combined\": 285}", "selected": false}, "selected": false}, {"data": {"id": "478314", "source": "477585", "target": "477828", "EvidenceScore_B": 2.0, "EvidenceScore_A": 1.0, "SCORE": "958", "shared_interaction": "Direct", "source_original": "3799970", "Name_B": "COX5B", "Name_A": "COX26", "EvidenceScore": 1.0, "target_original": "854695", "Gene_B": "854695", "interaction": "Direct", "SUID": 478314, "TYPE": "Direct", "Gene_A": "3799970", "support": "{\"StringDB\": \"physical\", \"StringEvidence\": \"experiments:0.851,database:0.708\", \"BioGrid\": \"physical\", \"BioGrid_PubMed\": \"27083394\", \"BioGrid_Type\": \"Affinity Capture-Western\", \"String_Score_Physical\": 958, \"String_Score_Combined\": 958}", "selected": false}, "selected": false}]}}};
```
