## Additional File 5 for "Systematic transcriptomics analysis of calorie restriction and rapamycin unveils their synergistic interaction in prolonging cellular lifespan": _FINAL_MCODE_ALL.xgmml

```
<?xml version="1.0" encoding="UTF-8" standalone="yes"?>
<graph label="_FINAL_MCODE_ALL" xmlns:dc="http://purl.org/dc/elements/1.1/" xmlns:xlink="http://www.w3.org/1999/xlink" xmlns:rdf="http://www.w3.org/1999/02/22-rdf-syntax-ns#" xmlns:cy="http://www.cytoscape.org" xmlns="http://www.cs.rpi.edu/XGMML" >
  <att name="documentVersion" value="1.1"/>
  <att name="networkMetadata">
    <rdf:RDF>
      <rdf:Description rdf:about="http://www.cytoscape.org/">
        <dc:type>Protein-Protein Interaction</dc:type>
        <dc:description>N/A</dc:description>
        <dc:identifier>N/A</dc:identifier>
        <dc:date>2023-09-20 03:07:12</dc:date>
        <dc:title>Cytoscape Network</dc:title>
        <dc:source>http://www.cytoscape.org/</dc:source>
        <dc:format>Cytoscape-XGMML</dc:format>
      </rdf:Description>
    </rdf:RDF>
  </att>
  <att type="string" name="backgroundColor" value="#ffffff"/>
  <att type="real" name="GRAPH_VIEW_ZOOM" value="1.0"/>
  <att type="real" name="GRAPH_VIEW_CENTER_X" value="300.0"/>
  <att type="real" name="GRAPH_VIEW_CENTER_Y" value="300.0"/>
  <node label="GSY1" id="1">
    <att type="string" name="canonicalName" value="GSY1"/>
    <att type="string" name="Gene" value="850569"/>
    <att type="string" name="Symbol" value="GSY1"/>
    <att type="real" name="EvidenceScore" value="6.0"/>
    <att type="integer" name="MCODE_CLUSTER_ID" value="3"/>
    <att type="real" name="MCODE_SCORE" value="3.5"/>
    <att type="string" name="MCODE_TYPE" value="Clustered"/>
    <att type="integer" name="#COUNT_001" value="0"/>
    <att type="integer" name="#COUNT_002" value="1"/>
    <att type="integer" name="#COUNT_003" value="1"/>
    <att type="integer" name="#COUNT_004" value="0"/>
    <graphics type="CIRCLE" x="219.7619417614747" y="317.06150177292716"/>
  </node>
  <node label="GSY2" id="2">
    <att type="string" name="canonicalName" value="GSY2"/>
    <att type="string" name="Gene" value="850962"/>
    <att type="string" name="Symbol" value="GSY2"/>
    <att type="real" name="EvidenceScore" value="3.0"/>
    <att type="integer" name="MCODE_CLUSTER_ID" value="3"/>
    <att type="real" name="MCODE_SCORE" value="3.5"/>
    <att type="string" name="MCODE_TYPE" value="Clustered"/>
    <att type="integer" name="#COUNT_001" value="0"/>
    <att type="integer" name="#COUNT_002" value="1"/>
    <att type="integer" name="#COUNT_003" value="0"/>
    <att type="integer" name="#COUNT_004" value="0"/>
    <graphics type="CIRCLE" x="180.37985307427522" y="290.95896276017953"/>
  </node>
  <node label="TPS2" id="3">
    <att type="string" name="canonicalName" value="TPS2"/>
    <att type="string" name="Gene" value="851646"/>
    <att type="string" name="Symbol" value="TPS2"/>
    <att type="real" name="EvidenceScore" value="3.0"/>
    <att type="integer" name="MCODE_CLUSTER_ID" value="3"/>
    <att type="real" name="MCODE_SCORE" value="3.5"/>
    <att type="string" name="MCODE_TYPE" value="Seed"/>
    <att type="integer" name="#COUNT_001" value="0"/>
    <att type="integer" name="#COUNT_002" value="1"/>
    <att type="integer" name="#COUNT_003" value="0"/>
    <att type="integer" name="#COUNT_004" value="0"/>
    <graphics type="CIRCLE" x="169.61916088304523" y="160.56429905288402"/>
  </node>
  <node label="TPS1" id="4">
    <att type="string" name="canonicalName" value="TPS1"/>
    <att type="string" name="Gene" value="852423"/>
    <att type="string" name="Symbol" value="TPS1"/>
    <att type="real" name="EvidenceScore" value="3.0"/>
    <att type="integer" name="MCODE_CLUSTER_ID" value="3"/>
    <att type="real" name="MCODE_SCORE" value="3.5"/>
    <att type="string" name="MCODE_TYPE" value="Clustered"/>
    <att type="integer" name="#COUNT_001" value="0"/>
    <att type="integer" name="#COUNT_002" value="1"/>
    <att type="integer" name="#COUNT_003" value="0"/>
    <att type="integer" name="#COUNT_004" value="0"/>
    <graphics type="CIRCLE" x="328.7210720618141" y="224.29098910587277"/>
  </node>
  <node label="UGP1" id="5">
    <att type="string" name="canonicalName" value="UGP1"/>
    <att type="string" name="Gene" value="853830"/>
    <att type="string" name="Symbol" value="UGP1"/>
    <att type="real" name="EvidenceScore" value="3.0"/>
    <att type="integer" name="MCODE_CLUSTER_ID" value="3"/>
    <att type="real" name="MCODE_SCORE" value="3.5"/>
    <att type="string" name="MCODE_TYPE" value="Clustered"/>
    <att type="integer" name="#COUNT_001" value="0"/>
    <att type="integer" name="#COUNT_002" value="1"/>
    <att type="integer" name="#COUNT_003" value="0"/>
    <att type="integer" name="#COUNT_004" value="0"/>
    <graphics type="CIRCLE" x="440.69515677846795" y="187.4684127398056"/>
  </node>
  <node label="GLG1" id="6">
    <att type="string" name="canonicalName" value="GLG1"/>
    <att type="string" name="Gene" value="853932"/>
    <att type="string" name="Symbol" value="GLG1"/>
    <att type="real" name="EvidenceScore" value="3.0"/>
    <att type="integer" name="MCODE_CLUSTER_ID" value="3"/>
    <att type="real" name="MCODE_SCORE" value="3.5"/>
    <att type="string" name="MCODE_TYPE" value="Clustered"/>
    <att type="integer" name="#COUNT_001" value="0"/>
    <att type="integer" name="#COUNT_002" value="1"/>
    <att type="integer" name="#COUNT_003" value="0"/>
    <att type="integer" name="#COUNT_004" value="0"/>
    <graphics type="CIRCLE" x="382.7405616339032" y="298.4285835671411"/>
  </node>
  <node label="TSL1" id="7">
    <att type="string" name="canonicalName" value="TSL1"/>
    <att type="string" name="Gene" value="854872"/>
    <att type="string" name="Symbol" value="TSL1"/>
    <att type="real" name="EvidenceScore" value="3.0"/>
    <att type="integer" name="MCODE_CLUSTER_ID" value="3"/>
    <att type="real" name="MCODE_SCORE" value="3.5"/>
    <att type="string" name="MCODE_TYPE" value="Clustered"/>
    <att type="integer" name="#COUNT_001" value="0"/>
    <att type="integer" name="#COUNT_002" value="1"/>
    <att type="integer" name="#COUNT_003" value="0"/>
    <att type="integer" name="#COUNT_004" value="0"/>
    <graphics type="CIRCLE" x="265.0476074492182" y="412.6865085330355"/>
  </node>
  <node label="TPS3" id="8">
    <att type="string" name="canonicalName" value="TPS3"/>
    <att type="string" name="Gene" value="855303"/>
    <att type="string" name="Symbol" value="TPS3"/>
    <att type="real" name="EvidenceScore" value="3.0"/>
    <att type="integer" name="MCODE_CLUSTER_ID" value="3"/>
    <att type="real" name="MCODE_SCORE" value="3.5"/>
    <att type="string" name="MCODE_TYPE" value="Clustered"/>
    <att type="integer" name="#COUNT_001" value="0"/>
    <att type="integer" name="#COUNT_002" value="1"/>
    <att type="integer" name="#COUNT_003" value="0"/>
    <att type="integer" name="#COUNT_004" value="0"/>
    <graphics type="CIRCLE" x="428.00239753210013" y="160.21910647515142"/>
  </node>
  <node label="AHP1" id="9">
    <att type="string" name="canonicalName" value="AHP1"/>
    <att type="string" name="Gene" value="850799"/>
    <att type="string" name="Symbol" value="AHP1"/>
    <att type="real" name="EvidenceScore" value="2.0"/>
    <att type="integer" name="MCODE_CLUSTER_ID" value="1"/>
    <att type="real" name="MCODE_SCORE" value="2.2758620689655173"/>
    <att type="string" name="MCODE_TYPE" value="Clustered"/>
    <att type="integer" name="#COUNT_001" value="1"/>
    <att type="integer" name="#COUNT_002" value="0"/>
    <att type="integer" name="#COUNT_003" value="0"/>
    <att type="integer" name="#COUNT_004" value="0"/>
    <graphics type="CIRCLE" x="357.60758137659695" y="228.3549180515397"/>
  </node>
  <node label="YLR345W" id="10">
    <att type="string" name="canonicalName" value="YLR345W"/>
    <att type="string" name="Gene" value="851059"/>
    <att type="string" name="Symbol" value="YLR345W"/>
    <att type="real" name="EvidenceScore" value="3.0"/>
    <att type="integer" name="MCODE_CLUSTER_ID" value="1"/>
    <att type="real" name="MCODE_SCORE" value="2.2758620689655173"/>
    <att type="string" name="MCODE_TYPE" value="Clustered"/>
    <att type="integer" name="#COUNT_001" value="0"/>
    <att type="integer" name="#COUNT_002" value="1"/>
    <att type="integer" name="#COUNT_003" value="0"/>
    <att type="integer" name="#COUNT_004" value="0"/>
    <graphics type="CIRCLE" x="290.8728577212844" y="270.141266214857"/>
  </node>
  <node label="FBP1" id="11">
    <att type="string" name="canonicalName" value="FBP1"/>
    <att type="string" name="Gene" value="851092"/>
    <att type="string" name="Symbol" value="FBP1"/>
    <att type="real" name="EvidenceScore" value="3.0"/>
    <att type="integer" name="MCODE_CLUSTER_ID" value="1"/>
    <att type="real" name="MCODE_SCORE" value="2.2758620689655173"/>
    <att type="string" name="MCODE_TYPE" value="Clustered"/>
    <att type="integer" name="#COUNT_001" value="0"/>
    <att type="integer" name="#COUNT_002" value="0"/>
    <att type="integer" name="#COUNT_003" value="1"/>
    <att type="integer" name="#COUNT_004" value="0"/>
    <graphics type="CIRCLE" x="252.0438949056172" y="195.52509580255526"/>
  </node>
  <node label="SNF3" id="12">
    <att type="string" name="canonicalName" value="SNF3"/>
    <att type="string" name="Gene" value="851333"/>
    <att type="string" name="Symbol" value="SNF3"/>
    <att type="real" name="EvidenceScore" value="3.0"/>
    <att type="integer" name="MCODE_CLUSTER_ID" value="1"/>
    <att type="real" name="MCODE_SCORE" value="2.2758620689655173"/>
    <att type="string" name="MCODE_TYPE" value="Clustered"/>
    <att type="integer" name="#COUNT_001" value="0"/>
    <att type="integer" name="#COUNT_002" value="0"/>
    <att type="integer" name="#COUNT_003" value="1"/>
    <att type="integer" name="#COUNT_004" value="0"/>
    <graphics type="CIRCLE" x="393.8496409429929" y="267.62943626328723"/>
  </node>
  <node label="MRK1" id="13">
    <att type="string" name="canonicalName" value="MRK1"/>
    <att type="string" name="Gene" value="851480"/>
    <att type="string" name="Symbol" value="MRK1"/>
    <att type="real" name="EvidenceScore" value="4.0"/>
    <att type="integer" name="MCODE_CLUSTER_ID" value="1"/>
    <att type="real" name="MCODE_SCORE" value="2.2758620689655173"/>
    <att type="string" name="MCODE_TYPE" value="Clustered"/>
    <att type="integer" name="#COUNT_001" value="0"/>
    <att type="integer" name="#COUNT_002" value="1"/>
    <att type="integer" name="#COUNT_003" value="1"/>
    <att type="integer" name="#COUNT_004" value="0"/>
    <graphics type="CIRCLE" x="448.4882984833843" y="373.3763424438361"/>
  </node>
  <node label="MTH1" id="14">
    <att type="string" name="canonicalName" value="MTH1"/>
    <att type="string" name="Gene" value="851870"/>
    <att type="string" name="Symbol" value="MTH1"/>
    <att type="real" name="EvidenceScore" value="6.0"/>
    <att type="integer" name="MCODE_CLUSTER_ID" value="1"/>
    <att type="real" name="MCODE_SCORE" value="2.2758620689655173"/>
    <att type="string" name="MCODE_TYPE" value="Clustered"/>
    <att type="integer" name="#COUNT_001" value="0"/>
    <att type="integer" name="#COUNT_002" value="1"/>
    <att type="integer" name="#COUNT_003" value="1"/>
    <att type="integer" name="#COUNT_004" value="0"/>
    <graphics type="CIRCLE" x="261.1714423342511" y="399.77822665790427"/>
  </node>
  <node label="HXT7" id="15">
    <att type="string" name="canonicalName" value="HXT7"/>
    <att type="string" name="Gene" value="851943"/>
    <att type="string" name="Symbol" value="HXT7"/>
    <att type="real" name="EvidenceScore" value="6.0"/>
    <att type="integer" name="MCODE_CLUSTER_ID" value="1"/>
    <att type="real" name="MCODE_SCORE" value="2.2758620689655173"/>
    <att type="string" name="MCODE_TYPE" value="Clustered"/>
    <att type="integer" name="#COUNT_001" value="0"/>
    <att type="integer" name="#COUNT_002" value="1"/>
    <att type="integer" name="#COUNT_003" value="1"/>
    <att type="integer" name="#COUNT_004" value="0"/>
    <graphics type="CIRCLE" x="187.811206146315" y="263.32154742059834"/>
  </node>
  <node label="HXT6" id="16">
    <att type="string" name="canonicalName" value="HXT6"/>
    <att type="string" name="Gene" value="851944"/>
    <att type="string" name="Symbol" value="HXT6"/>
    <att type="real" name="EvidenceScore" value="6.0"/>
    <att type="integer" name="MCODE_CLUSTER_ID" value="1"/>
    <att type="real" name="MCODE_SCORE" value="2.2758620689655173"/>
    <att type="string" name="MCODE_TYPE" value="Clustered"/>
    <att type="integer" name="#COUNT_001" value="0"/>
    <att type="integer" name="#COUNT_002" value="1"/>
    <att type="integer" name="#COUNT_003" value="1"/>
    <att type="integer" name="#COUNT_004" value="0"/>
    <graphics type="CIRCLE" x="430.5588076390898" y="269.7361754128233"/>
  </node>
  <node label="TSA2" id="17">
    <att type="string" name="canonicalName" value="TSA2"/>
    <att type="string" name="Gene" value="852064"/>
    <att type="string" name="Symbol" value="TSA2"/>
    <att type="real" name="EvidenceScore" value="3.0"/>
    <att type="integer" name="MCODE_CLUSTER_ID" value="1"/>
    <att type="real" name="MCODE_SCORE" value="2.2758620689655173"/>
    <att type="string" name="MCODE_TYPE" value="Clustered"/>
    <att type="integer" name="#COUNT_001" value="0"/>
    <att type="integer" name="#COUNT_002" value="1"/>
    <att type="integer" name="#COUNT_003" value="0"/>
    <att type="integer" name="#COUNT_004" value="0"/>
    <graphics type="CIRCLE" x="270.17670057217765" y="212.09379980569037"/>
  </node>
  <node label="EMI2" id="18">
    <att type="string" name="canonicalName" value="EMI2"/>
    <att type="string" name="Gene" value="852128"/>
    <att type="string" name="Symbol" value="EMI2"/>
    <att type="real" name="EvidenceScore" value="6.0"/>
    <att type="integer" name="MCODE_CLUSTER_ID" value="1"/>
    <att type="real" name="MCODE_SCORE" value="2.2758620689655173"/>
    <att type="string" name="MCODE_TYPE" value="Clustered"/>
    <att type="integer" name="#COUNT_001" value="0"/>
    <att type="integer" name="#COUNT_002" value="1"/>
    <att type="integer" name="#COUNT_003" value="1"/>
    <att type="integer" name="#COUNT_004" value="0"/>
    <graphics type="CIRCLE" x="441.0448612158805" y="237.61711393255894"/>
  </node>
  <node label="PRX1" id="19">
    <att type="string" name="canonicalName" value="PRX1"/>
    <att type="string" name="Gene" value="852215"/>
    <att type="string" name="Symbol" value="PRX1"/>
    <att type="real" name="EvidenceScore" value="3.0"/>
    <att type="integer" name="MCODE_CLUSTER_ID" value="1"/>
    <att type="real" name="MCODE_SCORE" value="2.2758620689655173"/>
    <att type="string" name="MCODE_TYPE" value="Clustered"/>
    <att type="integer" name="#COUNT_001" value="0"/>
    <att type="integer" name="#COUNT_002" value="1"/>
    <att type="integer" name="#COUNT_003" value="0"/>
    <att type="integer" name="#COUNT_004" value="0"/>
    <graphics type="CIRCLE" x="215.61337136814035" y="219.3046331522602"/>
  </node>
  <node label="TKL2" id="20">
    <att type="string" name="canonicalName" value="TKL2"/>
    <att type="string" name="Gene" value="852414"/>
    <att type="string" name="Symbol" value="TKL2"/>
    <att type="real" name="EvidenceScore" value="3.0"/>
    <att type="integer" name="MCODE_CLUSTER_ID" value="1"/>
    <att type="real" name="MCODE_SCORE" value="2.2758620689655173"/>
    <att type="string" name="MCODE_TYPE" value="Clustered"/>
    <att type="integer" name="#COUNT_001" value="0"/>
    <att type="integer" name="#COUNT_002" value="0"/>
    <att type="integer" name="#COUNT_003" value="1"/>
    <att type="integer" name="#COUNT_004" value="0"/>
    <graphics type="CIRCLE" x="309.8274294374836" y="430.25078165968483"/>
  </node>
  <node label="SSE2" id="21">
    <att type="string" name="canonicalName" value="SSE2"/>
    <att type="string" name="Gene" value="852467"/>
    <att type="string" name="Symbol" value="SSE2"/>
    <att type="real" name="EvidenceScore" value="5.0"/>
    <att type="integer" name="MCODE_CLUSTER_ID" value="1"/>
    <att type="real" name="MCODE_SCORE" value="2.2758620689655173"/>
    <att type="string" name="MCODE_TYPE" value="Clustered"/>
    <att type="integer" name="#COUNT_001" value="1"/>
    <att type="integer" name="#COUNT_002" value="1"/>
    <att type="integer" name="#COUNT_003" value="0"/>
    <att type="integer" name="#COUNT_004" value="0"/>
    <graphics type="CIRCLE" x="256.5285123744692" y="162.10883433962226"/>
  </node>
  <node label="SDS24" id="22">
    <att type="string" name="canonicalName" value="SDS24"/>
    <att type="string" name="Gene" value="852515"/>
    <att type="string" name="Symbol" value="SDS24"/>
    <att type="real" name="EvidenceScore" value="3.0"/>
    <att type="integer" name="MCODE_CLUSTER_ID" value="1"/>
    <att type="real" name="MCODE_SCORE" value="2.2758620689655173"/>
    <att type="string" name="MCODE_TYPE" value="Clustered"/>
    <att type="integer" name="#COUNT_001" value="0"/>
    <att type="integer" name="#COUNT_002" value="1"/>
    <att type="integer" name="#COUNT_003" value="0"/>
    <att type="integer" name="#COUNT_004" value="0"/>
    <graphics type="CIRCLE" x="333.670649370657" y="381.1656957527797"/>
  </node>
  <node label="FMP48" id="23">
    <att type="string" name="canonicalName" value="FMP48"/>
    <att type="string" name="Gene" value="852943"/>
    <att type="string" name="Symbol" value="FMP48"/>
    <att type="real" name="EvidenceScore" value="2.0"/>
    <att type="integer" name="MCODE_CLUSTER_ID" value="1"/>
    <att type="real" name="MCODE_SCORE" value="2.2758620689655173"/>
    <att type="string" name="MCODE_TYPE" value="Clustered"/>
    <att type="integer" name="#COUNT_001" value="1"/>
    <att type="integer" name="#COUNT_002" value="0"/>
    <att type="integer" name="#COUNT_003" value="0"/>
    <att type="integer" name="#COUNT_004" value="0"/>
    <graphics type="CIRCLE" x="199.60168149948404" y="353.429153748187"/>
  </node>
  <node label="CTT1" id="24">
    <att type="string" name="canonicalName" value="CTT1"/>
    <att type="string" name="Gene" value="852979"/>
    <att type="string" name="Symbol" value="CTT1"/>
    <att type="real" name="EvidenceScore" value="5.0"/>
    <att type="integer" name="MCODE_CLUSTER_ID" value="1"/>
    <att type="real" name="MCODE_SCORE" value="2.2758620689655173"/>
    <att type="string" name="MCODE_TYPE" value="Clustered"/>
    <att type="integer" name="#COUNT_001" value="1"/>
    <att type="integer" name="#COUNT_002" value="1"/>
    <att type="integer" name="#COUNT_003" value="0"/>
    <att type="integer" name="#COUNT_004" value="0"/>
    <graphics type="CIRCLE" x="429.8597994080015" y="226.94821684311785"/>
  </node>
  <node label="MGA1" id="25">
    <att type="string" name="canonicalName" value="MGA1"/>
    <att type="string" name="Gene" value="853164"/>
    <att type="string" name="Symbol" value="MGA1"/>
    <att type="real" name="EvidenceScore" value="2.0"/>
    <att type="integer" name="MCODE_CLUSTER_ID" value="1"/>
    <att type="real" name="MCODE_SCORE" value="2.2758620689655173"/>
    <att type="string" name="MCODE_TYPE" value="Clustered"/>
    <att type="integer" name="#COUNT_001" value="0"/>
    <att type="integer" name="#COUNT_002" value="1"/>
    <att type="integer" name="#COUNT_003" value="0"/>
    <att type="integer" name="#COUNT_004" value="0"/>
    <graphics type="CIRCLE" x="167.11234093072613" y="182.67680512749897"/>
  </node>
  <node label="PTK2" id="26">
    <att type="string" name="canonicalName" value="PTK2"/>
    <att type="string" name="Gene" value="853522"/>
    <att type="string" name="Symbol" value="PTK2"/>
    <att type="real" name="EvidenceScore" value="2.0"/>
    <att type="integer" name="MCODE_CLUSTER_ID" value="1"/>
    <att type="real" name="MCODE_SCORE" value="2.2758620689655173"/>
    <att type="string" name="MCODE_TYPE" value="Clustered"/>
    <att type="integer" name="#COUNT_001" value="0"/>
    <att type="integer" name="#COUNT_002" value="1"/>
    <att type="integer" name="#COUNT_003" value="0"/>
    <att type="integer" name="#COUNT_004" value="0"/>
    <graphics type="CIRCLE" x="172.96487135362077" y="432.0935861046292"/>
  </node>
  <node label="GPX1" id="27">
    <att type="string" name="canonicalName" value="GPX1"/>
    <att type="string" name="Gene" value="853842"/>
    <att type="string" name="Symbol" value="GPX1"/>
    <att type="real" name="EvidenceScore" value="3.0"/>
    <att type="integer" name="MCODE_CLUSTER_ID" value="1"/>
    <att type="real" name="MCODE_SCORE" value="2.2758620689655173"/>
    <att type="string" name="MCODE_TYPE" value="Clustered"/>
    <att type="integer" name="#COUNT_001" value="0"/>
    <att type="integer" name="#COUNT_002" value="1"/>
    <att type="integer" name="#COUNT_003" value="0"/>
    <att type="integer" name="#COUNT_004" value="0"/>
    <graphics type="CIRCLE" x="334.81946065719217" y="170.9406132358524"/>
  </node>
  <node label="VTS1" id="28">
    <att type="string" name="canonicalName" value="VTS1"/>
    <att type="string" name="Gene" value="854541"/>
    <att type="string" name="Symbol" value="VTS1"/>
    <att type="real" name="EvidenceScore" value="2.0"/>
    <att type="integer" name="MCODE_CLUSTER_ID" value="1"/>
    <att type="real" name="MCODE_SCORE" value="2.2758620689655173"/>
    <att type="string" name="MCODE_TYPE" value="Clustered"/>
    <att type="integer" name="#COUNT_001" value="0"/>
    <att type="integer" name="#COUNT_002" value="0"/>
    <att type="integer" name="#COUNT_003" value="0"/>
    <att type="integer" name="#COUNT_004" value="1"/>
    <graphics type="CIRCLE" x="265.23589863130377" y="227.007910551546"/>
  </node>
  <node label="SDP1" id="29">
    <att type="string" name="canonicalName" value="SDP1"/>
    <att type="string" name="Gene" value="854693"/>
    <att type="string" name="Symbol" value="SDP1"/>
    <att type="real" name="EvidenceScore" value="2.0"/>
    <att type="integer" name="MCODE_CLUSTER_ID" value="1"/>
    <att type="real" name="MCODE_SCORE" value="2.2758620689655173"/>
    <att type="string" name="MCODE_TYPE" value="Clustered"/>
    <att type="integer" name="#COUNT_001" value="0"/>
    <att type="integer" name="#COUNT_002" value="1"/>
    <att type="integer" name="#COUNT_003" value="0"/>
    <att type="integer" name="#COUNT_004" value="0"/>
    <graphics type="CIRCLE" x="169.06705094917123" y="398.0536879831635"/>
  </node>
  <node label="HXT2" id="30">
    <att type="string" name="canonicalName" value="HXT2"/>
    <att type="string" name="Gene" value="855023"/>
    <att type="string" name="Symbol" value="HXT2"/>
    <att type="real" name="EvidenceScore" value="6.0"/>
    <att type="integer" name="MCODE_CLUSTER_ID" value="1"/>
    <att type="real" name="MCODE_SCORE" value="2.2758620689655173"/>
    <att type="string" name="MCODE_TYPE" value="Clustered"/>
    <att type="integer" name="#COUNT_001" value="0"/>
    <att type="integer" name="#COUNT_002" value="1"/>
    <att type="integer" name="#COUNT_003" value="1"/>
    <att type="integer" name="#COUNT_004" value="0"/>
    <graphics type="CIRCLE" x="379.3932210699172" y="388.56167047920565"/>
  </node>
  <node label="PGM2" id="31">
    <att type="string" name="canonicalName" value="PGM2"/>
    <att type="string" name="Gene" value="855131"/>
    <att type="string" name="Symbol" value="PGM2"/>
    <att type="real" name="EvidenceScore" value="3.0"/>
    <att type="integer" name="MCODE_CLUSTER_ID" value="1"/>
    <att type="real" name="MCODE_SCORE" value="2.2758620689655173"/>
    <att type="string" name="MCODE_TYPE" value="Clustered"/>
    <att type="integer" name="#COUNT_001" value="0"/>
    <att type="integer" name="#COUNT_002" value="1"/>
    <att type="integer" name="#COUNT_003" value="0"/>
    <att type="integer" name="#COUNT_004" value="0"/>
    <graphics type="CIRCLE" x="348.90596037769785" y="271.5590546880277"/>
  </node>
  <node label="HSP82" id="32">
    <att type="string" name="canonicalName" value="HSP82"/>
    <att type="string" name="Gene" value="855836"/>
    <att type="string" name="Symbol" value="HSP82"/>
    <att type="real" name="EvidenceScore" value="5.0"/>
    <att type="integer" name="MCODE_CLUSTER_ID" value="1"/>
    <att type="real" name="MCODE_SCORE" value="2.2758620689655173"/>
    <att type="string" name="MCODE_TYPE" value="Clustered"/>
    <att type="integer" name="#COUNT_001" value="1"/>
    <att type="integer" name="#COUNT_002" value="1"/>
    <att type="integer" name="#COUNT_003" value="0"/>
    <att type="integer" name="#COUNT_004" value="0"/>
    <graphics type="CIRCLE" x="158.21996628963936" y="393.14448794561395"/>
  </node>
  <node label="USV1" id="33">
    <att type="string" name="canonicalName" value="USV1"/>
    <att type="string" name="Gene" value="855871"/>
    <att type="string" name="Symbol" value="USV1"/>
    <att type="real" name="EvidenceScore" value="5.0"/>
    <att type="integer" name="MCODE_CLUSTER_ID" value="1"/>
    <att type="real" name="MCODE_SCORE" value="2.2758620689655173"/>
    <att type="string" name="MCODE_TYPE" value="Clustered"/>
    <att type="integer" name="#COUNT_001" value="0"/>
    <att type="integer" name="#COUNT_002" value="1"/>
    <att type="integer" name="#COUNT_003" value="1"/>
    <att type="integer" name="#COUNT_004" value="0"/>
    <graphics type="CIRCLE" x="185.92725896917648" y="370.0103923011659"/>
  </node>
  <node label="TPK2" id="34">
    <att type="string" name="canonicalName" value="TPK2"/>
    <att type="string" name="Gene" value="855898"/>
    <att type="string" name="Symbol" value="TPK2"/>
    <att type="real" name="EvidenceScore" value="3.0"/>
    <att type="integer" name="MCODE_CLUSTER_ID" value="1"/>
    <att type="real" name="MCODE_SCORE" value="2.2758620689655173"/>
    <att type="string" name="MCODE_TYPE" value="Seed"/>
    <att type="integer" name="#COUNT_001" value="0"/>
    <att type="integer" name="#COUNT_002" value="1"/>
    <att type="integer" name="#COUNT_003" value="0"/>
    <att type="integer" name="#COUNT_004" value="0"/>
    <graphics type="CIRCLE" x="427.4622590872378" y="265.08838665045965"/>
  </node>
  <node label="HXT4" id="35">
    <att type="string" name="canonicalName" value="HXT4"/>
    <att type="string" name="Gene" value="856492"/>
    <att type="string" name="Symbol" value="HXT4"/>
    <att type="real" name="EvidenceScore" value="3.0"/>
    <att type="integer" name="MCODE_CLUSTER_ID" value="1"/>
    <att type="real" name="MCODE_SCORE" value="2.2758620689655173"/>
    <att type="string" name="MCODE_TYPE" value="Clustered"/>
    <att type="integer" name="#COUNT_001" value="0"/>
    <att type="integer" name="#COUNT_002" value="0"/>
    <att type="integer" name="#COUNT_003" value="1"/>
    <att type="integer" name="#COUNT_004" value="0"/>
    <graphics type="CIRCLE" x="276.7629979871886" y="216.6201891910439"/>
  </node>
  <node label="HXT1" id="36">
    <att type="string" name="canonicalName" value="HXT1"/>
    <att type="string" name="Gene" value="856494"/>
    <att type="string" name="Symbol" value="HXT1"/>
    <att type="real" name="EvidenceScore" value="2.0"/>
    <att type="integer" name="MCODE_CLUSTER_ID" value="1"/>
    <att type="real" name="MCODE_SCORE" value="2.2758620689655173"/>
    <att type="string" name="MCODE_TYPE" value="Clustered"/>
    <att type="integer" name="#COUNT_001" value="1"/>
    <att type="integer" name="#COUNT_002" value="0"/>
    <att type="integer" name="#COUNT_003" value="0"/>
    <att type="integer" name="#COUNT_004" value="0"/>
    <graphics type="CIRCLE" x="354.1606723562129" y="406.26735155474523"/>
  </node>
  <node label="COM2" id="37">
    <att type="string" name="canonicalName" value="COM2"/>
    <att type="string" name="Gene" value="856867"/>
    <att type="string" name="Symbol" value="COM2"/>
    <att type="real" name="EvidenceScore" value="3.0"/>
    <att type="integer" name="MCODE_CLUSTER_ID" value="1"/>
    <att type="real" name="MCODE_SCORE" value="2.2758620689655173"/>
    <att type="string" name="MCODE_TYPE" value="Clustered"/>
    <att type="integer" name="#COUNT_001" value="1"/>
    <att type="integer" name="#COUNT_002" value="0"/>
    <att type="integer" name="#COUNT_003" value="0"/>
    <att type="integer" name="#COUNT_004" value="0"/>
    <graphics type="CIRCLE" x="252.20306067002207" y="425.0820532445791"/>
  </node>
  <node label="DRS1" id="38">
    <att type="string" name="canonicalName" value="DRS1"/>
    <att type="string" name="Gene" value="850652"/>
    <att type="string" name="Symbol" value="DRS1"/>
    <att type="real" name="EvidenceScore" value="3.0"/>
    <att type="integer" name="MCODE_CLUSTER_ID" value="2"/>
    <att type="real" name="MCODE_SCORE" value="2.0"/>
    <att type="string" name="MCODE_TYPE" value="Clustered"/>
    <att type="integer" name="#COUNT_001" value="0"/>
    <att type="integer" name="#COUNT_002" value="0"/>
    <att type="integer" name="#COUNT_003" value="0"/>
    <att type="integer" name="#COUNT_004" value="1"/>
    <graphics type="CIRCLE" x="312.07461063204926" y="366.19274363572447"/>
  </node>
  <node label="MAK16" id="39">
    <att type="string" name="canonicalName" value="MAK16"/>
    <att type="string" name="Gene" value="851208"/>
    <att type="string" name="Symbol" value="MAK16"/>
    <att type="real" name="EvidenceScore" value="3.0"/>
    <att type="integer" name="MCODE_CLUSTER_ID" value="2"/>
    <att type="real" name="MCODE_SCORE" value="2.0"/>
    <att type="string" name="MCODE_TYPE" value="Seed"/>
    <att type="integer" name="#COUNT_001" value="0"/>
    <att type="integer" name="#COUNT_002" value="0"/>
    <att type="integer" name="#COUNT_003" value="0"/>
    <att type="integer" name="#COUNT_004" value="1"/>
    <graphics type="CIRCLE" x="247.82732781434777" y="167.9344558339644"/>
  </node>
  <node label="ECM1" id="40">
    <att type="string" name="canonicalName" value="ECM1"/>
    <att type="string" name="Gene" value="851240"/>
    <att type="string" name="Symbol" value="ECM1"/>
    <att type="real" name="EvidenceScore" value="2.0"/>
    <att type="integer" name="MCODE_CLUSTER_ID" value="2"/>
    <att type="real" name="MCODE_SCORE" value="2.0"/>
    <att type="string" name="MCODE_TYPE" value="Clustered"/>
    <att type="integer" name="#COUNT_001" value="0"/>
    <att type="integer" name="#COUNT_002" value="0"/>
    <att type="integer" name="#COUNT_003" value="0"/>
    <att type="integer" name="#COUNT_004" value="1"/>
    <graphics type="CIRCLE" x="436.9982697406486" y="361.76475463095414"/>
  </node>
  <node label="REI1" id="41">
    <att type="string" name="canonicalName" value="REI1"/>
    <att type="string" name="Gene" value="852569"/>
    <att type="string" name="Symbol" value="REI1"/>
    <att type="real" name="EvidenceScore" value="2.0"/>
    <att type="integer" name="MCODE_CLUSTER_ID" value="2"/>
    <att type="real" name="MCODE_SCORE" value="2.0"/>
    <att type="string" name="MCODE_TYPE" value="Clustered"/>
    <att type="integer" name="#COUNT_001" value="0"/>
    <att type="integer" name="#COUNT_002" value="0"/>
    <att type="integer" name="#COUNT_003" value="0"/>
    <att type="integer" name="#COUNT_004" value="1"/>
    <graphics type="CIRCLE" x="237.7318091874385" y="369.30633345091326"/>
  </node>
  <node label="TPK1" id="42">
    <att type="string" name="canonicalName" value="TPK1"/>
    <att type="string" name="Gene" value="853275"/>
    <att type="string" name="Symbol" value="TPK1"/>
    <att type="real" name="EvidenceScore" value="3.0"/>
    <att type="integer" name="MCODE_CLUSTER_ID" value="2"/>
    <att type="real" name="MCODE_SCORE" value="2.0"/>
    <att type="string" name="MCODE_TYPE" value="Clustered"/>
    <att type="integer" name="#COUNT_001" value="0"/>
    <att type="integer" name="#COUNT_002" value="1"/>
    <att type="integer" name="#COUNT_003" value="0"/>
    <att type="integer" name="#COUNT_004" value="0"/>
    <graphics type="CIRCLE" x="168.6356652825953" y="350.48730591209824"/>
  </node>
  <node label="GAC1" id="43">
    <att type="string" name="canonicalName" value="GAC1"/>
    <att type="string" name="Gene" value="854350"/>
    <att type="string" name="Symbol" value="GAC1"/>
    <att type="real" name="EvidenceScore" value="6.0"/>
    <att type="integer" name="MCODE_CLUSTER_ID" value="2"/>
    <att type="real" name="MCODE_SCORE" value="2.0"/>
    <att type="string" name="MCODE_TYPE" value="Clustered"/>
    <att type="integer" name="#COUNT_001" value="0"/>
    <att type="integer" name="#COUNT_002" value="1"/>
    <att type="integer" name="#COUNT_003" value="1"/>
    <att type="integer" name="#COUNT_004" value="0"/>
    <graphics type="CIRCLE" x="229.58329189743068" y="352.9215872470899"/>
  </node>
  <node label="PIG2" id="44">
    <att type="string" name="canonicalName" value="PIG2"/>
    <att type="string" name="Gene" value="854766"/>
    <att type="string" name="Symbol" value="PIG2"/>
    <att type="real" name="EvidenceScore" value="3.0"/>
    <att type="integer" name="MCODE_CLUSTER_ID" value="2"/>
    <att type="real" name="MCODE_SCORE" value="2.0"/>
    <att type="string" name="MCODE_TYPE" value="Clustered"/>
    <att type="integer" name="#COUNT_001" value="0"/>
    <att type="integer" name="#COUNT_002" value="1"/>
    <att type="integer" name="#COUNT_003" value="0"/>
    <att type="integer" name="#COUNT_004" value="0"/>
    <graphics type="CIRCLE" x="373.13362639942875" y="324.5319851561324"/>
  </node>
  <node label="YPK2" id="45">
    <att type="string" name="canonicalName" value="YPK2"/>
    <att type="string" name="Gene" value="855130"/>
    <att type="string" name="Symbol" value="YPK2"/>
    <att type="real" name="EvidenceScore" value="3.0"/>
    <att type="integer" name="MCODE_CLUSTER_ID" value="2"/>
    <att type="real" name="MCODE_SCORE" value="2.0"/>
    <att type="string" name="MCODE_TYPE" value="Clustered"/>
    <att type="integer" name="#COUNT_001" value="0"/>
    <att type="integer" name="#COUNT_002" value="1"/>
    <att type="integer" name="#COUNT_003" value="0"/>
    <att type="integer" name="#COUNT_004" value="0"/>
    <graphics type="CIRCLE" x="175.00187100401843" y="364.06588452378725"/>
  </node>
  <node label="NOG2" id="46">
    <att type="string" name="canonicalName" value="NOG2"/>
    <att type="string" name="Gene" value="855789"/>
    <att type="string" name="Symbol" value="NOG2"/>
    <att type="real" name="EvidenceScore" value="3.0"/>
    <att type="integer" name="MCODE_CLUSTER_ID" value="2"/>
    <att type="real" name="MCODE_SCORE" value="2.0"/>
    <att type="string" name="MCODE_TYPE" value="Clustered"/>
    <att type="integer" name="#COUNT_001" value="0"/>
    <att type="integer" name="#COUNT_002" value="0"/>
    <att type="integer" name="#COUNT_003" value="0"/>
    <att type="integer" name="#COUNT_004" value="1"/>
    <graphics type="CIRCLE" x="376.87830697135087" y="156.75977630767264"/>
  </node>
  <node label="SSF1" id="47">
    <att type="string" name="canonicalName" value="SSF1"/>
    <att type="string" name="Gene" value="856463"/>
    <att type="string" name="Symbol" value="SSF1"/>
    <att type="real" name="EvidenceScore" value="3.0"/>
    <att type="integer" name="MCODE_CLUSTER_ID" value="2"/>
    <att type="real" name="MCODE_SCORE" value="2.0"/>
    <att type="string" name="MCODE_TYPE" value="Clustered"/>
    <att type="integer" name="#COUNT_001" value="0"/>
    <att type="integer" name="#COUNT_002" value="0"/>
    <att type="integer" name="#COUNT_003" value="0"/>
    <att type="integer" name="#COUNT_004" value="1"/>
    <graphics type="CIRCLE" x="254.78802240997564" y="376.851412322192"/>
  </node>
  <node label="MIG3" id="48">
    <att type="string" name="canonicalName" value="MIG3"/>
    <att type="string" name="Gene" value="856750"/>
    <att type="string" name="Symbol" value="MIG3"/>
    <att type="real" name="EvidenceScore" value="2.0"/>
    <att type="integer" name="MCODE_CLUSTER_ID" value="2"/>
    <att type="real" name="MCODE_SCORE" value="2.0"/>
    <att type="string" name="MCODE_TYPE" value="Clustered"/>
    <att type="integer" name="#COUNT_001" value="1"/>
    <att type="integer" name="#COUNT_002" value="0"/>
    <att type="integer" name="#COUNT_003" value="0"/>
    <att type="integer" name="#COUNT_004" value="0"/>
    <graphics type="CIRCLE" x="324.2775550855995" y="348.61296426017446"/>
  </node>
  <node label="GIP2" id="49">
    <att type="string" name="canonicalName" value="GIP2"/>
    <att type="string" name="Gene" value="856781"/>
    <att type="string" name="Symbol" value="GIP2"/>
    <att type="real" name="EvidenceScore" value="3.0"/>
    <att type="integer" name="MCODE_CLUSTER_ID" value="2"/>
    <att type="real" name="MCODE_SCORE" value="2.0"/>
    <att type="string" name="MCODE_TYPE" value="Clustered"/>
    <att type="integer" name="#COUNT_001" value="0"/>
    <att type="integer" name="#COUNT_002" value="0"/>
    <att type="integer" name="#COUNT_003" value="1"/>
    <att type="integer" name="#COUNT_004" value="0"/>
    <graphics type="CIRCLE" x="344.4050802384344" y="204.40864361313737"/>
  </node>
  <node label="PWP2" id="50">
    <att type="string" name="canonicalName" value="PWP2"/>
    <att type="string" name="Gene" value="850422"/>
    <att type="string" name="Symbol" value="PWP2"/>
    <att type="real" name="EvidenceScore" value="3.0"/>
    <att type="integer" name="MCODE_CLUSTER_ID" value="5"/>
    <att type="real" name="MCODE_SCORE" value="2.0"/>
    <att type="string" name="MCODE_TYPE" value="Clustered"/>
    <att type="integer" name="#COUNT_001" value="0"/>
    <att type="integer" name="#COUNT_002" value="0"/>
    <att type="integer" name="#COUNT_003" value="0"/>
    <att type="integer" name="#COUNT_004" value="1"/>
    <graphics type="CIRCLE" x="218.0929043231752" y="427.8127832320267"/>
  </node>
  <node label="DIP2" id="51">
    <att type="string" name="canonicalName" value="DIP2"/>
    <att type="string" name="Gene" value="850820"/>
    <att type="string" name="Symbol" value="DIP2"/>
    <att type="real" name="EvidenceScore" value="3.0"/>
    <att type="integer" name="MCODE_CLUSTER_ID" value="5"/>
    <att type="real" name="MCODE_SCORE" value="2.0"/>
    <att type="string" name="MCODE_TYPE" value="Seed"/>
    <att type="integer" name="#COUNT_001" value="0"/>
    <att type="integer" name="#COUNT_002" value="0"/>
    <att type="integer" name="#COUNT_003" value="0"/>
    <att type="integer" name="#COUNT_004" value="1"/>
    <graphics type="CIRCLE" x="173.79014982632395" y="218.80522920859406"/>
  </node>
  <node label="FAL1" id="52">
    <att type="string" name="canonicalName" value="FAL1"/>
    <att type="string" name="Gene" value="851584"/>
    <att type="string" name="Symbol" value="FAL1"/>
    <att type="real" name="EvidenceScore" value="2.0"/>
    <att type="integer" name="MCODE_CLUSTER_ID" value="5"/>
    <att type="real" name="MCODE_SCORE" value="2.0"/>
    <att type="string" name="MCODE_TYPE" value="Clustered"/>
    <att type="integer" name="#COUNT_001" value="0"/>
    <att type="integer" name="#COUNT_002" value="0"/>
    <att type="integer" name="#COUNT_003" value="0"/>
    <att type="integer" name="#COUNT_004" value="1"/>
    <graphics type="CIRCLE" x="259.56802180832574" y="169.45729238798253"/>
  </node>
  <node label="BFR2" id="53">
    <att type="string" name="canonicalName" value="BFR2"/>
    <att type="string" name="Gene" value="851893"/>
    <att type="string" name="Symbol" value="BFR2"/>
    <att type="real" name="EvidenceScore" value="2.0"/>
    <att type="integer" name="MCODE_CLUSTER_ID" value="5"/>
    <att type="real" name="MCODE_SCORE" value="2.0"/>
    <att type="string" name="MCODE_TYPE" value="Clustered"/>
    <att type="integer" name="#COUNT_001" value="0"/>
    <att type="integer" name="#COUNT_002" value="0"/>
    <att type="integer" name="#COUNT_003" value="0"/>
    <att type="integer" name="#COUNT_004" value="1"/>
    <graphics type="CIRCLE" x="362.2014296264189" y="289.3853581467549"/>
  </node>
  <node label="LCP5" id="54">
    <att type="string" name="canonicalName" value="LCP5"/>
    <att type="string" name="Gene" value="856864"/>
    <att type="string" name="Symbol" value="LCP5"/>
    <att type="real" name="EvidenceScore" value="3.0"/>
    <att type="integer" name="MCODE_CLUSTER_ID" value="5"/>
    <att type="real" name="MCODE_SCORE" value="2.0"/>
    <att type="string" name="MCODE_TYPE" value="Clustered"/>
    <att type="integer" name="#COUNT_001" value="0"/>
    <att type="integer" name="#COUNT_002" value="0"/>
    <att type="integer" name="#COUNT_003" value="0"/>
    <att type="integer" name="#COUNT_004" value="1"/>
    <graphics type="CIRCLE" x="383.89336392210475" y="364.00963866562245"/>
  </node>
  <node label="GLK1" id="55">
    <att type="string" name="canonicalName" value="GLK1"/>
    <att type="string" name="Gene" value="850317"/>
    <att type="string" name="Symbol" value="GLK1"/>
    <att type="real" name="EvidenceScore" value="3.0"/>
    <att type="integer" name="MCODE_CLUSTER_ID" value="4"/>
    <att type="real" name="MCODE_SCORE" value="1.5714285714285714"/>
    <att type="string" name="MCODE_TYPE" value="Seed"/>
    <att type="integer" name="#COUNT_001" value="0"/>
    <att type="integer" name="#COUNT_002" value="1"/>
    <att type="integer" name="#COUNT_003" value="0"/>
    <att type="integer" name="#COUNT_004" value="0"/>
    <graphics type="CIRCLE" x="363.93305978245814" y="427.50341372973514"/>
  </node>
  <node label="HXK1" id="56">
    <att type="string" name="canonicalName" value="HXK1"/>
    <att type="string" name="Gene" value="850614"/>
    <att type="string" name="Symbol" value="HXK1"/>
    <att type="real" name="EvidenceScore" value="6.0"/>
    <att type="integer" name="MCODE_CLUSTER_ID" value="4"/>
    <att type="real" name="MCODE_SCORE" value="1.5714285714285714"/>
    <att type="string" name="MCODE_TYPE" value="Clustered"/>
    <att type="integer" name="#COUNT_001" value="0"/>
    <att type="integer" name="#COUNT_002" value="1"/>
    <att type="integer" name="#COUNT_003" value="1"/>
    <att type="integer" name="#COUNT_004" value="0"/>
    <graphics type="CIRCLE" x="199.22605719933966" y="372.40997555535733"/>
  </node>
  <node label="HSP104" id="57">
    <att type="string" name="canonicalName" value="HSP104"/>
    <att type="string" name="Gene" value="850633"/>
    <att type="string" name="Symbol" value="HSP104"/>
    <att type="real" name="EvidenceScore" value="3.0"/>
    <att type="integer" name="MCODE_CLUSTER_ID" value="4"/>
    <att type="real" name="MCODE_SCORE" value="1.5714285714285714"/>
    <att type="string" name="MCODE_TYPE" value="Clustered"/>
    <att type="integer" name="#COUNT_001" value="0"/>
    <att type="integer" name="#COUNT_002" value="1"/>
    <att type="integer" name="#COUNT_003" value="0"/>
    <att type="integer" name="#COUNT_004" value="0"/>
    <graphics type="CIRCLE" x="401.9801515164894" y="177.49116361997167"/>
  </node>
  <node label="SSA1" id="58">
    <att type="string" name="canonicalName" value="SSA1"/>
    <att type="string" name="Gene" value="851259"/>
    <att type="string" name="Symbol" value="SSA1"/>
    <att type="real" name="EvidenceScore" value="3.0"/>
    <att type="integer" name="MCODE_CLUSTER_ID" value="4"/>
    <att type="real" name="MCODE_SCORE" value="1.5714285714285714"/>
    <att type="string" name="MCODE_TYPE" value="Clustered"/>
    <att type="integer" name="#COUNT_001" value="0"/>
    <att type="integer" name="#COUNT_002" value="1"/>
    <att type="integer" name="#COUNT_003" value="0"/>
    <att type="integer" name="#COUNT_004" value="0"/>
    <graphics type="CIRCLE" x="197.57879569884687" y="360.05596589287745"/>
  </node>
  <node label="HSP78" id="59">
    <att type="string" name="canonicalName" value="HSP78"/>
    <att type="string" name="Gene" value="851845"/>
    <att type="string" name="Symbol" value="HSP78"/>
    <att type="real" name="EvidenceScore" value="3.0"/>
    <att type="integer" name="MCODE_CLUSTER_ID" value="4"/>
    <att type="real" name="MCODE_SCORE" value="1.5714285714285714"/>
    <att type="string" name="MCODE_TYPE" value="Clustered"/>
    <att type="integer" name="#COUNT_001" value="0"/>
    <att type="integer" name="#COUNT_002" value="1"/>
    <att type="integer" name="#COUNT_003" value="0"/>
    <att type="integer" name="#COUNT_004" value="0"/>
    <graphics type="CIRCLE" x="359.55307112517283" y="408.87627599609306"/>
  </node>
  <node label="SET6" id="60">
    <att type="string" name="canonicalName" value="SET6"/>
    <att type="string" name="Gene" value="855938"/>
    <att type="string" name="Symbol" value="SET6"/>
    <att type="real" name="EvidenceScore" value="2.0"/>
    <att type="integer" name="MCODE_CLUSTER_ID" value="4"/>
    <att type="real" name="MCODE_SCORE" value="1.5714285714285714"/>
    <att type="string" name="MCODE_TYPE" value="Clustered"/>
    <att type="integer" name="#COUNT_001" value="1"/>
    <att type="integer" name="#COUNT_002" value="0"/>
    <att type="integer" name="#COUNT_003" value="0"/>
    <att type="integer" name="#COUNT_004" value="0"/>
    <graphics type="CIRCLE" x="292.26418093867517" y="389.1323214177237"/>
  </node>
  <node label="LSP1" id="61">
    <att type="string" name="canonicalName" value="LSP1"/>
    <att type="string" name="Gene" value="856103"/>
    <att type="string" name="Symbol" value="LSP1"/>
    <att type="real" name="EvidenceScore" value="3.0"/>
    <att type="integer" name="MCODE_CLUSTER_ID" value="4"/>
    <att type="real" name="MCODE_SCORE" value="1.5714285714285714"/>
    <att type="string" name="MCODE_TYPE" value="Clustered"/>
    <att type="integer" name="#COUNT_001" value="0"/>
    <att type="integer" name="#COUNT_002" value="1"/>
    <att type="integer" name="#COUNT_003" value="0"/>
    <att type="integer" name="#COUNT_004" value="0"/>
    <graphics type="CIRCLE" x="176.89795333099667" y="361.97238011981347"/>
  </node>
  <node label="CIT1" id="62">
    <att type="string" name="canonicalName" value="CIT1"/>
    <att type="string" name="Gene" value="855732"/>
    <att type="string" name="Symbol" value="CIT1"/>
    <att type="real" name="EvidenceScore" value="3.0"/>
    <att type="integer" name="MCODE_CLUSTER_ID" value="6"/>
    <att type="real" name="MCODE_SCORE" value="1.0"/>
    <att type="string" name="MCODE_TYPE" value="Clustered"/>
    <att type="integer" name="#COUNT_001" value="0"/>
    <att type="integer" name="#COUNT_002" value="1"/>
    <att type="integer" name="#COUNT_003" value="0"/>
    <att type="integer" name="#COUNT_004" value="0"/>
    <graphics type="CIRCLE" x="384.52659059279335" y="286.75542526490597"/>
  </node>
  <node label="IRC15" id="63">
    <att type="string" name="canonicalName" value="IRC15"/>
    <att type="string" name="Gene" value="856090"/>
    <att type="string" name="Symbol" value="IRC15"/>
    <att type="real" name="EvidenceScore" value="2.0"/>
    <att type="integer" name="MCODE_CLUSTER_ID" value="6"/>
    <att type="real" name="MCODE_SCORE" value="1.0"/>
    <att type="string" name="MCODE_TYPE" value="Seed"/>
    <att type="integer" name="#COUNT_001" value="0"/>
    <att type="integer" name="#COUNT_002" value="1"/>
    <att type="integer" name="#COUNT_003" value="0"/>
    <att type="integer" name="#COUNT_004" value="0"/>
    <graphics type="CIRCLE" x="370.9292010747139" y="303.91474377844474"/>
  </node>
  <node label="CYC7" id="64">
    <att type="string" name="canonicalName" value="CYC7"/>
    <att type="string" name="Gene" value="856672"/>
    <att type="string" name="Symbol" value="CYC7"/>
    <att type="real" name="EvidenceScore" value="2.0"/>
    <att type="integer" name="MCODE_CLUSTER_ID" value="6"/>
    <att type="real" name="MCODE_SCORE" value="1.0"/>
    <att type="string" name="MCODE_TYPE" value="Clustered"/>
    <att type="integer" name="#COUNT_001" value="0"/>
    <att type="integer" name="#COUNT_002" value="1"/>
    <att type="integer" name="#COUNT_003" value="0"/>
    <att type="integer" name="#COUNT_004" value="0"/>
    <graphics type="CIRCLE" x="448.678424551325" y="249.16177328151554"/>
  </node>
  <edge label="850317 (pp) 850614" source="55" target="56">
    <att type="string" name="canonicalName" value="850317 (pp) 850614"/>
    <att type="string" name="interaction" value="pp"/>
    <att type="int" name="SCORE" value="999"/>
    <att type="string" name="support" value="{&quot;StringDB&quot;: &quot;physical&quot;, &quot;StringEvidence&quot;: &quot;experiments:0.999,textmining:0.981,coexpression:0.968,database:0.583,cooccurrence:0.422&quot;, &quot;BioGrid&quot;: &quot;genetic&quot;, &quot;BioGrid_PubMed&quot;: &quot;19525230,16941010,15358789,10217505&quot;, &quot;BioGrid_Type&quot;: &quot;Synthetic Lethality,Phenotypic Enhancement&quot;, &quot;String_Score_Physical&quot;: 999, &quot;String_Score_Combined&quot;: 999}"/>
    <att type="real" name="EvidenceScore_A" value="3.0"/>
    <att type="real" name="EvidenceScore_B" value="6.0"/>
    <att type="real" name="EvidenceScore" value="3.0"/>
  </edge>
  <edge label="850317 (pp) 850633" source="55" target="57">
    <att type="string" name="canonicalName" value="850317 (pp) 850633"/>
    <att type="string" name="interaction" value="pp"/>
    <att type="int" name="SCORE" value="315"/>
    <att type="string" name="support" value="{&quot;StringDB&quot;: &quot;physical&quot;, &quot;StringEvidence&quot;: &quot;coexpression:0.907,experiments:0.286,textmining:0.267&quot;, &quot;BioGrid&quot;: &quot;physical&quot;, &quot;BioGrid_PubMed&quot;: &quot;28484020&quot;, &quot;BioGrid_Type&quot;: &quot;Affinity Capture-MS&quot;, &quot;String_Score_Physical&quot;: 315, &quot;String_Score_Combined&quot;: 953}"/>
    <att type="real" name="EvidenceScore_A" value="3.0"/>
    <att type="real" name="EvidenceScore_B" value="3.0"/>
    <att type="real" name="EvidenceScore" value="3.0"/>
  </edge>
  <edge label="850422 (pp) 850820" source="50" target="51">
    <att type="string" name="canonicalName" value="850422 (pp) 850820"/>
    <att type="string" name="interaction" value="pp"/>
    <att type="int" name="SCORE" value="999"/>
    <att type="string" name="support" value="{&quot;StringDB&quot;: &quot;physical&quot;, &quot;StringEvidence&quot;: &quot;experiments:0.999,coexpression:0.991,textmining:0.987,database:0.896&quot;, &quot;BioGrid&quot;: &quot;physical&quot;, &quot;BioGrid_PubMed&quot;: &quot;29054886,28600509,25501974,21724601,18467557,16554755,16429126,15231838,12150911,11805826&quot;, &quot;BioGrid_Type&quot;: &quot;Two-hybrid,Reconstituted Complex,PCA,Affinity Capture-MS&quot;, &quot;String_Score_Physical&quot;: 999, &quot;String_Score_Combined&quot;: 999}"/>
    <att type="real" name="EvidenceScore_A" value="3.0"/>
    <att type="real" name="EvidenceScore_B" value="3.0"/>
    <att type="real" name="EvidenceScore" value="3.0"/>
  </edge>
  <edge label="850422 (pp) 851584" source="50" target="52">
    <att type="string" name="canonicalName" value="850422 (pp) 851584"/>
    <att type="string" name="interaction" value="pp"/>
    <att type="int" name="SCORE" value="207"/>
    <att type="string" name="support" value="{&quot;StringDB&quot;: &quot;physical&quot;, &quot;StringEvidence&quot;: &quot;coexpression:0.847,experiments:0.174,textmining:0.039&quot;, &quot;BioGrid&quot;: &quot;genetic&quot;, &quot;BioGrid_PubMed&quot;: &quot;27708008&quot;, &quot;BioGrid_Type&quot;: &quot;Negative Genetic&quot;, &quot;BioGrid_Score&quot;: &quot;-0.1266&quot;, &quot;String_Score_Physical&quot;: 207, &quot;String_Score_Combined&quot;: 883}"/>
    <att type="real" name="EvidenceScore_A" value="3.0"/>
    <att type="real" name="EvidenceScore_B" value="2.0"/>
    <att type="real" name="EvidenceScore" value="2.0"/>
  </edge>
  <edge label="850422 (pp) 851893" source="50" target="53">
    <att type="string" name="canonicalName" value="850422 (pp) 851893"/>
    <att type="string" name="interaction" value="pp"/>
    <att type="int" name="SCORE" value="999"/>
    <att type="string" name="support" value="{&quot;StringDB&quot;: &quot;physical&quot;, &quot;StringEvidence&quot;: &quot;experiments:0.998,coexpression:0.990,database:0.896,textmining:0.326&quot;, &quot;BioGrid&quot;: &quot;physical&quot;, &quot;BioGrid_PubMed&quot;: &quot;35650250,21724601,16429126,11805826&quot;, &quot;BioGrid_Type&quot;: &quot;Affinity Capture-MS&quot;, &quot;String_Score_Physical&quot;: 999, &quot;String_Score_Combined&quot;: 999}"/>
    <att type="real" name="EvidenceScore_A" value="3.0"/>
    <att type="real" name="EvidenceScore_B" value="2.0"/>
    <att type="real" name="EvidenceScore" value="2.0"/>
  </edge>
  <edge label="850422 (pp) 856864" source="50" target="54">
    <att type="string" name="canonicalName" value="850422 (pp) 856864"/>
    <att type="string" name="interaction" value="pp"/>
    <att type="int" name="SCORE" value="999"/>
    <att type="string" name="support" value="{&quot;StringDB&quot;: &quot;physical&quot;, &quot;StringEvidence&quot;: &quot;experiments:0.999,coexpression:0.987,database:0.520,textmining:0.252&quot;, &quot;BioGrid&quot;: &quot;physical&quot;, &quot;BioGrid_PubMed&quot;: &quot;35650250,29054886,21724601&quot;, &quot;BioGrid_Type&quot;: &quot;Two-hybrid,Affinity Capture-MS&quot;, &quot;String_Score_Physical&quot;: 999, &quot;String_Score_Combined&quot;: 999}"/>
    <att type="real" name="EvidenceScore_A" value="3.0"/>
    <att type="real" name="EvidenceScore_B" value="3.0"/>
    <att type="real" name="EvidenceScore" value="3.0"/>
  </edge>
  <edge label="850569 (pp) 850962" source="1" target="2">
    <att type="string" name="canonicalName" value="850569 (pp) 850962"/>
    <att type="string" name="interaction" value="pp"/>
    <att type="int" name="SCORE" value="999"/>
    <att type="string" name="support" value="{&quot;StringDB&quot;: &quot;physical&quot;, &quot;StringEvidence&quot;: &quot;experiments:0.999,coexpression:0.919,textmining:0.904,database:0.896,cooccurrence:0.425&quot;, &quot;BioGrid&quot;: &quot;genetic,physical&quot;, &quot;BioGrid_PubMed&quot;: &quot;20826334,18408719,16941010,16554755,11283351&quot;, &quot;BioGrid_Type&quot;: &quot;Two-hybrid,Affinity Capture-MS,Synthetic Lethality,Synthetic Growth Defect,Affinity Capture-Western&quot;, &quot;String_Score_Physical&quot;: 999, &quot;String_Score_Combined&quot;: 999}"/>
    <att type="real" name="EvidenceScore_A" value="6.0"/>
    <att type="real" name="EvidenceScore_B" value="3.0"/>
    <att type="real" name="EvidenceScore" value="3.0"/>
  </edge>
  <edge label="850569 (pp) 851646" source="1" target="3">
    <att type="string" name="canonicalName" value="850569 (pp) 851646"/>
    <att type="string" name="interaction" value="pp"/>
    <att type="int" name="SCORE" value="650"/>
    <att type="string" name="support" value="{&quot;StringDB&quot;: &quot;physical&quot;, &quot;StringEvidence&quot;: &quot;coexpression:0.870,textmining:0.807,database:0.635,neighborhood:0.009&quot;, &quot;String_Score_Physical&quot;: 650, &quot;String_Score_Combined&quot;: 991}"/>
    <att type="real" name="EvidenceScore_A" value="6.0"/>
    <att type="real" name="EvidenceScore_B" value="3.0"/>
    <att type="real" name="EvidenceScore" value="3.0"/>
  </edge>
  <edge label="850569 (pp) 852423" source="1" target="4">
    <att type="string" name="canonicalName" value="850569 (pp) 852423"/>
    <att type="string" name="interaction" value="pp"/>
    <att type="int" name="SCORE" value="740"/>
    <att type="string" name="support" value="{&quot;StringDB&quot;: &quot;physical&quot;, &quot;StringEvidence&quot;: &quot;coexpression:0.839,database:0.635,textmining:0.542,experiments:0.259,neighborhood:0.009&quot;, &quot;BioGrid&quot;: &quot;genetic&quot;, &quot;BioGrid_PubMed&quot;: &quot;31960994&quot;, &quot;BioGrid_Type&quot;: &quot;Phenotypic Enhancement&quot;, &quot;String_Score_Physical&quot;: 740, &quot;String_Score_Combined&quot;: 981}"/>
    <att type="real" name="EvidenceScore_A" value="6.0"/>
    <att type="real" name="EvidenceScore_B" value="3.0"/>
    <att type="real" name="EvidenceScore" value="3.0"/>
  </edge>
  <edge label="850569 (pp) 853830" source="1" target="5">
    <att type="string" name="canonicalName" value="850569 (pp) 853830"/>
    <att type="string" name="interaction" value="pp"/>
    <att type="int" name="SCORE" value="900"/>
    <att type="string" name="support" value="{&quot;StringDB&quot;: &quot;physical&quot;, &quot;StringEvidence&quot;: &quot;database:0.896,textmining:0.750,coexpression:0.494&quot;, &quot;String_Score_Physical&quot;: 900, &quot;String_Score_Combined&quot;: 987}"/>
    <att type="real" name="EvidenceScore_A" value="6.0"/>
    <att type="real" name="EvidenceScore_B" value="3.0"/>
    <att type="real" name="EvidenceScore" value="3.0"/>
  </edge>
  <edge label="850569 (pp) 853932" source="1" target="6">
    <att type="string" name="canonicalName" value="850569 (pp) 853932"/>
    <att type="string" name="interaction" value="pp"/>
    <att type="int" name="SCORE" value="972"/>
    <att type="string" name="support" value="{&quot;StringDB&quot;: &quot;physical&quot;, &quot;StringEvidence&quot;: &quot;textmining:0.943,experiments:0.861,database:0.791,coexpression:0.594&quot;, &quot;BioGrid&quot;: &quot;physical&quot;, &quot;BioGrid_PubMed&quot;: &quot;16554755&quot;, &quot;BioGrid_Type&quot;: &quot;Affinity Capture-MS&quot;, &quot;String_Score_Physical&quot;: 972, &quot;String_Score_Combined&quot;: 999}"/>
    <att type="real" name="EvidenceScore_A" value="6.0"/>
    <att type="real" name="EvidenceScore_B" value="3.0"/>
    <att type="real" name="EvidenceScore" value="3.0"/>
  </edge>
  <edge label="850569 (pp) 854872" source="1" target="7">
    <att type="string" name="canonicalName" value="850569 (pp) 854872"/>
    <att type="string" name="interaction" value="pp"/>
    <att type="int" name="SCORE" value="650"/>
    <att type="string" name="support" value="{&quot;StringDB&quot;: &quot;physical&quot;, &quot;StringEvidence&quot;: &quot;coexpression:0.914,database:0.635,textmining:0.270,neighborhood:0.009&quot;, &quot;String_Score_Physical&quot;: 650, &quot;String_Score_Combined&quot;: 978}"/>
    <att type="real" name="EvidenceScore_A" value="6.0"/>
    <att type="real" name="EvidenceScore_B" value="3.0"/>
    <att type="real" name="EvidenceScore" value="3.0"/>
  </edge>
  <edge label="850569 (pp) 855303" source="1" target="8">
    <att type="string" name="canonicalName" value="850569 (pp) 855303"/>
    <att type="string" name="interaction" value="pp"/>
    <att type="int" name="SCORE" value="650"/>
    <att type="string" name="support" value="{&quot;StringDB&quot;: &quot;physical&quot;, &quot;StringEvidence&quot;: &quot;textmining:0.734,database:0.635,coexpression:0.142,neighborhood:0.009&quot;, &quot;String_Score_Physical&quot;: 650, &quot;String_Score_Combined&quot;: 920}"/>
    <att type="real" name="EvidenceScore_A" value="6.0"/>
    <att type="real" name="EvidenceScore_B" value="3.0"/>
    <att type="real" name="EvidenceScore" value="3.0"/>
  </edge>
  <edge label="850614 (pp) 850633" source="56" target="57">
    <att type="string" name="canonicalName" value="850614 (pp) 850633"/>
    <att type="string" name="interaction" value="pp"/>
    <att type="int" name="SCORE" value="315"/>
    <att type="string" name="support" value="{&quot;StringDB&quot;: &quot;physical&quot;, &quot;StringEvidence&quot;: &quot;coexpression:0.605,textmining:0.552,experiments:0.286&quot;, &quot;BioGrid&quot;: &quot;physical&quot;, &quot;BioGrid_PubMed&quot;: &quot;28484020,27373154&quot;, &quot;BioGrid_Type&quot;: &quot;Affinity Capture-MS&quot;, &quot;String_Score_Physical&quot;: 315, &quot;String_Score_Combined&quot;: 878}"/>
    <att type="real" name="EvidenceScore_A" value="6.0"/>
    <att type="real" name="EvidenceScore_B" value="3.0"/>
    <att type="real" name="EvidenceScore" value="3.0"/>
  </edge>
  <edge label="850614 (pp) 851259" source="56" target="58">
    <att type="string" name="canonicalName" value="850614 (pp) 851259"/>
    <att type="string" name="interaction" value="pp"/>
    <att type="int" name="SCORE" value="198"/>
    <att type="string" name="support" value="{&quot;StringDB&quot;: &quot;physical&quot;, &quot;StringEvidence&quot;: &quot;textmining:0.238,experiments:0.164&quot;, &quot;String_Score_Physical&quot;: 198, &quot;String_Score_Combined&quot;: 389}"/>
    <att type="real" name="EvidenceScore_A" value="6.0"/>
    <att type="real" name="EvidenceScore_B" value="3.0"/>
    <att type="real" name="EvidenceScore" value="3.0"/>
  </edge>
  <edge label="850633 (pp) 851259" source="57" target="58">
    <att type="string" name="canonicalName" value="850633 (pp) 851259"/>
    <att type="string" name="interaction" value="pp"/>
    <att type="int" name="SCORE" value="810"/>
    <att type="string" name="support" value="{&quot;StringDB&quot;: &quot;physical&quot;, &quot;StringEvidence&quot;: &quot;textmining:0.985,experiments:0.803,coexpression:0.666,neighborhood:0.025&quot;, &quot;BioGrid&quot;: &quot;genetic,physical&quot;, &quot;BioGrid_PubMed&quot;: &quot;9891066,32205407,31649258,28484020,26217697,25452130,23650362,20654624,11416143&quot;, &quot;BioGrid_Type&quot;: &quot;Dosage Rescue,Affinity Capture-MS,Reconstituted Complex,Phenotypic Suppression,Protein-peptide,Phenotypic Enhancement&quot;, &quot;String_Score_Physical&quot;: 810, &quot;String_Score_Combined&quot;: 999}"/>
    <att type="real" name="EvidenceScore_A" value="3.0"/>
    <att type="real" name="EvidenceScore_B" value="3.0"/>
    <att type="real" name="EvidenceScore" value="3.0"/>
  </edge>
  <edge label="850633 (pp) 851845" source="57" target="59">
    <att type="string" name="canonicalName" value="850633 (pp) 851845"/>
    <att type="string" name="interaction" value="pp"/>
    <att type="int" name="SCORE" value="802"/>
    <att type="string" name="support" value="{&quot;StringDB&quot;: &quot;physical&quot;, &quot;StringEvidence&quot;: &quot;coexpression:0.997,textmining:0.973,database:0.791,cooccurrence:0.425,experiments:0.014&quot;, &quot;String_Score_Physical&quot;: 802, &quot;String_Score_Combined&quot;: 999}"/>
    <att type="real" name="EvidenceScore_A" value="3.0"/>
    <att type="real" name="EvidenceScore_B" value="3.0"/>
    <att type="real" name="EvidenceScore" value="3.0"/>
  </edge>
  <edge label="850633 (pp) 855938" source="57" target="60">
    <att type="string" name="canonicalName" value="850633 (pp) 855938"/>
    <att type="string" name="interaction" value="pp"/>
    <att type="int" name="SCORE" value="471"/>
    <att type="string" name="support" value="{&quot;StringDB&quot;: &quot;physical&quot;, &quot;StringEvidence&quot;: &quot;experiments:0.448,coexpression:0.015&quot;, &quot;String_Score_Physical&quot;: 471, &quot;String_Score_Combined&quot;: 478}"/>
    <att type="real" name="EvidenceScore_A" value="3.0"/>
    <att type="real" name="EvidenceScore_B" value="2.0"/>
    <att type="real" name="EvidenceScore" value="2.0"/>
  </edge>
  <edge label="850633 (pp) 856103" source="57" target="61">
    <att type="string" name="canonicalName" value="850633 (pp) 856103"/>
    <att type="string" name="interaction" value="pp"/>
    <att type="int" name="SCORE" value="208"/>
    <att type="string" name="support" value="{&quot;StringDB&quot;: &quot;functional&quot;, &quot;StringEvidence&quot;: &quot;coexpression:0.460,textmining:0.079&quot;, &quot;BioGrid&quot;: &quot;physical&quot;, &quot;BioGrid_PubMed&quot;: &quot;27373154&quot;, &quot;BioGrid_Type&quot;: &quot;Affinity Capture-MS&quot;, &quot;String_Score_Combined&quot;: 522, &quot;String_Score_Physical&quot;: 208}"/>
    <att type="real" name="EvidenceScore_A" value="3.0"/>
    <att type="real" name="EvidenceScore_B" value="3.0"/>
    <att type="real" name="EvidenceScore" value="3.0"/>
  </edge>
  <edge label="850652 (pp) 851208" source="38" target="39">
    <att type="string" name="canonicalName" value="850652 (pp) 851208"/>
    <att type="string" name="interaction" value="pp"/>
    <att type="int" name="SCORE" value="918"/>
    <att type="string" name="support" value="{&quot;StringDB&quot;: &quot;physical&quot;, &quot;StringEvidence&quot;: &quot;coexpression:0.985,database:0.896,experiments:0.181&quot;, &quot;BioGrid&quot;: &quot;genetic&quot;, &quot;BioGrid_PubMed&quot;: &quot;27708008&quot;, &quot;BioGrid_Type&quot;: &quot;Negative Genetic&quot;, &quot;BioGrid_Score&quot;: &quot;-0.1873&quot;, &quot;String_Score_Physical&quot;: 918, &quot;String_Score_Combined&quot;: 998}"/>
    <att type="real" name="EvidenceScore_A" value="3.0"/>
    <att type="real" name="EvidenceScore_B" value="3.0"/>
    <att type="real" name="EvidenceScore" value="3.0"/>
  </edge>
  <edge label="850652 (pp) 851240" source="38" target="40">
    <att type="string" name="canonicalName" value="850652 (pp) 851240"/>
    <att type="string" name="interaction" value="pp"/>
    <att type="int" name="SCORE" value="900"/>
    <att type="string" name="support" value="{&quot;StringDB&quot;: &quot;physical&quot;, &quot;StringEvidence&quot;: &quot;database:0.896,coexpression:0.602&quot;, &quot;String_Score_Physical&quot;: 900, &quot;String_Score_Combined&quot;: 960}"/>
    <att type="real" name="EvidenceScore_A" value="3.0"/>
    <att type="real" name="EvidenceScore_B" value="2.0"/>
    <att type="real" name="EvidenceScore" value="2.0"/>
  </edge>
  <edge label="850652 (pp) 852569" source="38" target="41">
    <att type="string" name="canonicalName" value="850652 (pp) 852569"/>
    <att type="string" name="interaction" value="pp"/>
    <att type="int" name="SCORE" value="900"/>
    <att type="string" name="support" value="{&quot;StringDB&quot;: &quot;physical&quot;, &quot;StringEvidence&quot;: &quot;database:0.896,coexpression:0.319,textmining:0.130&quot;, &quot;String_Score_Physical&quot;: 900, &quot;String_Score_Combined&quot;: 940}"/>
    <att type="real" name="EvidenceScore_A" value="3.0"/>
    <att type="real" name="EvidenceScore_B" value="2.0"/>
    <att type="real" name="EvidenceScore" value="2.0"/>
  </edge>
  <edge label="850652 (pp) 853275" source="38" target="42">
    <att type="string" name="canonicalName" value="850652 (pp) 853275"/>
    <att type="string" name="interaction" value="pp"/>
    <att type="int" name="SCORE" value="208"/>
    <att type="string" name="support" value="{&quot;BioGrid&quot;: &quot;physical&quot;, &quot;BioGrid_PubMed&quot;: &quot;16319894&quot;, &quot;BioGrid_Type&quot;: &quot;Biochemical Activity&quot;}"/>
    <att type="real" name="EvidenceScore_A" value="3.0"/>
    <att type="real" name="EvidenceScore_B" value="3.0"/>
    <att type="real" name="EvidenceScore" value="3.0"/>
  </edge>
  <edge label="850652 (pp) 855130" source="38" target="45">
    <att type="string" name="canonicalName" value="850652 (pp) 855130"/>
    <att type="string" name="interaction" value="pp"/>
    <att type="int" name="SCORE" value="310"/>
    <att type="string" name="support" value="{&quot;StringDB&quot;: &quot;physical&quot;, &quot;StringEvidence&quot;: &quot;database:0.266,experiments:0.021,coexpression:0.002&quot;, &quot;String_Score_Physical&quot;: 310, &quot;String_Score_Combined&quot;: 312}"/>
    <att type="real" name="EvidenceScore_A" value="3.0"/>
    <att type="real" name="EvidenceScore_B" value="3.0"/>
    <att type="real" name="EvidenceScore" value="3.0"/>
  </edge>
  <edge label="850652 (pp) 855789" source="38" target="46">
    <att type="string" name="canonicalName" value="850652 (pp) 855789"/>
    <att type="string" name="interaction" value="pp"/>
    <att type="int" name="SCORE" value="946"/>
    <att type="string" name="support" value="{&quot;StringDB&quot;: &quot;physical&quot;, &quot;StringEvidence&quot;: &quot;coexpression:0.982,database:0.896,experiments:0.468,textmining:0.106&quot;, &quot;BioGrid&quot;: &quot;physical&quot;, &quot;BioGrid_PubMed&quot;: &quot;23874617&quot;, &quot;BioGrid_Type&quot;: &quot;Affinity Capture-MS&quot;, &quot;String_Score_Physical&quot;: 946, &quot;String_Score_Combined&quot;: 999}"/>
    <att type="real" name="EvidenceScore_A" value="3.0"/>
    <att type="real" name="EvidenceScore_B" value="3.0"/>
    <att type="real" name="EvidenceScore" value="3.0"/>
  </edge>
  <edge label="850652 (pp) 856463" source="38" target="47">
    <att type="string" name="canonicalName" value="850652 (pp) 856463"/>
    <att type="string" name="interaction" value="pp"/>
    <att type="int" name="SCORE" value="999"/>
    <att type="string" name="support" value="{&quot;StringDB&quot;: &quot;physical&quot;, &quot;StringEvidence&quot;: &quot;experiments:0.992,coexpression:0.952,database:0.896,textmining:0.005&quot;, &quot;BioGrid&quot;: &quot;genetic,physical&quot;, &quot;BioGrid_PubMed&quot;: &quot;27708008,26823502,11864607,11805826&quot;, &quot;BioGrid_Type&quot;: &quot;Negative Genetic,Affinity Capture-MS,Affinity Capture-Western&quot;, &quot;BioGrid_Score&quot;: &quot;-0.3941&quot;, &quot;String_Score_Physical&quot;: 999, &quot;String_Score_Combined&quot;: 999}"/>
    <att type="real" name="EvidenceScore_A" value="3.0"/>
    <att type="real" name="EvidenceScore_B" value="3.0"/>
    <att type="real" name="EvidenceScore" value="3.0"/>
  </edge>
  <edge label="850799 (pp) 852064" source="9" target="17">
    <att type="string" name="canonicalName" value="850799 (pp) 852064"/>
    <att type="string" name="interaction" value="pp"/>
    <att type="int" name="SCORE" value="578"/>
    <att type="string" name="support" value="{&quot;StringDB&quot;: &quot;physical&quot;, &quot;StringEvidence&quot;: &quot;textmining:0.933,experiments:0.561,coexpression:0.038&quot;, &quot;BioGrid&quot;: &quot;genetic&quot;, &quot;BioGrid_PubMed&quot;: &quot;21282621&quot;, &quot;BioGrid_Type&quot;: &quot;Synthetic Growth Defect&quot;, &quot;String_Score_Physical&quot;: 578, &quot;String_Score_Combined&quot;: 972}"/>
    <att type="real" name="EvidenceScore_A" value="2.0"/>
    <att type="real" name="EvidenceScore_B" value="3.0"/>
    <att type="real" name="EvidenceScore" value="2.0"/>
  </edge>
  <edge label="850799 (pp) 852215" source="9" target="19">
    <att type="string" name="canonicalName" value="850799 (pp) 852215"/>
    <att type="string" name="interaction" value="pp"/>
    <att type="int" name="SCORE" value="443"/>
    <att type="string" name="support" value="{&quot;StringDB&quot;: &quot;physical&quot;, &quot;StringEvidence&quot;: &quot;textmining:0.957,experiments:0.419,coexpression:0.116&quot;, &quot;BioGrid&quot;: &quot;genetic&quot;, &quot;BioGrid_PubMed&quot;: &quot;21282621&quot;, &quot;BioGrid_Type&quot;: &quot;Synthetic Growth Defect&quot;, &quot;String_Score_Physical&quot;: 443, &quot;String_Score_Combined&quot;: 978}"/>
    <att type="real" name="EvidenceScore_A" value="2.0"/>
    <att type="real" name="EvidenceScore_B" value="3.0"/>
    <att type="real" name="EvidenceScore" value="2.0"/>
  </edge>
  <edge label="850799 (pp) 852979" source="9" target="24">
    <att type="string" name="canonicalName" value="850799 (pp) 852979"/>
    <att type="string" name="interaction" value="pp"/>
    <att type="int" name="SCORE" value="198"/>
    <att type="string" name="support" value="{&quot;StringDB&quot;: &quot;physical&quot;, &quot;StringEvidence&quot;: &quot;textmining:0.882,experiments:0.164,neighborhood:0.049&quot;, &quot;String_Score_Physical&quot;: 198, &quot;String_Score_Combined&quot;: 909}"/>
    <att type="real" name="EvidenceScore_A" value="2.0"/>
    <att type="real" name="EvidenceScore_B" value="5.0"/>
    <att type="real" name="EvidenceScore" value="2.0"/>
  </edge>
  <edge label="850799 (pp) 853842" source="9" target="27">
    <att type="string" name="canonicalName" value="850799 (pp) 853842"/>
    <att type="string" name="interaction" value="pp"/>
    <att type="int" name="SCORE" value="288"/>
    <att type="string" name="support" value="{&quot;StringDB&quot;: &quot;physical&quot;, &quot;StringEvidence&quot;: &quot;textmining:0.884,experiments:0.259,coexpression:0.038&quot;, &quot;BioGrid&quot;: &quot;genetic&quot;, &quot;BioGrid_PubMed&quot;: &quot;21282621&quot;, &quot;BioGrid_Type&quot;: &quot;Synthetic Growth Defect&quot;, &quot;String_Score_Physical&quot;: 288, &quot;String_Score_Combined&quot;: 920}"/>
    <att type="real" name="EvidenceScore_A" value="2.0"/>
    <att type="real" name="EvidenceScore_B" value="3.0"/>
    <att type="real" name="EvidenceScore" value="2.0"/>
  </edge>
  <edge label="850820 (pp) 851584" source="51" target="52">
    <att type="string" name="canonicalName" value="850820 (pp) 851584"/>
    <att type="string" name="interaction" value="pp"/>
    <att type="int" name="SCORE" value="277"/>
    <att type="string" name="support" value="{&quot;StringDB&quot;: &quot;physical&quot;, &quot;StringEvidence&quot;: &quot;coexpression:0.855,experiments:0.246,textmining:0.077&quot;, &quot;BioGrid&quot;: &quot;genetic&quot;, &quot;BioGrid_PubMed&quot;: &quot;27708008&quot;, &quot;BioGrid_Type&quot;: &quot;Negative Genetic&quot;, &quot;BioGrid_Score&quot;: &quot;-0.2036&quot;, &quot;String_Score_Physical&quot;: 277, &quot;String_Score_Combined&quot;: 902}"/>
    <att type="real" name="EvidenceScore_A" value="3.0"/>
    <att type="real" name="EvidenceScore_B" value="2.0"/>
    <att type="real" name="EvidenceScore" value="2.0"/>
  </edge>
  <edge label="850820 (pp) 851893" source="51" target="53">
    <att type="string" name="canonicalName" value="850820 (pp) 851893"/>
    <att type="string" name="interaction" value="pp"/>
    <att type="int" name="SCORE" value="994"/>
    <att type="string" name="support" value="{&quot;StringDB&quot;: &quot;physical&quot;, &quot;StringEvidence&quot;: &quot;coexpression:0.991,experiments:0.947,database:0.896,textmining:0.340&quot;, &quot;String_Score_Physical&quot;: 994, &quot;String_Score_Combined&quot;: 999}"/>
    <att type="real" name="EvidenceScore_A" value="3.0"/>
    <att type="real" name="EvidenceScore_B" value="2.0"/>
    <att type="real" name="EvidenceScore" value="2.0"/>
  </edge>
  <edge label="850820 (pp) 856864" source="51" target="54">
    <att type="string" name="canonicalName" value="850820 (pp) 856864"/>
    <att type="string" name="interaction" value="pp"/>
    <att type="int" name="SCORE" value="967"/>
    <att type="string" name="support" value="{&quot;StringDB&quot;: &quot;physical&quot;, &quot;StringEvidence&quot;: &quot;coexpression:0.958,experiments:0.929,database:0.520,textmining:0.273&quot;, &quot;String_Score_Physical&quot;: 967, &quot;String_Score_Combined&quot;: 998}"/>
    <att type="real" name="EvidenceScore_A" value="3.0"/>
    <att type="real" name="EvidenceScore_B" value="3.0"/>
    <att type="real" name="EvidenceScore" value="3.0"/>
  </edge>
  <edge label="850962 (pp) 851646" source="2" target="3">
    <att type="string" name="canonicalName" value="850962 (pp) 851646"/>
    <att type="string" name="interaction" value="pp"/>
    <att type="int" name="SCORE" value="655"/>
    <att type="string" name="support" value="{&quot;StringDB&quot;: &quot;physical&quot;, &quot;StringEvidence&quot;: &quot;coexpression:0.931,textmining:0.708,database:0.635,experiments:0.015,neighborhood:0.009&quot;, &quot;BioGrid&quot;: &quot;genetic&quot;, &quot;BioGrid_PubMed&quot;: &quot;21623372&quot;, &quot;BioGrid_Type&quot;: &quot;Positive Genetic&quot;, &quot;BioGrid_Score&quot;: &quot;0.1022&quot;, &quot;String_Score_Physical&quot;: 655, &quot;String_Score_Combined&quot;: 993}"/>
    <att type="real" name="EvidenceScore_A" value="3.0"/>
    <att type="real" name="EvidenceScore_B" value="3.0"/>
    <att type="real" name="EvidenceScore" value="3.0"/>
  </edge>
  <edge label="850962 (pp) 852423" source="2" target="4">
    <att type="string" name="canonicalName" value="850962 (pp) 852423"/>
    <att type="string" name="interaction" value="pp"/>
    <att type="int" name="SCORE" value="791"/>
    <att type="string" name="support" value="{&quot;StringDB&quot;: &quot;physical&quot;, &quot;StringEvidence&quot;: &quot;coexpression:0.901,database:0.635,textmining:0.542,experiments:0.404,neighborhood:0.009&quot;, &quot;BioGrid&quot;: &quot;genetic&quot;, &quot;BioGrid_PubMed&quot;: &quot;31960994,27923067&quot;, &quot;BioGrid_Type&quot;: &quot;Phenotypic Enhancement&quot;, &quot;String_Score_Physical&quot;: 791, &quot;String_Score_Combined&quot;: 990}"/>
    <att type="real" name="EvidenceScore_A" value="3.0"/>
    <att type="real" name="EvidenceScore_B" value="3.0"/>
    <att type="real" name="EvidenceScore" value="3.0"/>
  </edge>
  <edge label="850962 (pp) 853830" source="2" target="5">
    <att type="string" name="canonicalName" value="850962 (pp) 853830"/>
    <att type="string" name="interaction" value="pp"/>
    <att type="int" name="SCORE" value="900"/>
    <att type="string" name="support" value="{&quot;StringDB&quot;: &quot;physical&quot;, &quot;StringEvidence&quot;: &quot;database:0.896,textmining:0.873,coexpression:0.819&quot;, &quot;String_Score_Physical&quot;: 900, &quot;String_Score_Combined&quot;: 997}"/>
    <att type="real" name="EvidenceScore_A" value="3.0"/>
    <att type="real" name="EvidenceScore_B" value="3.0"/>
    <att type="real" name="EvidenceScore" value="3.0"/>
  </edge>
  <edge label="850962 (pp) 853932" source="2" target="6">
    <att type="string" name="canonicalName" value="850962 (pp) 853932"/>
    <att type="string" name="interaction" value="pp"/>
    <att type="int" name="SCORE" value="986"/>
    <att type="string" name="support" value="{&quot;StringDB&quot;: &quot;physical&quot;, &quot;StringEvidence&quot;: &quot;experiments:0.935,textmining:0.933,database:0.791,coexpression:0.380&quot;, &quot;BioGrid&quot;: &quot;physical&quot;, &quot;BioGrid_PubMed&quot;: &quot;18467557,16554755&quot;, &quot;BioGrid_Type&quot;: &quot;PCA,Affinity Capture-MS&quot;, &quot;String_Score_Physical&quot;: 986, &quot;String_Score_Combined&quot;: 999}"/>
    <att type="real" name="EvidenceScore_A" value="3.0"/>
    <att type="real" name="EvidenceScore_B" value="3.0"/>
    <att type="real" name="EvidenceScore" value="3.0"/>
  </edge>
  <edge label="850962 (pp) 854872" source="2" target="7">
    <att type="string" name="canonicalName" value="850962 (pp) 854872"/>
    <att type="string" name="interaction" value="pp"/>
    <att type="int" name="SCORE" value="650"/>
    <att type="string" name="support" value="{&quot;StringDB&quot;: &quot;physical&quot;, &quot;StringEvidence&quot;: &quot;coexpression:0.969,database:0.635,textmining:0.270,neighborhood:0.009&quot;, &quot;String_Score_Physical&quot;: 650, &quot;String_Score_Combined&quot;: 992}"/>
    <att type="real" name="EvidenceScore_A" value="3.0"/>
    <att type="real" name="EvidenceScore_B" value="3.0"/>
    <att type="real" name="EvidenceScore" value="3.0"/>
  </edge>
  <edge label="850962 (pp) 855303" source="2" target="8">
    <att type="string" name="canonicalName" value="850962 (pp) 855303"/>
    <att type="string" name="interaction" value="pp"/>
    <att type="int" name="SCORE" value="650"/>
    <att type="string" name="support" value="{&quot;StringDB&quot;: &quot;physical&quot;, &quot;StringEvidence&quot;: &quot;textmining:0.673,database:0.635,coexpression:0.245,neighborhood:0.009&quot;, &quot;String_Score_Physical&quot;: 650, &quot;String_Score_Combined&quot;: 914}"/>
    <att type="real" name="EvidenceScore_A" value="3.0"/>
    <att type="real" name="EvidenceScore_B" value="3.0"/>
    <att type="real" name="EvidenceScore" value="3.0"/>
  </edge>
  <edge label="851059 (pp) 851092" source="10" target="11">
    <att type="string" name="canonicalName" value="851059 (pp) 851092"/>
    <att type="string" name="interaction" value="pp"/>
    <att type="int" name="SCORE" value="900"/>
    <att type="string" name="support" value="{&quot;StringDB&quot;: &quot;physical&quot;, &quot;StringEvidence&quot;: &quot;database:0.896,textmining:0.419,coexpression:0.036&quot;, &quot;String_Score_Physical&quot;: 900, &quot;String_Score_Combined&quot;: 943}"/>
    <att type="real" name="EvidenceScore_A" value="3.0"/>
    <att type="real" name="EvidenceScore_B" value="3.0"/>
    <att type="real" name="EvidenceScore" value="3.0"/>
  </edge>
  <edge label="851059 (pp) 852128" source="10" target="18">
    <att type="string" name="canonicalName" value="851059 (pp) 852128"/>
    <att type="string" name="interaction" value="pp"/>
    <att type="int" name="SCORE" value="662"/>
    <att type="string" name="support" value="{&quot;StringDB&quot;: &quot;physical&quot;, &quot;StringEvidence&quot;: &quot;database:0.635,coexpression:0.509,textmining:0.044,experiments:0.034&quot;, &quot;String_Score_Physical&quot;: 662, &quot;String_Score_Combined&quot;: 841}"/>
    <att type="real" name="EvidenceScore_A" value="3.0"/>
    <att type="real" name="EvidenceScore_B" value="6.0"/>
    <att type="real" name="EvidenceScore" value="3.0"/>
  </edge>
  <edge label="851059 (pp) 855898" source="10" target="34">
    <att type="string" name="canonicalName" value="851059 (pp) 855898"/>
    <att type="string" name="interaction" value="pp"/>
    <att type="int" name="SCORE" value="532"/>
    <att type="string" name="support" value="{&quot;StringDB&quot;: &quot;physical&quot;, &quot;StringEvidence&quot;: &quot;coexpression:0.780,experiments:0.512&quot;, &quot;String_Score_Physical&quot;: 532, &quot;String_Score_Combined&quot;: 897}"/>
    <att type="real" name="EvidenceScore_A" value="3.0"/>
    <att type="real" name="EvidenceScore_B" value="3.0"/>
    <att type="real" name="EvidenceScore" value="3.0"/>
  </edge>
  <edge label="851092 (pp) 852128" source="11" target="18">
    <att type="string" name="canonicalName" value="851092 (pp) 852128"/>
    <att type="string" name="interaction" value="pp"/>
    <att type="int" name="SCORE" value="900"/>
    <att type="string" name="support" value="{&quot;StringDB&quot;: &quot;physical&quot;, &quot;StringEvidence&quot;: &quot;database:0.896,textmining:0.442&quot;, &quot;String_Score_Physical&quot;: 900, &quot;String_Score_Combined&quot;: 944}"/>
    <att type="real" name="EvidenceScore_A" value="3.0"/>
    <att type="real" name="EvidenceScore_B" value="6.0"/>
    <att type="real" name="EvidenceScore" value="3.0"/>
  </edge>
  <edge label="851092 (pp) 852414" source="11" target="20">
    <att type="string" name="canonicalName" value="851092 (pp) 852414"/>
    <att type="string" name="interaction" value="pp"/>
    <att type="int" name="SCORE" value="900"/>
    <att type="string" name="support" value="{&quot;StringDB&quot;: &quot;physical&quot;, &quot;StringEvidence&quot;: &quot;database:0.896,textmining:0.721,neighborhood:0.138,coexpression:0.020&quot;, &quot;String_Score_Physical&quot;: 900, &quot;String_Score_Combined&quot;: 976}"/>
    <att type="real" name="EvidenceScore_A" value="3.0"/>
    <att type="real" name="EvidenceScore_B" value="3.0"/>
    <att type="real" name="EvidenceScore" value="3.0"/>
  </edge>
  <edge label="851092 (pp) 852515" source="11" target="22">
    <att type="string" name="canonicalName" value="851092 (pp) 852515"/>
    <att type="string" name="interaction" value="pp"/>
    <att type="int" name="SCORE" value="404"/>
    <att type="string" name="support" value="{&quot;StringDB&quot;: &quot;physical&quot;, &quot;StringEvidence&quot;: &quot;experiments:0.380,textmining:0.096,coexpression:0.046&quot;, &quot;String_Score_Physical&quot;: 404, &quot;String_Score_Combined&quot;: 486}"/>
    <att type="real" name="EvidenceScore_A" value="3.0"/>
    <att type="real" name="EvidenceScore_B" value="3.0"/>
    <att type="real" name="EvidenceScore" value="3.0"/>
  </edge>
  <edge label="851208 (pp) 851240" source="39" target="40">
    <att type="string" name="canonicalName" value="851208 (pp) 851240"/>
    <att type="string" name="interaction" value="pp"/>
    <att type="int" name="SCORE" value="900"/>
    <att type="string" name="support" value="{&quot;StringDB&quot;: &quot;physical&quot;, &quot;StringEvidence&quot;: &quot;coexpression:0.920,database:0.896,textmining:0.056&quot;, &quot;String_Score_Physical&quot;: 900, &quot;String_Score_Combined&quot;: 992}"/>
    <att type="real" name="EvidenceScore_A" value="3.0"/>
    <att type="real" name="EvidenceScore_B" value="2.0"/>
    <att type="real" name="EvidenceScore" value="2.0"/>
  </edge>
  <edge label="851208 (pp) 852569" source="39" target="41">
    <att type="string" name="canonicalName" value="851208 (pp) 852569"/>
    <att type="string" name="interaction" value="pp"/>
    <att type="int" name="SCORE" value="900"/>
    <att type="string" name="support" value="{&quot;StringDB&quot;: &quot;physical&quot;, &quot;StringEvidence&quot;: &quot;coexpression:0.936,database:0.896,textmining:0.035&quot;, &quot;String_Score_Physical&quot;: 900, &quot;String_Score_Combined&quot;: 993}"/>
    <att type="real" name="EvidenceScore_A" value="3.0"/>
    <att type="real" name="EvidenceScore_B" value="2.0"/>
    <att type="real" name="EvidenceScore" value="2.0"/>
  </edge>
  <edge label="851208 (pp) 855789" source="39" target="46">
    <att type="string" name="canonicalName" value="851208 (pp) 855789"/>
    <att type="string" name="interaction" value="pp"/>
    <att type="int" name="SCORE" value="900"/>
    <att type="string" name="support" value="{&quot;StringDB&quot;: &quot;physical&quot;, &quot;StringEvidence&quot;: &quot;coexpression:0.991,database:0.896,textmining:0.627&quot;, &quot;String_Score_Physical&quot;: 900, &quot;String_Score_Combined&quot;: 999}"/>
    <att type="real" name="EvidenceScore_A" value="3.0"/>
    <att type="real" name="EvidenceScore_B" value="3.0"/>
    <att type="real" name="EvidenceScore" value="3.0"/>
  </edge>
  <edge label="851208 (pp) 856463" source="39" target="47">
    <att type="string" name="canonicalName" value="851208 (pp) 856463"/>
    <att type="string" name="interaction" value="pp"/>
    <att type="int" name="SCORE" value="988"/>
    <att type="string" name="support" value="{&quot;StringDB&quot;: &quot;physical&quot;, &quot;StringEvidence&quot;: &quot;coexpression:0.991,database:0.896,experiments:0.882&quot;, &quot;BioGrid&quot;: &quot;genetic,physical&quot;, &quot;BioGrid_PubMed&quot;: &quot;27708008,11864607&quot;, &quot;BioGrid_Type&quot;: &quot;Negative Genetic,Affinity Capture-MS&quot;, &quot;BioGrid_Score&quot;: &quot;-0.2785,-0.1703&quot;, &quot;String_Score_Physical&quot;: 988, &quot;String_Score_Combined&quot;: 999}"/>
    <att type="real" name="EvidenceScore_A" value="3.0"/>
    <att type="real" name="EvidenceScore_B" value="3.0"/>
    <att type="real" name="EvidenceScore" value="3.0"/>
  </edge>
  <edge label="851240 (pp) 852569" source="40" target="41">
    <att type="string" name="canonicalName" value="851240 (pp) 852569"/>
    <att type="string" name="interaction" value="pp"/>
    <att type="int" name="SCORE" value="900"/>
    <att type="string" name="support" value="{&quot;StringDB&quot;: &quot;physical&quot;, &quot;StringEvidence&quot;: &quot;database:0.896,coexpression:0.635,textmining:0.551&quot;, &quot;String_Score_Physical&quot;: 900, &quot;String_Score_Combined&quot;: 983}"/>
    <att type="real" name="EvidenceScore_A" value="2.0"/>
    <att type="real" name="EvidenceScore_B" value="2.0"/>
    <att type="real" name="EvidenceScore" value="2.0"/>
  </edge>
  <edge label="851240 (pp) 855789" source="40" target="46">
    <att type="string" name="canonicalName" value="851240 (pp) 855789"/>
    <att type="string" name="interaction" value="pp"/>
    <att type="int" name="SCORE" value="944"/>
    <att type="string" name="support" value="{&quot;StringDB&quot;: &quot;physical&quot;, &quot;StringEvidence&quot;: &quot;database:0.896,coexpression:0.886,textmining:0.504,experiments:0.441&quot;, &quot;BioGrid&quot;: &quot;physical&quot;, &quot;BioGrid_PubMed&quot;: &quot;27390266,20348449&quot;, &quot;BioGrid_Type&quot;: &quot;Affinity Capture-MS,Affinity Capture-Western&quot;, &quot;String_Score_Physical&quot;: 944, &quot;String_Score_Combined&quot;: 996}"/>
    <att type="real" name="EvidenceScore_A" value="2.0"/>
    <att type="real" name="EvidenceScore_B" value="3.0"/>
    <att type="real" name="EvidenceScore" value="2.0"/>
  </edge>
  <edge label="851240 (pp) 856463" source="40" target="47">
    <att type="string" name="canonicalName" value="851240 (pp) 856463"/>
    <att type="string" name="interaction" value="pp"/>
    <att type="int" name="SCORE" value="900"/>
    <att type="string" name="support" value="{&quot;StringDB&quot;: &quot;physical&quot;, &quot;StringEvidence&quot;: &quot;database:0.896,coexpression:0.727&quot;, &quot;String_Score_Physical&quot;: 900, &quot;String_Score_Combined&quot;: 972}"/>
    <att type="real" name="EvidenceScore_A" value="2.0"/>
    <att type="real" name="EvidenceScore_B" value="3.0"/>
    <att type="real" name="EvidenceScore" value="2.0"/>
  </edge>
  <edge label="851259 (pp) 851845" source="58" target="59">
    <att type="string" name="canonicalName" value="851259 (pp) 851845"/>
    <att type="string" name="interaction" value="pp"/>
    <att type="int" name="SCORE" value="284"/>
    <att type="string" name="support" value="{&quot;StringDB&quot;: &quot;physical&quot;, &quot;StringEvidence&quot;: &quot;textmining:0.773,coexpression:0.530,experiments:0.253,neighborhood:0.025&quot;, &quot;String_Score_Physical&quot;: 284, &quot;String_Score_Combined&quot;: 925}"/>
    <att type="real" name="EvidenceScore_A" value="3.0"/>
    <att type="real" name="EvidenceScore_B" value="3.0"/>
    <att type="real" name="EvidenceScore" value="3.0"/>
  </edge>
  <edge label="851259 (pp) 855938" source="58" target="60">
    <att type="string" name="canonicalName" value="851259 (pp) 855938"/>
    <att type="string" name="interaction" value="pp"/>
    <att type="int" name="SCORE" value="208"/>
    <att type="string" name="support" value="{&quot;BioGrid&quot;: &quot;physical&quot;, &quot;BioGrid_PubMed&quot;: &quot;19536198&quot;, &quot;BioGrid_Type&quot;: &quot;Affinity Capture-MS&quot;}"/>
    <att type="real" name="EvidenceScore_A" value="3.0"/>
    <att type="real" name="EvidenceScore_B" value="2.0"/>
    <att type="real" name="EvidenceScore" value="2.0"/>
  </edge>
  <edge label="851259 (pp) 856103" source="58" target="61">
    <att type="string" name="canonicalName" value="851259 (pp) 856103"/>
    <att type="string" name="interaction" value="pp"/>
    <att type="int" name="SCORE" value="208"/>
    <att type="string" name="support" value="{&quot;BioGrid&quot;: &quot;physical&quot;, &quot;BioGrid_PubMed&quot;: &quot;19536198&quot;, &quot;BioGrid_Type&quot;: &quot;Affinity Capture-MS&quot;}"/>
    <att type="real" name="EvidenceScore_A" value="3.0"/>
    <att type="real" name="EvidenceScore_B" value="3.0"/>
    <att type="real" name="EvidenceScore" value="3.0"/>
  </edge>
  <edge label="851333 (pp) 851870" source="12" target="14">
    <att type="string" name="canonicalName" value="851333 (pp) 851870"/>
    <att type="string" name="interaction" value="pp"/>
    <att type="int" name="SCORE" value="585"/>
    <att type="string" name="support" value="{&quot;StringDB&quot;: &quot;physical&quot;, &quot;StringEvidence&quot;: &quot;textmining:0.709,experiments:0.567,coexpression:0.110&quot;, &quot;BioGrid&quot;: &quot;genetic,physical&quot;, &quot;BioGrid_PubMed&quot;: &quot;23234240,10632886,10373505&quot;, &quot;BioGrid_Type&quot;: &quot;Synthetic Rescue,Phenotypic Suppression,Two-hybrid&quot;, &quot;String_Score_Physical&quot;: 585, &quot;String_Score_Combined&quot;: 892}"/>
    <att type="real" name="EvidenceScore_A" value="3.0"/>
    <att type="real" name="EvidenceScore_B" value="6.0"/>
    <att type="real" name="EvidenceScore" value="3.0"/>
  </edge>
  <edge label="851333 (pp) 855023" source="12" target="30">
    <att type="string" name="canonicalName" value="851333 (pp) 855023"/>
    <att type="string" name="interaction" value="pp"/>
    <att type="int" name="SCORE" value="659"/>
    <att type="string" name="support" value="{&quot;StringDB&quot;: &quot;physical&quot;, &quot;StringEvidence&quot;: &quot;textmining:0.897,experiments:0.644,cooccurrence:0.423,coexpression:0.015&quot;, &quot;BioGrid&quot;: &quot;genetic&quot;, &quot;BioGrid_PubMed&quot;: &quot;9559544,7982576,23234240,2233722&quot;, &quot;BioGrid_Type&quot;: &quot;Dosage Rescue,Synthetic Growth Defect&quot;, &quot;String_Score_Physical&quot;: 659, &quot;String_Score_Combined&quot;: 751}"/>
    <att type="real" name="EvidenceScore_A" value="3.0"/>
    <att type="real" name="EvidenceScore_B" value="6.0"/>
    <att type="real" name="EvidenceScore" value="3.0"/>
  </edge>
  <edge label="851333 (pp) 856492" source="12" target="35">
    <att type="string" name="canonicalName" value="851333 (pp) 856492"/>
    <att type="string" name="interaction" value="pp"/>
    <att type="int" name="SCORE" value="288"/>
    <att type="string" name="support" value="{&quot;StringDB&quot;: &quot;physical&quot;, &quot;StringEvidence&quot;: &quot;textmining:0.894,cooccurrence:0.424,experiments:0.259,coexpression:0.015&quot;, &quot;BioGrid&quot;: &quot;genetic&quot;, &quot;BioGrid_PubMed&quot;: &quot;7982576&quot;, &quot;BioGrid_Type&quot;: &quot;Dosage Rescue&quot;, &quot;String_Score_Physical&quot;: 288, &quot;String_Score_Combined&quot;: 483}"/>
    <att type="real" name="EvidenceScore_A" value="3.0"/>
    <att type="real" name="EvidenceScore_B" value="3.0"/>
    <att type="real" name="EvidenceScore" value="3.0"/>
  </edge>
  <edge label="851333 (pp) 856494" source="12" target="36">
    <att type="string" name="canonicalName" value="851333 (pp) 856494"/>
    <att type="string" name="interaction" value="pp"/>
    <att type="int" name="SCORE" value="659"/>
    <att type="string" name="support" value="{&quot;StringDB&quot;: &quot;physical&quot;, &quot;StringEvidence&quot;: &quot;textmining:0.926,experiments:0.644,cooccurrence:0.424,coexpression:0.015&quot;, &quot;BioGrid&quot;: &quot;genetic&quot;, &quot;BioGrid_PubMed&quot;: &quot;8417358,7982576,2046678,20014043&quot;, &quot;BioGrid_Type&quot;: &quot;Synthetic Rescue,Dosage Rescue&quot;, &quot;String_Score_Physical&quot;: 659, &quot;String_Score_Combined&quot;: 758}"/>
    <att type="real" name="EvidenceScore_A" value="3.0"/>
    <att type="real" name="EvidenceScore_B" value="2.0"/>
    <att type="real" name="EvidenceScore" value="2.0"/>
  </edge>
  <edge label="851480 (pp) 852467" source="13" target="21">
    <att type="string" name="canonicalName" value="851480 (pp) 852467"/>
    <att type="string" name="interaction" value="pp"/>
    <att type="int" name="SCORE" value="334"/>
    <att type="string" name="support" value="{&quot;StringDB&quot;: &quot;physical&quot;, &quot;StringEvidence&quot;: &quot;database:0.229,experiments:0.100,textmining:0.036&quot;, &quot;String_Score_Physical&quot;: 334, &quot;String_Score_Combined&quot;: 359}"/>
    <att type="real" name="EvidenceScore_A" value="4.0"/>
    <att type="real" name="EvidenceScore_B" value="5.0"/>
    <att type="real" name="EvidenceScore" value="4.0"/>
  </edge>
  <edge label="851480 (pp) 852979" source="13" target="24">
    <att type="string" name="canonicalName" value="851480 (pp) 852979"/>
    <att type="string" name="interaction" value="pp"/>
    <att type="int" name="SCORE" value="312"/>
    <att type="string" name="support" value="{&quot;StringDB&quot;: &quot;physical&quot;, &quot;StringEvidence&quot;: &quot;textmining:0.245,database:0.241,experiments:0.055,neighborhood:0.014,coexpression:0.004&quot;, &quot;String_Score_Physical&quot;: 312, &quot;String_Score_Combined&quot;: 490}"/>
    <att type="real" name="EvidenceScore_A" value="4.0"/>
    <att type="real" name="EvidenceScore_B" value="5.0"/>
    <att type="real" name="EvidenceScore" value="4.0"/>
  </edge>
  <edge label="851480 (pp) 854693" source="13" target="29">
    <att type="string" name="canonicalName" value="851480 (pp) 854693"/>
    <att type="string" name="interaction" value="pp"/>
    <att type="int" name="SCORE" value="367"/>
    <att type="string" name="support" value="{&quot;StringDB&quot;: &quot;physical&quot;, &quot;StringEvidence&quot;: &quot;database:0.229,experiments:0.144,textmining:0.046,coexpression:0.009&quot;, &quot;String_Score_Physical&quot;: 367, &quot;String_Score_Combined&quot;: 402}"/>
    <att type="real" name="EvidenceScore_A" value="4.0"/>
    <att type="real" name="EvidenceScore_B" value="2.0"/>
    <att type="real" name="EvidenceScore" value="2.0"/>
  </edge>
  <edge label="851480 (pp) 855836" source="13" target="32">
    <att type="string" name="canonicalName" value="851480 (pp) 855836"/>
    <att type="string" name="interaction" value="pp"/>
    <att type="int" name="SCORE" value="417"/>
    <att type="string" name="support" value="{&quot;StringDB&quot;: &quot;physical&quot;, &quot;StringEvidence&quot;: &quot;textmining:0.452,database:0.241,experiments:0.200&quot;, &quot;String_Score_Physical&quot;: 417, &quot;String_Score_Combined&quot;: 680}"/>
    <att type="real" name="EvidenceScore_A" value="4.0"/>
    <att type="real" name="EvidenceScore_B" value="5.0"/>
    <att type="real" name="EvidenceScore" value="4.0"/>
  </edge>
  <edge label="851480 (pp) 855871" source="13" target="33">
    <att type="string" name="canonicalName" value="851480 (pp) 855871"/>
    <att type="string" name="interaction" value="pp"/>
    <att type="int" name="SCORE" value="305"/>
    <att type="string" name="support" value="{&quot;StringDB&quot;: &quot;physical&quot;, &quot;StringEvidence&quot;: &quot;coexpression:0.210,database:0.197,textmining:0.167,experiments:0.098&quot;, &quot;String_Score_Physical&quot;: 305, &quot;String_Score_Combined&quot;: 543}"/>
    <att type="real" name="EvidenceScore_A" value="4.0"/>
    <att type="real" name="EvidenceScore_B" value="5.0"/>
    <att type="real" name="EvidenceScore" value="4.0"/>
  </edge>
  <edge label="851480 (pp) 855898" source="13" target="34">
    <att type="string" name="canonicalName" value="851480 (pp) 855898"/>
    <att type="string" name="interaction" value="pp"/>
    <att type="int" name="SCORE" value="404"/>
    <att type="string" name="support" value="{&quot;StringDB&quot;: &quot;physical&quot;, &quot;StringEvidence&quot;: &quot;textmining:0.240,database:0.229,experiments:0.194,coexpression:0.076&quot;, &quot;String_Score_Physical&quot;: 404, &quot;String_Score_Combined&quot;: 503}"/>
    <att type="real" name="EvidenceScore_A" value="4.0"/>
    <att type="real" name="EvidenceScore_B" value="3.0"/>
    <att type="real" name="EvidenceScore" value="3.0"/>
  </edge>
  <edge label="851480 (pp) 856867" source="13" target="37">
    <att type="string" name="canonicalName" value="851480 (pp) 856867"/>
    <att type="string" name="interaction" value="pp"/>
    <att type="int" name="SCORE" value="305"/>
    <att type="string" name="support" value="{&quot;StringDB&quot;: &quot;physical&quot;, &quot;StringEvidence&quot;: &quot;database:0.197,experiments:0.098,coexpression:0.009,textmining:0.003&quot;, &quot;String_Score_Physical&quot;: 305, &quot;String_Score_Combined&quot;: 314}"/>
    <att type="real" name="EvidenceScore_A" value="4.0"/>
    <att type="real" name="EvidenceScore_B" value="3.0"/>
    <att type="real" name="EvidenceScore" value="3.0"/>
  </edge>
  <edge label="851584 (pp) 851893" source="52" target="53">
    <att type="string" name="canonicalName" value="851584 (pp) 851893"/>
    <att type="string" name="interaction" value="pp"/>
    <att type="int" name="SCORE" value="302"/>
    <att type="string" name="support" value="{&quot;StringDB&quot;: &quot;physical&quot;, &quot;StringEvidence&quot;: &quot;coexpression:0.929,experiments:0.272,textmining:0.043&quot;, &quot;BioGrid&quot;: &quot;genetic&quot;, &quot;BioGrid_PubMed&quot;: &quot;27708008&quot;, &quot;BioGrid_Type&quot;: &quot;Negative Genetic&quot;, &quot;BioGrid_Score&quot;: &quot;-0.3587&quot;, &quot;String_Score_Physical&quot;: 302, &quot;String_Score_Combined&quot;: 952}"/>
    <att type="real" name="EvidenceScore_A" value="2.0"/>
    <att type="real" name="EvidenceScore_B" value="2.0"/>
    <att type="real" name="EvidenceScore" value="2.0"/>
  </edge>
  <edge label="851584 (pp) 856864" source="52" target="54">
    <att type="string" name="canonicalName" value="851584 (pp) 856864"/>
    <att type="string" name="interaction" value="pp"/>
    <att type="int" name="SCORE" value="999"/>
    <att type="string" name="support" value="{&quot;StringDB&quot;: &quot;physical&quot;, &quot;StringEvidence&quot;: &quot;experiments:0.999,coexpression:0.914,textmining:0.016&quot;, &quot;BioGrid&quot;: &quot;genetic,physical&quot;, &quot;BioGrid_PubMed&quot;: &quot;9814757,29054886,27708008&quot;, &quot;BioGrid_Type&quot;: &quot;Negative Genetic,Synthetic Lethality,Two-hybrid&quot;, &quot;BioGrid_Score&quot;: &quot;-0.2456&quot;, &quot;String_Score_Physical&quot;: 999, &quot;String_Score_Combined&quot;: 999}"/>
    <att type="real" name="EvidenceScore_A" value="2.0"/>
    <att type="real" name="EvidenceScore_B" value="3.0"/>
    <att type="real" name="EvidenceScore" value="2.0"/>
  </edge>
  <edge label="851646 (pp) 852423" source="3" target="4">
    <att type="string" name="canonicalName" value="851646 (pp) 852423"/>
    <att type="string" name="interaction" value="pp"/>
    <att type="int" name="SCORE" value="992"/>
    <att type="string" name="support" value="{&quot;StringDB&quot;: &quot;physical&quot;, &quot;StringEvidence&quot;: &quot;textmining:0.937,coexpression:0.932,experiments:0.926,database:0.896,cooccurrence:0.425&quot;, &quot;BioGrid&quot;: &quot;genetic,physical&quot;, &quot;BioGrid_PubMed&quot;: &quot;9194697,8809751,35908239,27708008,21623372,20489023,20093466,19620241,16554755,16429126,11805826&quot;, &quot;BioGrid_Type&quot;: &quot;Two-hybrid,Affinity Capture-MS,Phenotypic Suppression,Phenotypic Enhancement,Positive Genetic&quot;, &quot;BioGrid_Score&quot;: &quot;0.1113,0.2632,0.2055,0.956&quot;, &quot;String_Score_Physical&quot;: 992, &quot;String_Score_Combined&quot;: 999}"/>
    <att type="real" name="EvidenceScore_A" value="3.0"/>
    <att type="real" name="EvidenceScore_B" value="3.0"/>
    <att type="real" name="EvidenceScore" value="3.0"/>
  </edge>
  <edge label="851646 (pp) 853830" source="3" target="5">
    <att type="string" name="canonicalName" value="851646 (pp) 853830"/>
    <att type="string" name="interaction" value="pp"/>
    <att type="int" name="SCORE" value="900"/>
    <att type="string" name="support" value="{&quot;StringDB&quot;: &quot;physical&quot;, &quot;StringEvidence&quot;: &quot;database:0.896,coexpression:0.607,textmining:0.600&quot;, &quot;String_Score_Physical&quot;: 900, &quot;String_Score_Combined&quot;: 984}"/>
    <att type="real" name="EvidenceScore_A" value="3.0"/>
    <att type="real" name="EvidenceScore_B" value="3.0"/>
    <att type="real" name="EvidenceScore" value="3.0"/>
  </edge>
  <edge label="851646 (pp) 853932" source="3" target="6">
    <att type="string" name="canonicalName" value="851646 (pp) 853932"/>
    <att type="string" name="interaction" value="pp"/>
    <att type="int" name="SCORE" value="650"/>
    <att type="string" name="support" value="{&quot;StringDB&quot;: &quot;physical&quot;, &quot;StringEvidence&quot;: &quot;database:0.635,coexpression:0.163,textmining:0.034&quot;, &quot;String_Score_Physical&quot;: 650, &quot;String_Score_Combined&quot;: 717}"/>
    <att type="real" name="EvidenceScore_A" value="3.0"/>
    <att type="real" name="EvidenceScore_B" value="3.0"/>
    <att type="real" name="EvidenceScore" value="3.0"/>
  </edge>
  <edge label="851646 (pp) 854872" source="3" target="7">
    <att type="string" name="canonicalName" value="851646 (pp) 854872"/>
    <att type="string" name="interaction" value="pp"/>
    <att type="int" name="SCORE" value="977"/>
    <att type="string" name="support" value="{&quot;StringDB&quot;: &quot;physical&quot;, &quot;StringEvidence&quot;: &quot;coexpression:0.972,database:0.896,textmining:0.789,experiments:0.773,cooccurrence:0.424&quot;, &quot;BioGrid&quot;: &quot;genetic,physical&quot;, &quot;BioGrid_PubMed&quot;: &quot;9194697,21623372,16554755,16429126&quot;, &quot;BioGrid_Type&quot;: &quot;Positive Genetic,Two-hybrid,Affinity Capture-MS&quot;, &quot;BioGrid_Score&quot;: &quot;0.1279,0.0945&quot;, &quot;String_Score_Physical&quot;: 977, &quot;String_Score_Combined&quot;: 999}"/>
    <att type="real" name="EvidenceScore_A" value="3.0"/>
    <att type="real" name="EvidenceScore_B" value="3.0"/>
    <att type="real" name="EvidenceScore" value="3.0"/>
  </edge>
  <edge label="851646 (pp) 855303" source="3" target="8">
    <att type="string" name="canonicalName" value="851646 (pp) 855303"/>
    <att type="string" name="interaction" value="pp"/>
    <att type="int" name="SCORE" value="999"/>
    <att type="string" name="support" value="{&quot;StringDB&quot;: &quot;physical&quot;, &quot;StringEvidence&quot;: &quot;experiments:0.999,textmining:0.992,database:0.896,cooccurrence:0.424,coexpression:0.285&quot;, &quot;BioGrid&quot;: &quot;physical&quot;, &quot;BioGrid_PubMed&quot;: &quot;9194697,20489023,16554755,16429126&quot;, &quot;BioGrid_Type&quot;: &quot;Two-hybrid,Affinity Capture-MS&quot;, &quot;BioGrid_Score&quot;: &quot;0.959&quot;, &quot;String_Score_Physical&quot;: 999, &quot;String_Score_Combined&quot;: 999}"/>
    <att type="real" name="EvidenceScore_A" value="3.0"/>
    <att type="real" name="EvidenceScore_B" value="3.0"/>
    <att type="real" name="EvidenceScore" value="3.0"/>
  </edge>
  <edge label="851870 (pp) 855023" source="14" target="30">
    <att type="string" name="canonicalName" value="851870 (pp) 855023"/>
    <att type="string" name="interaction" value="pp"/>
    <att type="int" name="SCORE" value="428"/>
    <att type="string" name="support" value="{&quot;StringDB&quot;: &quot;physical&quot;, &quot;StringEvidence&quot;: &quot;textmining:0.556,experiments:0.404,coexpression:0.056&quot;, &quot;BioGrid&quot;: &quot;genetic&quot;, &quot;BioGrid_PubMed&quot;: &quot;8002563,23234240&quot;, &quot;BioGrid_Type&quot;: &quot;Dosage Rescue,Synthetic Growth Defect&quot;, &quot;String_Score_Physical&quot;: 428, &quot;String_Score_Combined&quot;: 760}"/>
    <att type="real" name="EvidenceScore_A" value="6.0"/>
    <att type="real" name="EvidenceScore_B" value="6.0"/>
    <att type="real" name="EvidenceScore" value="6.0"/>
  </edge>
  <edge label="851870 (pp) 855836" source="14" target="32">
    <att type="string" name="canonicalName" value="851870 (pp) 855836"/>
    <att type="string" name="interaction" value="pp"/>
    <att type="int" name="SCORE" value="208"/>
    <att type="string" name="support" value="{&quot;BioGrid&quot;: &quot;genetic,physical&quot;, &quot;BioGrid_PubMed&quot;: &quot;17923092,15766533&quot;, &quot;BioGrid_Type&quot;: &quot;Synthetic Growth Defect,Two-hybrid&quot;}"/>
    <att type="real" name="EvidenceScore_A" value="6.0"/>
    <att type="real" name="EvidenceScore_B" value="5.0"/>
    <att type="real" name="EvidenceScore" value="5.0"/>
  </edge>
  <edge label="851870 (pp) 856492" source="14" target="35">
    <att type="string" name="canonicalName" value="851870 (pp) 856492"/>
    <att type="string" name="interaction" value="pp"/>
    <att type="int" name="SCORE" value="288"/>
    <att type="string" name="support" value="{&quot;StringDB&quot;: &quot;physical&quot;, &quot;StringEvidence&quot;: &quot;textmining:0.298,experiments:0.259,coexpression:0.064&quot;, &quot;BioGrid&quot;: &quot;genetic&quot;, &quot;BioGrid_PubMed&quot;: &quot;8366037&quot;, &quot;BioGrid_Type&quot;: &quot;Dosage Rescue&quot;, &quot;String_Score_Physical&quot;: 288, &quot;String_Score_Combined&quot;: 533}"/>
    <att type="real" name="EvidenceScore_A" value="6.0"/>
    <att type="real" name="EvidenceScore_B" value="3.0"/>
    <att type="real" name="EvidenceScore" value="3.0"/>
  </edge>
  <edge label="851870 (pp) 856494" source="14" target="36">
    <att type="string" name="canonicalName" value="851870 (pp) 856494"/>
    <att type="string" name="interaction" value="pp"/>
    <att type="int" name="SCORE" value="428"/>
    <att type="string" name="support" value="{&quot;StringDB&quot;: &quot;physical&quot;, &quot;StringEvidence&quot;: &quot;textmining:0.555,experiments:0.404,coexpression:0.004&quot;, &quot;BioGrid&quot;: &quot;genetic&quot;, &quot;BioGrid_PubMed&quot;: &quot;8366037,8002563&quot;, &quot;BioGrid_Type&quot;: &quot;Dosage Rescue&quot;, &quot;String_Score_Physical&quot;: 428, &quot;String_Score_Combined&quot;: 746}"/>
    <att type="real" name="EvidenceScore_A" value="6.0"/>
    <att type="real" name="EvidenceScore_B" value="2.0"/>
    <att type="real" name="EvidenceScore" value="2.0"/>
  </edge>
  <edge label="851893 (pp) 856864" source="53" target="54">
    <att type="string" name="canonicalName" value="851893 (pp) 856864"/>
    <att type="string" name="interaction" value="pp"/>
    <att type="int" name="SCORE" value="999"/>
    <att type="string" name="support" value="{&quot;StringDB&quot;: &quot;physical&quot;, &quot;StringEvidence&quot;: &quot;experiments:0.998,coexpression:0.993,textmining:0.893,database:0.520&quot;, &quot;BioGrid&quot;: &quot;physical&quot;, &quot;BioGrid_PubMed&quot;: &quot;35650250,16554755,11283351,10688190&quot;, &quot;BioGrid_Type&quot;: &quot;Reconstituted Complex,Two-hybrid,Affinity Capture-Western,Affinity Capture-MS&quot;, &quot;String_Score_Physical&quot;: 999, &quot;String_Score_Combined&quot;: 999}"/>
    <att type="real" name="EvidenceScore_A" value="2.0"/>
    <att type="real" name="EvidenceScore_B" value="3.0"/>
    <att type="real" name="EvidenceScore" value="2.0"/>
  </edge>
  <edge label="851943 (pp) 851944" source="15" target="16">
    <att type="string" name="canonicalName" value="851943 (pp) 851944"/>
    <att type="string" name="interaction" value="pp"/>
    <att type="int" name="SCORE" value="288"/>
    <att type="string" name="support" value="{&quot;StringDB&quot;: &quot;physical&quot;, &quot;StringEvidence&quot;: &quot;coexpression:0.987,textmining:0.943,cooccurrence:0.425,experiments:0.259&quot;, &quot;BioGrid&quot;: &quot;genetic&quot;, &quot;BioGrid_PubMed&quot;: &quot;9151960&quot;, &quot;BioGrid_Type&quot;: &quot;Phenotypic Enhancement&quot;, &quot;String_Score_Physical&quot;: 288, &quot;String_Score_Combined&quot;: 991}"/>
    <att type="real" name="EvidenceScore_A" value="6.0"/>
    <att type="real" name="EvidenceScore_B" value="6.0"/>
    <att type="real" name="EvidenceScore" value="6.0"/>
  </edge>
  <edge label="851943 (pp) 855023" source="15" target="30">
    <att type="string" name="canonicalName" value="851943 (pp) 855023"/>
    <att type="string" name="interaction" value="pp"/>
    <att type="int" name="SCORE" value="288"/>
    <att type="string" name="support" value="{&quot;StringDB&quot;: &quot;physical&quot;, &quot;StringEvidence&quot;: &quot;textmining:0.917,cooccurrence:0.425,experiments:0.259&quot;, &quot;BioGrid&quot;: &quot;genetic&quot;, &quot;BioGrid_PubMed&quot;: &quot;9151960&quot;, &quot;BioGrid_Type&quot;: &quot;Phenotypic Enhancement&quot;, &quot;String_Score_Physical&quot;: 288, &quot;String_Score_Combined&quot;: 315}"/>
    <att type="real" name="EvidenceScore_A" value="6.0"/>
    <att type="real" name="EvidenceScore_B" value="6.0"/>
    <att type="real" name="EvidenceScore" value="6.0"/>
  </edge>
  <edge label="851943 (pp) 856492" source="15" target="35">
    <att type="string" name="canonicalName" value="851943 (pp) 856492"/>
    <att type="string" name="interaction" value="pp"/>
    <att type="int" name="SCORE" value="288"/>
    <att type="string" name="support" value="{&quot;StringDB&quot;: &quot;physical&quot;, &quot;StringEvidence&quot;: &quot;textmining:0.940,cooccurrence:0.425,experiments:0.259,coexpression:0.168&quot;, &quot;BioGrid&quot;: &quot;genetic&quot;, &quot;BioGrid_PubMed&quot;: &quot;9151960&quot;, &quot;BioGrid_Type&quot;: &quot;Phenotypic Enhancement&quot;, &quot;String_Score_Physical&quot;: 288, &quot;String_Score_Combined&quot;: 422}"/>
    <att type="real" name="EvidenceScore_A" value="6.0"/>
    <att type="real" name="EvidenceScore_B" value="3.0"/>
    <att type="real" name="EvidenceScore" value="3.0"/>
  </edge>
  <edge label="851943 (pp) 856494" source="15" target="36">
    <att type="string" name="canonicalName" value="851943 (pp) 856494"/>
    <att type="string" name="interaction" value="pp"/>
    <att type="int" name="SCORE" value="288"/>
    <att type="string" name="support" value="{&quot;StringDB&quot;: &quot;physical&quot;, &quot;StringEvidence&quot;: &quot;textmining:0.950,cooccurrence:0.425,experiments:0.259&quot;, &quot;BioGrid&quot;: &quot;genetic&quot;, &quot;BioGrid_PubMed&quot;: &quot;9151960&quot;, &quot;BioGrid_Type&quot;: &quot;Phenotypic Enhancement&quot;, &quot;String_Score_Physical&quot;: 288, &quot;String_Score_Combined&quot;: 312}"/>
    <att type="real" name="EvidenceScore_A" value="6.0"/>
    <att type="real" name="EvidenceScore_B" value="2.0"/>
    <att type="real" name="EvidenceScore" value="2.0"/>
  </edge>
  <edge label="851944 (pp) 855023" source="16" target="30">
    <att type="string" name="canonicalName" value="851944 (pp) 855023"/>
    <att type="string" name="interaction" value="pp"/>
    <att type="int" name="SCORE" value="288"/>
    <att type="string" name="support" value="{&quot;StringDB&quot;: &quot;physical&quot;, &quot;StringEvidence&quot;: &quot;textmining:0.909,cooccurrence:0.425,experiments:0.259&quot;, &quot;BioGrid&quot;: &quot;genetic&quot;, &quot;BioGrid_PubMed&quot;: &quot;9151960&quot;, &quot;BioGrid_Type&quot;: &quot;Phenotypic Enhancement&quot;, &quot;String_Score_Physical&quot;: 288, &quot;String_Score_Combined&quot;: 315}"/>
    <att type="real" name="EvidenceScore_A" value="6.0"/>
    <att type="real" name="EvidenceScore_B" value="6.0"/>
    <att type="real" name="EvidenceScore" value="6.0"/>
  </edge>
  <edge label="851944 (pp) 856492" source="16" target="35">
    <att type="string" name="canonicalName" value="851944 (pp) 856492"/>
    <att type="string" name="interaction" value="pp"/>
    <att type="int" name="SCORE" value="288"/>
    <att type="string" name="support" value="{&quot;StringDB&quot;: &quot;physical&quot;, &quot;StringEvidence&quot;: &quot;textmining:0.931,cooccurrence:0.425,experiments:0.259,coexpression:0.138&quot;, &quot;BioGrid&quot;: &quot;genetic&quot;, &quot;BioGrid_PubMed&quot;: &quot;9151960&quot;, &quot;BioGrid_Type&quot;: &quot;Phenotypic Enhancement&quot;, &quot;String_Score_Physical&quot;: 288, &quot;String_Score_Combined&quot;: 401}"/>
    <att type="real" name="EvidenceScore_A" value="6.0"/>
    <att type="real" name="EvidenceScore_B" value="3.0"/>
    <att type="real" name="EvidenceScore" value="3.0"/>
  </edge>
  <edge label="851944 (pp) 856494" source="16" target="36">
    <att type="string" name="canonicalName" value="851944 (pp) 856494"/>
    <att type="string" name="interaction" value="pp"/>
    <att type="int" name="SCORE" value="288"/>
    <att type="string" name="support" value="{&quot;StringDB&quot;: &quot;physical&quot;, &quot;StringEvidence&quot;: &quot;textmining:0.913,cooccurrence:0.425,experiments:0.259&quot;, &quot;BioGrid&quot;: &quot;genetic&quot;, &quot;BioGrid_PubMed&quot;: &quot;9151960&quot;, &quot;BioGrid_Type&quot;: &quot;Phenotypic Enhancement&quot;, &quot;String_Score_Physical&quot;: 288, &quot;String_Score_Combined&quot;: 311}"/>
    <att type="real" name="EvidenceScore_A" value="6.0"/>
    <att type="real" name="EvidenceScore_B" value="2.0"/>
    <att type="real" name="EvidenceScore" value="2.0"/>
  </edge>
  <edge label="852064 (pp) 852215" source="17" target="19">
    <att type="string" name="canonicalName" value="852064 (pp) 852215"/>
    <att type="string" name="interaction" value="pp"/>
    <att type="int" name="SCORE" value="413"/>
    <att type="string" name="support" value="{&quot;StringDB&quot;: &quot;physical&quot;, &quot;StringEvidence&quot;: &quot;textmining:0.939,experiments:0.388,coexpression:0.301&quot;, &quot;BioGrid&quot;: &quot;genetic&quot;, &quot;BioGrid_PubMed&quot;: &quot;21282621&quot;, &quot;BioGrid_Type&quot;: &quot;Synthetic Growth Defect&quot;, &quot;String_Score_Physical&quot;: 413, &quot;String_Score_Combined&quot;: 691}"/>
    <att type="real" name="EvidenceScore_A" value="3.0"/>
    <att type="real" name="EvidenceScore_B" value="3.0"/>
    <att type="real" name="EvidenceScore" value="3.0"/>
  </edge>
  <edge label="852064 (pp) 852979" source="17" target="24">
    <att type="string" name="canonicalName" value="852064 (pp) 852979"/>
    <att type="string" name="interaction" value="pp"/>
    <att type="int" name="SCORE" value="445"/>
    <att type="string" name="support" value="{&quot;StringDB&quot;: &quot;physical&quot;, &quot;StringEvidence&quot;: &quot;textmining:0.852,experiments:0.422,coexpression:0.351,neighborhood:0.005&quot;, &quot;BioGrid&quot;: &quot;genetic&quot;, &quot;BioGrid_PubMed&quot;: &quot;24418709&quot;, &quot;BioGrid_Type&quot;: &quot;Phenotypic Suppression&quot;, &quot;String_Score_Physical&quot;: 445, &quot;String_Score_Combined&quot;: 946}"/>
    <att type="real" name="EvidenceScore_A" value="3.0"/>
    <att type="real" name="EvidenceScore_B" value="5.0"/>
    <att type="real" name="EvidenceScore" value="3.0"/>
  </edge>
  <edge label="852064 (pp) 853842" source="17" target="27">
    <att type="string" name="canonicalName" value="852064 (pp) 853842"/>
    <att type="string" name="interaction" value="pp"/>
    <att type="int" name="SCORE" value="406"/>
    <att type="string" name="support" value="{&quot;StringDB&quot;: &quot;physical&quot;, &quot;StringEvidence&quot;: &quot;textmining:0.866,experiments:0.381,coexpression:0.105&quot;, &quot;BioGrid&quot;: &quot;genetic&quot;, &quot;BioGrid_PubMed&quot;: &quot;21282621&quot;, &quot;BioGrid_Type&quot;: &quot;Synthetic Growth Defect&quot;, &quot;String_Score_Physical&quot;: 406, &quot;String_Score_Combined&quot;: 928}"/>
    <att type="real" name="EvidenceScore_A" value="3.0"/>
    <att type="real" name="EvidenceScore_B" value="3.0"/>
    <att type="real" name="EvidenceScore" value="3.0"/>
  </edge>
  <edge label="852128 (pp) 852414" source="18" target="20">
    <att type="string" name="canonicalName" value="852128 (pp) 852414"/>
    <att type="string" name="interaction" value="pp"/>
    <att type="int" name="SCORE" value="600"/>
    <att type="string" name="support" value="{&quot;StringDB&quot;: &quot;physical&quot;, &quot;StringEvidence&quot;: &quot;database:0.583,textmining:0.096,coexpression:0.015&quot;, &quot;String_Score_Physical&quot;: 600, &quot;String_Score_Combined&quot;: 643}"/>
    <att type="real" name="EvidenceScore_A" value="6.0"/>
    <att type="real" name="EvidenceScore_B" value="3.0"/>
    <att type="real" name="EvidenceScore" value="3.0"/>
  </edge>
  <edge label="852128 (pp) 855131" source="18" target="31">
    <att type="string" name="canonicalName" value="852128 (pp) 855131"/>
    <att type="string" name="interaction" value="pp"/>
    <att type="int" name="SCORE" value="650"/>
    <att type="string" name="support" value="{&quot;StringDB&quot;: &quot;physical&quot;, &quot;StringEvidence&quot;: &quot;coexpression:0.920,database:0.635,textmining:0.496&quot;, &quot;String_Score_Physical&quot;: 650, &quot;String_Score_Combined&quot;: 985}"/>
    <att type="real" name="EvidenceScore_A" value="6.0"/>
    <att type="real" name="EvidenceScore_B" value="3.0"/>
    <att type="real" name="EvidenceScore" value="3.0"/>
  </edge>
  <edge label="852128 (pp) 855836" source="18" target="32">
    <att type="string" name="canonicalName" value="852128 (pp) 855836"/>
    <att type="string" name="interaction" value="pp"/>
    <att type="int" name="SCORE" value="208"/>
    <att type="string" name="support" value="{&quot;BioGrid&quot;: &quot;physical&quot;, &quot;BioGrid_PubMed&quot;: &quot;26217697,25452130&quot;, &quot;BioGrid_Type&quot;: &quot;Affinity Capture-MS&quot;}"/>
    <att type="real" name="EvidenceScore_A" value="6.0"/>
    <att type="real" name="EvidenceScore_B" value="5.0"/>
    <att type="real" name="EvidenceScore" value="5.0"/>
  </edge>
  <edge label="852215 (pp) 852979" source="19" target="24">
    <att type="string" name="canonicalName" value="852215 (pp) 852979"/>
    <att type="string" name="interaction" value="pp"/>
    <att type="int" name="SCORE" value="189"/>
    <att type="string" name="support" value="{&quot;StringDB&quot;: &quot;physical&quot;, &quot;StringEvidence&quot;: &quot;textmining:0.870,coexpression:0.467,experiments:0.154,neighborhood:0.005&quot;, &quot;String_Score_Physical&quot;: 189, &quot;String_Score_Combined&quot;: 944}"/>
    <att type="real" name="EvidenceScore_A" value="3.0"/>
    <att type="real" name="EvidenceScore_B" value="5.0"/>
    <att type="real" name="EvidenceScore" value="3.0"/>
  </edge>
  <edge label="852215 (pp) 853842" source="19" target="27">
    <att type="string" name="canonicalName" value="852215 (pp) 853842"/>
    <att type="string" name="interaction" value="pp"/>
    <att type="int" name="SCORE" value="389"/>
    <att type="string" name="support" value="{&quot;StringDB&quot;: &quot;physical&quot;, &quot;StringEvidence&quot;: &quot;textmining:0.881,experiments:0.364,coexpression:0.209&quot;, &quot;BioGrid&quot;: &quot;genetic&quot;, &quot;BioGrid_PubMed&quot;: &quot;21282621&quot;, &quot;BioGrid_Type&quot;: &quot;Synthetic Growth Defect&quot;, &quot;String_Score_Physical&quot;: 389, &quot;String_Score_Combined&quot;: 942}"/>
    <att type="real" name="EvidenceScore_A" value="3.0"/>
    <att type="real" name="EvidenceScore_B" value="3.0"/>
    <att type="real" name="EvidenceScore" value="3.0"/>
  </edge>
  <edge label="852414 (pp) 855131" source="20" target="31">
    <att type="string" name="canonicalName" value="852414 (pp) 855131"/>
    <att type="string" name="interaction" value="pp"/>
    <att type="int" name="SCORE" value="900"/>
    <att type="string" name="support" value="{&quot;StringDB&quot;: &quot;physical&quot;, &quot;StringEvidence&quot;: &quot;database:0.896,textmining:0.480,coexpression:0.270,neighborhood:0.115&quot;, &quot;String_Score_Physical&quot;: 900, &quot;String_Score_Combined&quot;: 966}"/>
    <att type="real" name="EvidenceScore_A" value="3.0"/>
    <att type="real" name="EvidenceScore_B" value="3.0"/>
    <att type="real" name="EvidenceScore" value="3.0"/>
  </edge>
  <edge label="852423 (pp) 853830" source="4" target="5">
    <att type="string" name="canonicalName" value="852423 (pp) 853830"/>
    <att type="string" name="interaction" value="pp"/>
    <att type="int" name="SCORE" value="900"/>
    <att type="string" name="support" value="{&quot;StringDB&quot;: &quot;physical&quot;, &quot;StringEvidence&quot;: &quot;coexpression:0.898,database:0.896,textmining:0.245&quot;, &quot;String_Score_Physical&quot;: 900, &quot;String_Score_Combined&quot;: 992}"/>
    <att type="real" name="EvidenceScore_A" value="3.0"/>
    <att type="real" name="EvidenceScore_B" value="3.0"/>
    <att type="real" name="EvidenceScore" value="3.0"/>
  </edge>
  <edge label="852423 (pp) 853932" source="4" target="6">
    <att type="string" name="canonicalName" value="852423 (pp) 853932"/>
    <att type="string" name="interaction" value="pp"/>
    <att type="int" name="SCORE" value="740"/>
    <att type="string" name="support" value="{&quot;StringDB&quot;: &quot;physical&quot;, &quot;StringEvidence&quot;: &quot;database:0.635,experiments:0.259,coexpression:0.063&quot;, &quot;BioGrid&quot;: &quot;genetic&quot;, &quot;BioGrid_PubMed&quot;: &quot;16004992&quot;, &quot;BioGrid_Type&quot;: &quot;Phenotypic Enhancement&quot;, &quot;String_Score_Physical&quot;: 740, &quot;String_Score_Combined&quot;: 756}"/>
    <att type="real" name="EvidenceScore_A" value="3.0"/>
    <att type="real" name="EvidenceScore_B" value="3.0"/>
    <att type="real" name="EvidenceScore" value="3.0"/>
  </edge>
  <edge label="852423 (pp) 854872" source="4" target="7">
    <att type="string" name="canonicalName" value="852423 (pp) 854872"/>
    <att type="string" name="interaction" value="pp"/>
    <att type="int" name="SCORE" value="999"/>
    <att type="string" name="support" value="{&quot;StringDB&quot;: &quot;physical&quot;, &quot;StringEvidence&quot;: &quot;experiments:0.999,coexpression:0.963,database:0.896,textmining:0.777,cooccurrence:0.425&quot;, &quot;BioGrid&quot;: &quot;genetic,physical&quot;, &quot;BioGrid_PubMed&quot;: &quot;9194697,18719252,16941010,16554755,16429126,11805826&quot;, &quot;BioGrid_Type&quot;: &quot;Two-hybrid,Synthetic Lethality,Affinity Capture-MS&quot;, &quot;String_Score_Physical&quot;: 999, &quot;String_Score_Combined&quot;: 999}"/>
    <att type="real" name="EvidenceScore_A" value="3.0"/>
    <att type="real" name="EvidenceScore_B" value="3.0"/>
    <att type="real" name="EvidenceScore" value="3.0"/>
  </edge>
  <edge label="852423 (pp) 855303" source="4" target="8">
    <att type="string" name="canonicalName" value="852423 (pp) 855303"/>
    <att type="string" name="interaction" value="pp"/>
    <att type="int" name="SCORE" value="999"/>
    <att type="string" name="support" value="{&quot;StringDB&quot;: &quot;physical&quot;, &quot;StringEvidence&quot;: &quot;experiments:0.999,database:0.896,textmining:0.878,coexpression:0.626,cooccurrence:0.425&quot;, &quot;BioGrid&quot;: &quot;genetic,physical&quot;, &quot;BioGrid_PubMed&quot;: &quot;9194697,18719252,16941010,16554755,16429126,11805826&quot;, &quot;BioGrid_Type&quot;: &quot;Two-hybrid,Synthetic Lethality,Affinity Capture-MS&quot;, &quot;String_Score_Physical&quot;: 999, &quot;String_Score_Combined&quot;: 999}"/>
    <att type="real" name="EvidenceScore_A" value="3.0"/>
    <att type="real" name="EvidenceScore_B" value="3.0"/>
    <att type="real" name="EvidenceScore" value="3.0"/>
  </edge>
  <edge label="852467 (pp) 854693" source="21" target="29">
    <att type="string" name="canonicalName" value="852467 (pp) 854693"/>
    <att type="string" name="interaction" value="pp"/>
    <att type="int" name="SCORE" value="324"/>
    <att type="string" name="support" value="{&quot;StringDB&quot;: &quot;physical&quot;, &quot;StringEvidence&quot;: &quot;database:0.229,coexpression:0.122,experiments:0.086&quot;, &quot;String_Score_Physical&quot;: 324, &quot;String_Score_Combined&quot;: 406}"/>
    <att type="real" name="EvidenceScore_A" value="5.0"/>
    <att type="real" name="EvidenceScore_B" value="2.0"/>
    <att type="real" name="EvidenceScore" value="2.0"/>
  </edge>
  <edge label="852467 (pp) 855836" source="21" target="32">
    <att type="string" name="canonicalName" value="852467 (pp) 855836"/>
    <att type="string" name="interaction" value="pp"/>
    <att type="int" name="SCORE" value="796"/>
    <att type="string" name="support" value="{&quot;StringDB&quot;: &quot;physical&quot;, &quot;StringEvidence&quot;: &quot;textmining:0.805,coexpression:0.730,experiments:0.685,database:0.327&quot;, &quot;BioGrid&quot;: &quot;physical&quot;, &quot;BioGrid_PubMed&quot;: &quot;31399574,20237159&quot;, &quot;BioGrid_Type&quot;: &quot;Affinity Capture-MS,Affinity Capture-Western&quot;, &quot;String_Score_Physical&quot;: 796, &quot;String_Score_Combined&quot;: 989}"/>
    <att type="real" name="EvidenceScore_A" value="5.0"/>
    <att type="real" name="EvidenceScore_B" value="5.0"/>
    <att type="real" name="EvidenceScore" value="5.0"/>
  </edge>
  <edge label="852515 (pp) 852943" source="22" target="23">
    <att type="string" name="canonicalName" value="852515 (pp) 852943"/>
    <att type="string" name="interaction" value="pp"/>
    <att type="int" name="SCORE" value="490"/>
    <att type="string" name="support" value="{&quot;StringDB&quot;: &quot;physical&quot;, &quot;StringEvidence&quot;: &quot;database:0.346,experiments:0.187,coexpression:0.108,textmining:0.047&quot;, &quot;String_Score_Physical&quot;: 490, &quot;String_Score_Combined&quot;: 566}"/>
    <att type="real" name="EvidenceScore_A" value="3.0"/>
    <att type="real" name="EvidenceScore_B" value="2.0"/>
    <att type="real" name="EvidenceScore" value="2.0"/>
  </edge>
  <edge label="852515 (pp) 853522" source="22" target="26">
    <att type="string" name="canonicalName" value="852515 (pp) 853522"/>
    <att type="string" name="interaction" value="pp"/>
    <att type="int" name="SCORE" value="490"/>
    <att type="string" name="support" value="{&quot;StringDB&quot;: &quot;physical&quot;, &quot;StringEvidence&quot;: &quot;database:0.346,coexpression:0.216,experiments:0.187,textmining:0.047&quot;, &quot;String_Score_Physical&quot;: 490, &quot;String_Score_Combined&quot;: 619}"/>
    <att type="real" name="EvidenceScore_A" value="3.0"/>
    <att type="real" name="EvidenceScore_B" value="2.0"/>
    <att type="real" name="EvidenceScore" value="2.0"/>
  </edge>
  <edge label="852515 (pp) 855836" source="22" target="32">
    <att type="string" name="canonicalName" value="852515 (pp) 855836"/>
    <att type="string" name="interaction" value="pp"/>
    <att type="int" name="SCORE" value="208"/>
    <att type="string" name="support" value="{&quot;BioGrid&quot;: &quot;physical&quot;, &quot;BioGrid_PubMed&quot;: &quot;31399574&quot;, &quot;BioGrid_Type&quot;: &quot;Affinity Capture-MS&quot;}"/>
    <att type="real" name="EvidenceScore_A" value="3.0"/>
    <att type="real" name="EvidenceScore_B" value="5.0"/>
    <att type="real" name="EvidenceScore" value="3.0"/>
  </edge>
  <edge label="852515 (pp) 855898" source="22" target="34">
    <att type="string" name="canonicalName" value="852515 (pp) 855898"/>
    <att type="string" name="interaction" value="pp"/>
    <att type="int" name="SCORE" value="487"/>
    <att type="string" name="support" value="{&quot;StringDB&quot;: &quot;physical&quot;, &quot;StringEvidence&quot;: &quot;coexpression:0.637,database:0.379,experiments:0.141&quot;, &quot;String_Score_Physical&quot;: 487, &quot;String_Score_Combined&quot;: 814}"/>
    <att type="real" name="EvidenceScore_A" value="3.0"/>
    <att type="real" name="EvidenceScore_B" value="3.0"/>
    <att type="real" name="EvidenceScore" value="3.0"/>
  </edge>
  <edge label="852569 (pp) 855789" source="41" target="46">
    <att type="string" name="canonicalName" value="852569 (pp) 855789"/>
    <att type="string" name="interaction" value="pp"/>
    <att type="int" name="SCORE" value="914"/>
    <att type="string" name="support" value="{&quot;StringDB&quot;: &quot;physical&quot;, &quot;StringEvidence&quot;: &quot;database:0.896,coexpression:0.866,textmining:0.731,experiments:0.143&quot;, &quot;String_Score_Physical&quot;: 914, &quot;String_Score_Combined&quot;: 996}"/>
    <att type="real" name="EvidenceScore_A" value="2.0"/>
    <att type="real" name="EvidenceScore_B" value="3.0"/>
    <att type="real" name="EvidenceScore" value="2.0"/>
  </edge>
  <edge label="852569 (pp) 856463" source="41" target="47">
    <att type="string" name="canonicalName" value="852569 (pp) 856463"/>
    <att type="string" name="interaction" value="pp"/>
    <att type="int" name="SCORE" value="904"/>
    <att type="string" name="support" value="{&quot;StringDB&quot;: &quot;physical&quot;, &quot;StringEvidence&quot;: &quot;coexpression:0.928,database:0.896,experiments:0.041&quot;, &quot;BioGrid&quot;: &quot;genetic&quot;, &quot;BioGrid_PubMed&quot;: &quot;17314980&quot;, &quot;BioGrid_Type&quot;: &quot;Positive Genetic&quot;, &quot;BioGrid_Score&quot;: &quot;2.632224&quot;, &quot;String_Score_Physical&quot;: 904, &quot;String_Score_Combined&quot;: 993}"/>
    <att type="real" name="EvidenceScore_A" value="2.0"/>
    <att type="real" name="EvidenceScore_B" value="3.0"/>
    <att type="real" name="EvidenceScore" value="2.0"/>
  </edge>
  <edge label="852943 (pp) 855836" source="23" target="32">
    <att type="string" name="canonicalName" value="852943 (pp) 855836"/>
    <att type="string" name="interaction" value="pp"/>
    <att type="int" name="SCORE" value="389"/>
    <att type="string" name="support" value="{&quot;StringDB&quot;: &quot;physical&quot;, &quot;StringEvidence&quot;: &quot;database:0.265,experiments:0.133,textmining:0.034&quot;, &quot;String_Score_Physical&quot;: 389, &quot;String_Score_Combined&quot;: 410}"/>
    <att type="real" name="EvidenceScore_A" value="2.0"/>
    <att type="real" name="EvidenceScore_B" value="5.0"/>
    <att type="real" name="EvidenceScore" value="2.0"/>
  </edge>
  <edge label="852943 (pp) 855898" source="23" target="34">
    <att type="string" name="canonicalName" value="852943 (pp) 855898"/>
    <att type="string" name="interaction" value="pp"/>
    <att type="int" name="SCORE" value="315"/>
    <att type="string" name="support" value="{&quot;StringDB&quot;: &quot;physical&quot;, &quot;StringEvidence&quot;: &quot;cooccurrence:0.415,database:0.208,coexpression:0.152,experiments:0.099,textmining:0.048&quot;, &quot;String_Score_Physical&quot;: 315, &quot;String_Score_Combined&quot;: 518}"/>
    <att type="real" name="EvidenceScore_A" value="2.0"/>
    <att type="real" name="EvidenceScore_B" value="3.0"/>
    <att type="real" name="EvidenceScore" value="2.0"/>
  </edge>
  <edge label="852979 (pp) 853842" source="24" target="27">
    <att type="string" name="canonicalName" value="852979 (pp) 853842"/>
    <att type="string" name="interaction" value="pp"/>
    <att type="int" name="SCORE" value="347"/>
    <att type="string" name="support" value="{&quot;StringDB&quot;: &quot;physical&quot;, &quot;StringEvidence&quot;: &quot;textmining:0.922,experiments:0.319,coexpression:0.271&quot;, &quot;String_Score_Physical&quot;: 347, &quot;String_Score_Combined&quot;: 962}"/>
    <att type="real" name="EvidenceScore_A" value="5.0"/>
    <att type="real" name="EvidenceScore_B" value="3.0"/>
    <att type="real" name="EvidenceScore" value="3.0"/>
  </edge>
  <edge label="852979 (pp) 855131" source="24" target="31">
    <att type="string" name="canonicalName" value="852979 (pp) 855131"/>
    <att type="string" name="interaction" value="pp"/>
    <att type="int" name="SCORE" value="191"/>
    <att type="string" name="support" value="{&quot;StringDB&quot;: &quot;physical&quot;, &quot;StringEvidence&quot;: &quot;coexpression:0.907,textmining:0.250,experiments:0.156&quot;, &quot;String_Score_Physical&quot;: 191, &quot;String_Score_Combined&quot;: 943}"/>
    <att type="real" name="EvidenceScore_A" value="5.0"/>
    <att type="real" name="EvidenceScore_B" value="3.0"/>
    <att type="real" name="EvidenceScore" value="3.0"/>
  </edge>
  <edge label="853164 (pp) 853522" source="25" target="26">
    <att type="string" name="canonicalName" value="853164 (pp) 853522"/>
    <att type="string" name="interaction" value="pp"/>
    <att type="int" name="SCORE" value="208"/>
    <att type="string" name="support" value="{&quot;BioGrid&quot;: &quot;physical&quot;, &quot;BioGrid_PubMed&quot;: &quot;16319894&quot;, &quot;BioGrid_Type&quot;: &quot;Biochemical Activity&quot;}"/>
    <att type="real" name="EvidenceScore_A" value="2.0"/>
    <att type="real" name="EvidenceScore_B" value="2.0"/>
    <att type="real" name="EvidenceScore" value="2.0"/>
  </edge>
  <edge label="853164 (pp) 855836" source="25" target="32">
    <att type="string" name="canonicalName" value="853164 (pp) 855836"/>
    <att type="string" name="interaction" value="pp"/>
    <att type="int" name="SCORE" value="674"/>
    <att type="string" name="support" value="{&quot;StringDB&quot;: &quot;physical&quot;, &quot;StringEvidence&quot;: &quot;database:0.583,textmining:0.342,experiments:0.186,coexpression:0.002&quot;, &quot;BioGrid&quot;: &quot;genetic&quot;, &quot;BioGrid_PubMed&quot;: &quot;15766533&quot;, &quot;BioGrid_Type&quot;: &quot;Synthetic Lethality&quot;, &quot;String_Score_Physical&quot;: 674, &quot;String_Score_Combined&quot;: 786}"/>
    <att type="real" name="EvidenceScore_A" value="2.0"/>
    <att type="real" name="EvidenceScore_B" value="5.0"/>
    <att type="real" name="EvidenceScore" value="2.0"/>
  </edge>
  <edge label="853164 (pp) 855898" source="25" target="34">
    <att type="string" name="canonicalName" value="853164 (pp) 855898"/>
    <att type="string" name="interaction" value="pp"/>
    <att type="int" name="SCORE" value="304"/>
    <att type="string" name="support" value="{&quot;StringDB&quot;: &quot;physical&quot;, &quot;StringEvidence&quot;: &quot;experiments:0.274,textmining:0.056,coexpression:0.009&quot;, &quot;BioGrid&quot;: &quot;physical&quot;, &quot;BioGrid_PubMed&quot;: &quot;9811878,16319894&quot;, &quot;BioGrid_Type&quot;: &quot;Biochemical Activity,Two-hybrid&quot;, &quot;String_Score_Physical&quot;: 304, &quot;String_Score_Combined&quot;: 348}"/>
    <att type="real" name="EvidenceScore_A" value="2.0"/>
    <att type="real" name="EvidenceScore_B" value="3.0"/>
    <att type="real" name="EvidenceScore" value="2.0"/>
  </edge>
  <edge label="853275 (pp) 855130" source="42" target="45">
    <att type="string" name="canonicalName" value="853275 (pp) 855130"/>
    <att type="string" name="interaction" value="pp"/>
    <att type="int" name="SCORE" value="229"/>
    <att type="string" name="support" value="{&quot;StringDB&quot;: &quot;physical&quot;, &quot;StringEvidence&quot;: &quot;textmining:0.461,experiments:0.197,coexpression:0.009&quot;, &quot;String_Score_Physical&quot;: 229, &quot;String_Score_Combined&quot;: 280}"/>
    <att type="real" name="EvidenceScore_A" value="3.0"/>
    <att type="real" name="EvidenceScore_B" value="3.0"/>
    <att type="real" name="EvidenceScore" value="3.0"/>
  </edge>
  <edge label="853275 (pp) 856750" source="42" target="48">
    <att type="string" name="canonicalName" value="853275 (pp) 856750"/>
    <att type="string" name="interaction" value="pp"/>
    <att type="int" name="SCORE" value="335"/>
    <att type="string" name="support" value="{&quot;StringDB&quot;: &quot;physical&quot;, &quot;StringEvidence&quot;: &quot;database:0.197,experiments:0.137,coexpression:0.053,textmining:0.003&quot;, &quot;String_Score_Physical&quot;: 335, &quot;String_Score_Combined&quot;: 372}"/>
    <att type="real" name="EvidenceScore_A" value="3.0"/>
    <att type="real" name="EvidenceScore_B" value="2.0"/>
    <att type="real" name="EvidenceScore" value="2.0"/>
  </edge>
  <edge label="853275 (pp) 856781" source="42" target="49">
    <att type="string" name="canonicalName" value="853275 (pp) 856781"/>
    <att type="string" name="interaction" value="pp"/>
    <att type="int" name="SCORE" value="222"/>
    <att type="string" name="support" value="{&quot;StringDB&quot;: &quot;physical&quot;, &quot;StringEvidence&quot;: &quot;coexpression:0.235,experiments:0.189,textmining:0.064&quot;, &quot;BioGrid&quot;: &quot;physical&quot;, &quot;BioGrid_PubMed&quot;: &quot;20489023&quot;, &quot;BioGrid_Type&quot;: &quot;Affinity Capture-MS&quot;, &quot;BioGrid_Score&quot;: &quot;1.0&quot;, &quot;String_Score_Physical&quot;: 222, &quot;String_Score_Combined&quot;: 442}"/>
    <att type="real" name="EvidenceScore_A" value="3.0"/>
    <att type="real" name="EvidenceScore_B" value="3.0"/>
    <att type="real" name="EvidenceScore" value="3.0"/>
  </edge>
  <edge label="853522 (pp) 855836" source="26" target="32">
    <att type="string" name="canonicalName" value="853522 (pp) 855836"/>
    <att type="string" name="interaction" value="pp"/>
    <att type="int" name="SCORE" value="389"/>
    <att type="string" name="support" value="{&quot;StringDB&quot;: &quot;physical&quot;, &quot;StringEvidence&quot;: &quot;database:0.265,experiments:0.133,textmining:0.034&quot;, &quot;String_Score_Physical&quot;: 389, &quot;String_Score_Combined&quot;: 410}"/>
    <att type="real" name="EvidenceScore_A" value="2.0"/>
    <att type="real" name="EvidenceScore_B" value="5.0"/>
    <att type="real" name="EvidenceScore" value="2.0"/>
  </edge>
  <edge label="853522 (pp) 855898" source="26" target="34">
    <att type="string" name="canonicalName" value="853522 (pp) 855898"/>
    <att type="string" name="interaction" value="pp"/>
    <att type="int" name="SCORE" value="315"/>
    <att type="string" name="support" value="{&quot;StringDB&quot;: &quot;physical&quot;, &quot;StringEvidence&quot;: &quot;database:0.208,coexpression:0.158,textmining:0.142,experiments:0.099&quot;, &quot;String_Score_Physical&quot;: 315, &quot;String_Score_Combined&quot;: 457}"/>
    <att type="real" name="EvidenceScore_A" value="2.0"/>
    <att type="real" name="EvidenceScore_B" value="3.0"/>
    <att type="real" name="EvidenceScore" value="2.0"/>
  </edge>
  <edge label="853830 (pp) 853932" source="5" target="6">
    <att type="string" name="canonicalName" value="853830 (pp) 853932"/>
    <att type="string" name="interaction" value="pp"/>
    <att type="int" name="SCORE" value="900"/>
    <att type="string" name="support" value="{&quot;StringDB&quot;: &quot;physical&quot;, &quot;StringEvidence&quot;: &quot;database:0.896,textmining:0.615,coexpression:0.086&quot;, &quot;String_Score_Physical&quot;: 900, &quot;String_Score_Combined&quot;: 964}"/>
    <att type="real" name="EvidenceScore_A" value="3.0"/>
    <att type="real" name="EvidenceScore_B" value="3.0"/>
    <att type="real" name="EvidenceScore" value="3.0"/>
  </edge>
  <edge label="853830 (pp) 854872" source="5" target="7">
    <att type="string" name="canonicalName" value="853830 (pp) 854872"/>
    <att type="string" name="interaction" value="pp"/>
    <att type="int" name="SCORE" value="900"/>
    <att type="string" name="support" value="{&quot;StringDB&quot;: &quot;physical&quot;, &quot;StringEvidence&quot;: &quot;database:0.896,coexpression:0.771,textmining:0.287&quot;, &quot;String_Score_Physical&quot;: 900, &quot;String_Score_Combined&quot;: 983}"/>
    <att type="real" name="EvidenceScore_A" value="3.0"/>
    <att type="real" name="EvidenceScore_B" value="3.0"/>
    <att type="real" name="EvidenceScore" value="3.0"/>
  </edge>
  <edge label="853830 (pp) 855303" source="5" target="8">
    <att type="string" name="canonicalName" value="853830 (pp) 855303"/>
    <att type="string" name="interaction" value="pp"/>
    <att type="int" name="SCORE" value="900"/>
    <att type="string" name="support" value="{&quot;StringDB&quot;: &quot;physical&quot;, &quot;StringEvidence&quot;: &quot;database:0.896,textmining:0.332,coexpression:0.194&quot;, &quot;String_Score_Physical&quot;: 900, &quot;String_Score_Combined&quot;: 946}"/>
    <att type="real" name="EvidenceScore_A" value="3.0"/>
    <att type="real" name="EvidenceScore_B" value="3.0"/>
    <att type="real" name="EvidenceScore" value="3.0"/>
  </edge>
  <edge label="853932 (pp) 854872" source="6" target="7">
    <att type="string" name="canonicalName" value="853932 (pp) 854872"/>
    <att type="string" name="interaction" value="pp"/>
    <att type="int" name="SCORE" value="650"/>
    <att type="string" name="support" value="{&quot;StringDB&quot;: &quot;physical&quot;, &quot;StringEvidence&quot;: &quot;database:0.635,coexpression:0.168&quot;, &quot;String_Score_Physical&quot;: 650, &quot;String_Score_Combined&quot;: 708}"/>
    <att type="real" name="EvidenceScore_A" value="3.0"/>
    <att type="real" name="EvidenceScore_B" value="3.0"/>
    <att type="real" name="EvidenceScore" value="3.0"/>
  </edge>
  <edge label="853932 (pp) 855303" source="6" target="8">
    <att type="string" name="canonicalName" value="853932 (pp) 855303"/>
    <att type="string" name="interaction" value="pp"/>
    <att type="int" name="SCORE" value="650"/>
    <att type="string" name="support" value="{&quot;StringDB&quot;: &quot;physical&quot;, &quot;StringEvidence&quot;: &quot;database:0.635,textmining:0.036&quot;, &quot;String_Score_Physical&quot;: 650, &quot;String_Score_Combined&quot;: 662}"/>
    <att type="real" name="EvidenceScore_A" value="3.0"/>
    <att type="real" name="EvidenceScore_B" value="3.0"/>
    <att type="real" name="EvidenceScore" value="3.0"/>
  </edge>
  <edge label="854350 (pp) 854766" source="43" target="44">
    <att type="string" name="canonicalName" value="854350 (pp) 854766"/>
    <att type="string" name="interaction" value="pp"/>
    <att type="int" name="SCORE" value="954"/>
    <att type="string" name="support" value="{&quot;StringDB&quot;: &quot;physical&quot;, &quot;StringEvidence&quot;: &quot;database:0.896,textmining:0.851,experiments:0.543,coexpression:0.086&quot;, &quot;BioGrid&quot;: &quot;physical&quot;, &quot;BioGrid_PubMed&quot;: &quot;18719252&quot;, &quot;BioGrid_Type&quot;: &quot;Two-hybrid&quot;, &quot;String_Score_Physical&quot;: 954, &quot;String_Score_Combined&quot;: 974}"/>
    <att type="real" name="EvidenceScore_A" value="6.0"/>
    <att type="real" name="EvidenceScore_B" value="3.0"/>
    <att type="real" name="EvidenceScore" value="3.0"/>
  </edge>
  <edge label="854350 (pp) 856781" source="43" target="49">
    <att type="string" name="canonicalName" value="854350 (pp) 856781"/>
    <att type="string" name="interaction" value="pp"/>
    <att type="int" name="SCORE" value="900"/>
    <att type="string" name="support" value="{&quot;StringDB&quot;: &quot;physical&quot;, &quot;StringEvidence&quot;: &quot;database:0.896,textmining:0.844,coexpression:0.721&quot;, &quot;String_Score_Physical&quot;: 900, &quot;String_Score_Combined&quot;: 982}"/>
    <att type="real" name="EvidenceScore_A" value="6.0"/>
    <att type="real" name="EvidenceScore_B" value="3.0"/>
    <att type="real" name="EvidenceScore" value="3.0"/>
  </edge>
  <edge label="854541 (pp) 854693" source="28" target="29">
    <att type="string" name="canonicalName" value="854541 (pp) 854693"/>
    <att type="string" name="interaction" value="pp"/>
    <att type="int" name="SCORE" value="315"/>
    <att type="string" name="support" value="{&quot;StringDB&quot;: &quot;physical&quot;, &quot;StringEvidence&quot;: &quot;experiments:0.286,coexpression:0.006&quot;, &quot;BioGrid&quot;: &quot;physical&quot;, &quot;BioGrid_PubMed&quot;: &quot;28325876&quot;, &quot;BioGrid_Type&quot;: &quot;Affinity Capture-RNA&quot;, &quot;String_Score_Physical&quot;: 315, &quot;String_Score_Combined&quot;: 319}"/>
    <att type="real" name="EvidenceScore_A" value="2.0"/>
    <att type="real" name="EvidenceScore_B" value="2.0"/>
    <att type="real" name="EvidenceScore" value="2.0"/>
  </edge>
  <edge label="854541 (pp) 855836" source="28" target="32">
    <att type="string" name="canonicalName" value="854541 (pp) 855836"/>
    <att type="string" name="interaction" value="pp"/>
    <att type="int" name="SCORE" value="236"/>
    <att type="string" name="support" value="{&quot;StringDB&quot;: &quot;physical&quot;, &quot;StringEvidence&quot;: &quot;experiments:0.203,textmining:0.067,coexpression:0.003&quot;, &quot;String_Score_Physical&quot;: 236, &quot;String_Score_Combined&quot;: 289}"/>
    <att type="real" name="EvidenceScore_A" value="2.0"/>
    <att type="real" name="EvidenceScore_B" value="5.0"/>
    <att type="real" name="EvidenceScore" value="2.0"/>
  </edge>
  <edge label="854693 (pp) 855836" source="29" target="32">
    <att type="string" name="canonicalName" value="854693 (pp) 855836"/>
    <att type="string" name="interaction" value="pp"/>
    <att type="int" name="SCORE" value="459"/>
    <att type="string" name="support" value="{&quot;StringDB&quot;: &quot;physical&quot;, &quot;StringEvidence&quot;: &quot;database:0.381,experiments:0.091,textmining:0.060,coexpression:0.002&quot;, &quot;String_Score_Physical&quot;: 459, &quot;String_Score_Combined&quot;: 493}"/>
    <att type="real" name="EvidenceScore_A" value="2.0"/>
    <att type="real" name="EvidenceScore_B" value="5.0"/>
    <att type="real" name="EvidenceScore" value="2.0"/>
  </edge>
  <edge label="854766 (pp) 856781" source="44" target="49">
    <att type="string" name="canonicalName" value="854766 (pp) 856781"/>
    <att type="string" name="interaction" value="pp"/>
    <att type="int" name="SCORE" value="900"/>
    <att type="string" name="support" value="{&quot;StringDB&quot;: &quot;physical&quot;, &quot;StringEvidence&quot;: &quot;textmining:0.906,database:0.896,coexpression:0.215&quot;, &quot;String_Score_Physical&quot;: 900, &quot;String_Score_Combined&quot;: 934}"/>
    <att type="real" name="EvidenceScore_A" value="3.0"/>
    <att type="real" name="EvidenceScore_B" value="3.0"/>
    <att type="real" name="EvidenceScore" value="3.0"/>
  </edge>
  <edge label="854872 (pp) 855303" source="7" target="8">
    <att type="string" name="canonicalName" value="854872 (pp) 855303"/>
    <att type="string" name="interaction" value="pp"/>
    <att type="int" name="SCORE" value="999"/>
    <att type="string" name="support" value="{&quot;StringDB&quot;: &quot;physical&quot;, &quot;StringEvidence&quot;: &quot;experiments:0.999,database:0.896,textmining:0.801,cooccurrence:0.425,coexpression:0.367&quot;, &quot;BioGrid&quot;: &quot;genetic,physical&quot;, &quot;BioGrid_PubMed&quot;: &quot;9837904,18408719,16941010,16554755&quot;, &quot;BioGrid_Type&quot;: &quot;Synthetic Lethality,Synthetic Growth Defect,Affinity Capture-MS,Phenotypic Enhancement&quot;, &quot;String_Score_Physical&quot;: 999, &quot;String_Score_Combined&quot;: 999}"/>
    <att type="real" name="EvidenceScore_A" value="3.0"/>
    <att type="real" name="EvidenceScore_B" value="3.0"/>
    <att type="real" name="EvidenceScore" value="3.0"/>
  </edge>
  <edge label="855023 (pp) 856492" source="30" target="35">
    <att type="string" name="canonicalName" value="855023 (pp) 856492"/>
    <att type="string" name="interaction" value="pp"/>
    <att type="int" name="SCORE" value="288"/>
    <att type="string" name="support" value="{&quot;StringDB&quot;: &quot;physical&quot;, &quot;StringEvidence&quot;: &quot;textmining:0.943,cooccurrence:0.425,experiments:0.259,coexpression:0.100&quot;, &quot;BioGrid&quot;: &quot;genetic&quot;, &quot;BioGrid_PubMed&quot;: &quot;9151960&quot;, &quot;BioGrid_Type&quot;: &quot;Phenotypic Enhancement&quot;, &quot;String_Score_Physical&quot;: 288, &quot;String_Score_Combined&quot;: 385}"/>
    <att type="real" name="EvidenceScore_A" value="6.0"/>
    <att type="real" name="EvidenceScore_B" value="3.0"/>
    <att type="real" name="EvidenceScore" value="3.0"/>
  </edge>
  <edge label="855023 (pp) 856494" source="30" target="36">
    <att type="string" name="canonicalName" value="855023 (pp) 856494"/>
    <att type="string" name="interaction" value="pp"/>
    <att type="int" name="SCORE" value="418"/>
    <att type="string" name="support" value="{&quot;StringDB&quot;: &quot;physical&quot;, &quot;StringEvidence&quot;: &quot;textmining:0.942,cooccurrence:0.425,experiments:0.393&quot;, &quot;BioGrid&quot;: &quot;genetic,physical&quot;, &quot;BioGrid_PubMed&quot;: &quot;9151960,18467557&quot;, &quot;BioGrid_Type&quot;: &quot;PCA,Phenotypic Enhancement&quot;, &quot;String_Score_Physical&quot;: 418, &quot;String_Score_Combined&quot;: 443}"/>
    <att type="real" name="EvidenceScore_A" value="6.0"/>
    <att type="real" name="EvidenceScore_B" value="2.0"/>
    <att type="real" name="EvidenceScore" value="2.0"/>
  </edge>
  <edge label="855130 (pp) 856750" source="45" target="48">
    <att type="string" name="canonicalName" value="855130 (pp) 856750"/>
    <att type="string" name="interaction" value="pp"/>
    <att type="int" name="SCORE" value="319"/>
    <att type="string" name="support" value="{&quot;StringDB&quot;: &quot;physical&quot;, &quot;StringEvidence&quot;: &quot;database:0.267,experiments:0.032,textmining:0.007&quot;, &quot;String_Score_Physical&quot;: 319, &quot;String_Score_Combined&quot;: 324}"/>
    <att type="real" name="EvidenceScore_A" value="3.0"/>
    <att type="real" name="EvidenceScore_B" value="2.0"/>
    <att type="real" name="EvidenceScore" value="2.0"/>
  </edge>
  <edge label="855732 (pp) 856090" source="62" target="63">
    <att type="string" name="canonicalName" value="855732 (pp) 856090"/>
    <att type="string" name="interaction" value="pp"/>
    <att type="int" name="SCORE" value="187"/>
    <att type="string" name="support" value="{&quot;StringDB&quot;: &quot;physical&quot;, &quot;StringEvidence&quot;: &quot;textmining:0.179,experiments:0.152,coexpression:0.076,neighborhood:0.027&quot;, &quot;String_Score_Physical&quot;: 187, &quot;String_Score_Combined&quot;: 400}"/>
    <att type="real" name="EvidenceScore_A" value="3.0"/>
    <att type="real" name="EvidenceScore_B" value="2.0"/>
    <att type="real" name="EvidenceScore" value="2.0"/>
  </edge>
  <edge label="855732 (pp) 856672" source="62" target="64">
    <att type="string" name="canonicalName" value="855732 (pp) 856672"/>
    <att type="string" name="interaction" value="pp"/>
    <att type="int" name="SCORE" value="187"/>
    <att type="string" name="support" value="{&quot;StringDB&quot;: &quot;physical&quot;, &quot;StringEvidence&quot;: &quot;textmining:0.369,experiments:0.152,coexpression:0.101&quot;, &quot;String_Score_Physical&quot;: 187, &quot;String_Score_Combined&quot;: 538}"/>
    <att type="real" name="EvidenceScore_A" value="3.0"/>
    <att type="real" name="EvidenceScore_B" value="2.0"/>
    <att type="real" name="EvidenceScore" value="2.0"/>
  </edge>
  <edge label="855789 (pp) 856463" source="46" target="47">
    <att type="string" name="canonicalName" value="855789 (pp) 856463"/>
    <att type="string" name="interaction" value="pp"/>
    <att type="int" name="SCORE" value="910"/>
    <att type="string" name="support" value="{&quot;StringDB&quot;: &quot;physical&quot;, &quot;StringEvidence&quot;: &quot;coexpression:0.969,database:0.896,experiments:0.100,textmining:0.031&quot;, &quot;String_Score_Physical&quot;: 910, &quot;String_Score_Combined&quot;: 997}"/>
    <att type="real" name="EvidenceScore_A" value="3.0"/>
    <att type="real" name="EvidenceScore_B" value="3.0"/>
    <att type="real" name="EvidenceScore" value="3.0"/>
  </edge>
  <edge label="855836 (pp) 855898" source="32" target="34">
    <att type="string" name="canonicalName" value="855836 (pp) 855898"/>
    <att type="string" name="interaction" value="pp"/>
    <att type="int" name="SCORE" value="428"/>
    <att type="string" name="support" value="{&quot;StringDB&quot;: &quot;physical&quot;, &quot;StringEvidence&quot;: &quot;textmining:0.454,database:0.311,experiments:0.136,coexpression:0.060&quot;, &quot;String_Score_Physical&quot;: 428, &quot;String_Score_Combined&quot;: 706}"/>
    <att type="real" name="EvidenceScore_A" value="5.0"/>
    <att type="real" name="EvidenceScore_B" value="3.0"/>
    <att type="real" name="EvidenceScore" value="3.0"/>
  </edge>
  <edge label="855836 (pp) 856494" source="32" target="36">
    <att type="string" name="canonicalName" value="855836 (pp) 856494"/>
    <att type="string" name="interaction" value="pp"/>
    <att type="int" name="SCORE" value="208"/>
    <att type="string" name="support" value="{&quot;BioGrid&quot;: &quot;physical&quot;, &quot;BioGrid_PubMed&quot;: &quot;15879519&quot;, &quot;BioGrid_Type&quot;: &quot;Two-hybrid&quot;}"/>
    <att type="real" name="EvidenceScore_A" value="5.0"/>
    <att type="real" name="EvidenceScore_B" value="2.0"/>
    <att type="real" name="EvidenceScore" value="2.0"/>
  </edge>
  <edge label="855871 (pp) 855898" source="33" target="34">
    <att type="string" name="canonicalName" value="855871 (pp) 855898"/>
    <att type="string" name="interaction" value="pp"/>
    <att type="int" name="SCORE" value="335"/>
    <att type="string" name="support" value="{&quot;StringDB&quot;: &quot;physical&quot;, &quot;StringEvidence&quot;: &quot;coexpression:0.256,database:0.197,experiments:0.137,textmining:0.019&quot;, &quot;String_Score_Physical&quot;: 335, &quot;String_Score_Combined&quot;: 514}"/>
    <att type="real" name="EvidenceScore_A" value="5.0"/>
    <att type="real" name="EvidenceScore_B" value="3.0"/>
    <att type="real" name="EvidenceScore" value="3.0"/>
  </edge>
  <edge label="855898 (pp) 856867" source="34" target="37">
    <att type="string" name="canonicalName" value="855898 (pp) 856867"/>
    <att type="string" name="interaction" value="pp"/>
    <att type="int" name="SCORE" value="335"/>
    <att type="string" name="support" value="{&quot;StringDB&quot;: &quot;physical&quot;, &quot;StringEvidence&quot;: &quot;database:0.197,experiments:0.137,coexpression:0.053,textmining:0.003&quot;, &quot;String_Score_Physical&quot;: 335, &quot;String_Score_Combined&quot;: 372}"/>
    <att type="real" name="EvidenceScore_A" value="3.0"/>
    <att type="real" name="EvidenceScore_B" value="3.0"/>
    <att type="real" name="EvidenceScore" value="3.0"/>
  </edge>
  <edge label="856090 (pp) 856672" source="63" target="64">
    <att type="string" name="canonicalName" value="856090 (pp) 856672"/>
    <att type="string" name="interaction" value="pp"/>
    <att type="int" name="SCORE" value="679"/>
    <att type="string" name="support" value="{&quot;StringDB&quot;: &quot;physical&quot;, &quot;StringEvidence&quot;: &quot;experiments:0.665,textmining:0.118,coexpression:0.089&quot;, &quot;String_Score_Physical&quot;: 679, &quot;String_Score_Combined&quot;: 741}"/>
    <att type="real" name="EvidenceScore_A" value="2.0"/>
    <att type="real" name="EvidenceScore_B" value="2.0"/>
    <att type="real" name="EvidenceScore" value="2.0"/>
  </edge>
  <edge label="856492 (pp) 856494" source="35" target="36">
    <att type="string" name="canonicalName" value="856492 (pp) 856494"/>
    <att type="string" name="interaction" value="pp"/>
    <att type="int" name="SCORE" value="288"/>
    <att type="string" name="support" value="{&quot;StringDB&quot;: &quot;physical&quot;, &quot;StringEvidence&quot;: &quot;textmining:0.940,cooccurrence:0.425,experiments:0.259,coexpression:0.235&quot;, &quot;BioGrid&quot;: &quot;genetic&quot;, &quot;BioGrid_PubMed&quot;: &quot;9151960&quot;, &quot;BioGrid_Type&quot;: &quot;Phenotypic Enhancement&quot;, &quot;String_Score_Physical&quot;: 288, &quot;String_Score_Combined&quot;: 473}"/>
    <att type="real" name="EvidenceScore_A" value="3.0"/>
    <att type="real" name="EvidenceScore_B" value="2.0"/>
    <att type="real" name="EvidenceScore" value="2.0"/>
  </edge>
</graph>
```
