## Additional File 5 for "Systematic transcriptomics analysis of calorie restriction and rapamycin unveils their synergistic interaction in prolonging cellular lifespan": downreg_CR_Treated_5hr.xgmml

```
<?xml version="1.0" encoding="UTF-8" standalone="yes"?>
<graph label="downreg_CR_Treated_5hr" xmlns:dc="http://purl.org/dc/elements/1.1/" xmlns:xlink="http://www.w3.org/1999/xlink" xmlns:rdf="http://www.w3.org/1999/02/22-rdf-syntax-ns#" xmlns:cy="http://www.cytoscape.org" xmlns="http://www.cs.rpi.edu/XGMML" >
  <att name="documentVersion" value="1.1"/>
  <att name="networkMetadata">
    <rdf:RDF>
      <rdf:Description rdf:about="http://www.cytoscape.org/">
        <dc:type>Protein-Protein Interaction</dc:type>
        <dc:description>N/A</dc:description>
        <dc:identifier>N/A</dc:identifier>
        <dc:date>2023-09-20 03:06:56</dc:date>
        <dc:title>Cytoscape Network</dc:title>
        <dc:source>http://www.cytoscape.org/</dc:source>
        <dc:format>Cytoscape-XGMML</dc:format>
      </rdf:Description>
    </rdf:RDF>
  </att>
  <att type="string" name="backgroundColor" value="#ffffff"/>
  <att type="real" name="GRAPH_VIEW_ZOOM" value="1.0"/>
  <att type="real" name="GRAPH_VIEW_CENTER_X" value="300.0"/>
  <att type="real" name="GRAPH_VIEW_CENTER_Y" value="300.0"/>
  <node label="HBN1" id="1">
    <att type="string" name="canonicalName" value="HBN1"/>
    <att type="string" name="Gene" value="850331"/>
    <att type="string" name="Symbol" value="HBN1"/>
    <att type="integer" name="MCODE_CLUSTER_ID" value="0"/>
    <att type="real" name="MCODE_SCORE" value="0.0"/>
    <att type="string" name="MCODE_TYPE" value=""/>
    <att type="integer" name="DEGREE" value="1"/>
    <graphics type="CIRCLE" x="440.65351799146816" y="302.5863253725233"/>
  </node>
  <node label="FRM2" id="2">
    <att type="string" name="canonicalName" value="FRM2"/>
    <att type="string" name="Gene" value="850332"/>
    <att type="string" name="Symbol" value="FRM2"/>
    <att type="integer" name="MCODE_CLUSTER_ID" value="0"/>
    <att type="real" name="MCODE_SCORE" value="0.0"/>
    <att type="string" name="MCODE_TYPE" value=""/>
    <att type="integer" name="DEGREE" value="1"/>
    <graphics type="CIRCLE" x="241.59741297755193" y="300.37120745222853"/>
  </node>
  <node label="HSP30" id="3">
    <att type="string" name="canonicalName" value="HSP30"/>
    <att type="string" name="Gene" value="850385"/>
    <att type="string" name="Symbol" value="HSP30"/>
    <att type="integer" name="MCODE_CLUSTER_ID" value="0"/>
    <att type="real" name="MCODE_SCORE" value="0.0"/>
    <att type="string" name="MCODE_TYPE" value=""/>
    <att type="integer" name="DEGREE" value="2"/>
    <graphics type="CIRCLE" x="263.71497693271124" y="190.67603168061873"/>
  </node>
  <node label="YCR101C" id="4">
    <att type="string" name="canonicalName" value="YCR101C"/>
    <att type="string" name="Gene" value="850465"/>
    <att type="string" name="Symbol" value="YCR101C"/>
    <att type="integer" name="MCODE_CLUSTER_ID" value="0"/>
    <att type="real" name="MCODE_SCORE" value="0.0"/>
    <att type="string" name="MCODE_TYPE" value=""/>
    <att type="integer" name="DEGREE" value="2"/>
    <graphics type="CIRCLE" x="322.08401121867223" y="203.80017418959682"/>
  </node>
  <node label="YLR035C-A" id="5">
    <att type="string" name="canonicalName" value="YLR035C-A"/>
    <att type="string" name="Gene" value="850724"/>
    <att type="string" name="Symbol" value="YLR035C-A"/>
    <att type="integer" name="MCODE_CLUSTER_ID" value="0"/>
    <att type="real" name="MCODE_SCORE" value="0.0"/>
    <att type="string" name="MCODE_TYPE" value=""/>
    <att type="integer" name="DEGREE" value="3"/>
    <graphics type="CIRCLE" x="305.5328921583904" y="179.33481170231423"/>
  </node>
  <node label="AHP1" id="6">
    <att type="string" name="canonicalName" value="AHP1"/>
    <att type="string" name="Gene" value="850799"/>
    <att type="string" name="Symbol" value="AHP1"/>
    <att type="integer" name="MCODE_CLUSTER_ID" value="0"/>
    <att type="real" name="MCODE_SCORE" value="0.0"/>
    <att type="string" name="MCODE_TYPE" value=""/>
    <att type="integer" name="DEGREE" value="2"/>
    <graphics type="CIRCLE" x="365.63154015616954" y="316.2676231693136"/>
  </node>
  <node label="YPS1" id="7">
    <att type="string" name="canonicalName" value="YPS1"/>
    <att type="string" name="Gene" value="850811"/>
    <att type="string" name="Symbol" value="YPS1"/>
    <att type="integer" name="MCODE_CLUSTER_ID" value="0"/>
    <att type="real" name="MCODE_SCORE" value="0.0"/>
    <att type="string" name="MCODE_TYPE" value=""/>
    <att type="integer" name="DEGREE" value="1"/>
    <graphics type="CIRCLE" x="247.21050608559784" y="445.3439626652378"/>
  </node>
  <node label="YPS3" id="8">
    <att type="string" name="canonicalName" value="YPS3"/>
    <att type="string" name="Gene" value="850812"/>
    <att type="string" name="Symbol" value="YPS3"/>
    <att type="integer" name="MCODE_CLUSTER_ID" value="0"/>
    <att type="real" name="MCODE_SCORE" value="0.0"/>
    <att type="string" name="MCODE_TYPE" value=""/>
    <att type="integer" name="DEGREE" value="1"/>
    <graphics type="CIRCLE" x="172.64783982657923" y="347.3231664089105"/>
  </node>
  <node label="FRE1" id="9">
    <att type="string" name="canonicalName" value="FRE1"/>
    <att type="string" name="Gene" value="850911"/>
    <att type="string" name="Symbol" value="FRE1"/>
    <att type="integer" name="MCODE_CLUSTER_ID" value="0"/>
    <att type="real" name="MCODE_SCORE" value="0.0"/>
    <att type="string" name="MCODE_TYPE" value=""/>
    <att type="integer" name="DEGREE" value="1"/>
    <graphics type="CIRCLE" x="256.67630098426685" y="262.07522178975364"/>
  </node>
  <node label="MRH1" id="10">
    <att type="string" name="canonicalName" value="MRH1"/>
    <att type="string" name="Gene" value="851597"/>
    <att type="string" name="Symbol" value="MRH1"/>
    <att type="integer" name="MCODE_CLUSTER_ID" value="0"/>
    <att type="real" name="MCODE_SCORE" value="0.0"/>
    <att type="string" name="MCODE_TYPE" value=""/>
    <att type="integer" name="DEGREE" value="1"/>
    <graphics type="CIRCLE" x="306.0858984509182" y="396.5049621690515"/>
  </node>
  <node label="YDR034C-D" id="11">
    <att type="string" name="canonicalName" value="YDR034C-D"/>
    <att type="string" name="Gene" value="851599"/>
    <att type="string" name="Symbol" value="YDR034C-D"/>
    <att type="integer" name="MCODE_CLUSTER_ID" value="0"/>
    <att type="real" name="MCODE_SCORE" value="0.0"/>
    <att type="string" name="MCODE_TYPE" value=""/>
    <att type="integer" name="DEGREE" value="2"/>
    <graphics type="CIRCLE" x="417.40335429132847" y="401.66922454281064"/>
  </node>
  <node label="BAP3" id="12">
    <att type="string" name="canonicalName" value="BAP3"/>
    <att type="string" name="Gene" value="851616"/>
    <att type="string" name="Symbol" value="BAP3"/>
    <att type="integer" name="MCODE_CLUSTER_ID" value="0"/>
    <att type="real" name="MCODE_SCORE" value="0.0"/>
    <att type="string" name="MCODE_TYPE" value=""/>
    <att type="integer" name="DEGREE" value="1"/>
    <graphics type="CIRCLE" x="378.3756536857581" y="294.7707096482417"/>
  </node>
  <node label="SED1" id="13">
    <att type="string" name="canonicalName" value="SED1"/>
    <att type="string" name="Gene" value="851649"/>
    <att type="string" name="Symbol" value="SED1"/>
    <att type="integer" name="MCODE_CLUSTER_ID" value="0"/>
    <att type="real" name="MCODE_SCORE" value="0.0"/>
    <att type="string" name="MCODE_TYPE" value=""/>
    <att type="integer" name="DEGREE" value="1"/>
    <graphics type="CIRCLE" x="157.9037735018098" y="441.20483620423806"/>
  </node>
  <node label="YRO2" id="14">
    <att type="string" name="canonicalName" value="YRO2"/>
    <att type="string" name="Gene" value="852343"/>
    <att type="string" name="Symbol" value="YRO2"/>
    <att type="integer" name="MCODE_CLUSTER_ID" value="0"/>
    <att type="real" name="MCODE_SCORE" value="0.0"/>
    <att type="string" name="MCODE_TYPE" value=""/>
    <att type="integer" name="DEGREE" value="1"/>
    <graphics type="CIRCLE" x="384.1716820655736" y="342.89820892488876"/>
  </node>
  <node label="SSE2" id="15">
    <att type="string" name="canonicalName" value="SSE2"/>
    <att type="string" name="Gene" value="852467"/>
    <att type="string" name="Symbol" value="SSE2"/>
    <att type="integer" name="MCODE_CLUSTER_ID" value="0"/>
    <att type="real" name="MCODE_SCORE" value="0.0"/>
    <att type="string" name="MCODE_TYPE" value=""/>
    <att type="integer" name="DEGREE" value="1"/>
    <graphics type="CIRCLE" x="304.3058725250634" y="438.41640914563766"/>
  </node>
  <node label="SMP1" id="16">
    <att type="string" name="canonicalName" value="SMP1"/>
    <att type="string" name="Gene" value="852480"/>
    <att type="string" name="Symbol" value="SMP1"/>
    <att type="integer" name="MCODE_CLUSTER_ID" value="0"/>
    <att type="real" name="MCODE_SCORE" value="0.0"/>
    <att type="string" name="MCODE_TYPE" value=""/>
    <att type="integer" name="DEGREE" value="3"/>
    <graphics type="CIRCLE" x="157.9355002830453" y="229.37516237304513"/>
  </node>
  <node label="TOS3" id="17">
    <att type="string" name="canonicalName" value="TOS3"/>
    <att type="string" name="Gene" value="852696"/>
    <att type="string" name="Symbol" value="TOS3"/>
    <att type="integer" name="MCODE_CLUSTER_ID" value="0"/>
    <att type="real" name="MCODE_SCORE" value="0.0"/>
    <att type="string" name="MCODE_TYPE" value=""/>
    <att type="integer" name="DEGREE" value="1"/>
    <graphics type="CIRCLE" x="397.6453772201785" y="351.7348320191427"/>
  </node>
  <node label="ARI1" id="18">
    <att type="string" name="canonicalName" value="ARI1"/>
    <att type="string" name="Gene" value="852720"/>
    <att type="string" name="Symbol" value="ARI1"/>
    <att type="integer" name="MCODE_CLUSTER_ID" value="0"/>
    <att type="real" name="MCODE_SCORE" value="0.0"/>
    <att type="string" name="MCODE_TYPE" value=""/>
    <att type="integer" name="DEGREE" value="2"/>
    <graphics type="CIRCLE" x="179.54287702245279" y="202.65054137643418"/>
  </node>
  <node label="FMP48" id="19">
    <att type="string" name="canonicalName" value="FMP48"/>
    <att type="string" name="Gene" value="852943"/>
    <att type="string" name="Symbol" value="FMP48"/>
    <att type="integer" name="MCODE_CLUSTER_ID" value="0"/>
    <att type="real" name="MCODE_SCORE" value="0.0"/>
    <att type="string" name="MCODE_TYPE" value=""/>
    <att type="integer" name="DEGREE" value="1"/>
    <graphics type="CIRCLE" x="395.0930029851173" y="221.96516082371602"/>
  </node>
  <node label="CTT1" id="20">
    <att type="string" name="canonicalName" value="CTT1"/>
    <att type="string" name="Gene" value="852979"/>
    <att type="string" name="Symbol" value="CTT1"/>
    <att type="integer" name="MCODE_CLUSTER_ID" value="0"/>
    <att type="real" name="MCODE_SCORE" value="0.0"/>
    <att type="string" name="MCODE_TYPE" value=""/>
    <att type="integer" name="DEGREE" value="2"/>
    <graphics type="CIRCLE" x="400.8884583180004" y="390.04178893752294"/>
  </node>
  <node label="TPO2" id="21">
    <att type="string" name="canonicalName" value="TPO2"/>
    <att type="string" name="Gene" value="853039"/>
    <att type="string" name="Symbol" value="TPO2"/>
    <att type="integer" name="MCODE_CLUSTER_ID" value="1"/>
    <att type="real" name="MCODE_SCORE" value="1.0"/>
    <att type="string" name="MCODE_TYPE" value="Clustered"/>
    <att type="integer" name="DEGREE" value="4"/>
    <graphics type="CIRCLE" x="308.5266730743609" y="448.6934366600908"/>
  </node>
  <node label="TDH1" id="22">
    <att type="string" name="canonicalName" value="TDH1"/>
    <att type="string" name="Gene" value="853395"/>
    <att type="string" name="Symbol" value="TDH1"/>
    <att type="integer" name="MCODE_CLUSTER_ID" value="0"/>
    <att type="real" name="MCODE_SCORE" value="0.0"/>
    <att type="string" name="MCODE_TYPE" value=""/>
    <att type="integer" name="DEGREE" value="1"/>
    <graphics type="CIRCLE" x="400.5871347692548" y="342.4111261157851"/>
  </node>
  <node label="YJR154W" id="23">
    <att type="string" name="canonicalName" value="YJR154W"/>
    <att type="string" name="Gene" value="853619"/>
    <att type="string" name="Symbol" value="YJR154W"/>
    <att type="integer" name="MCODE_CLUSTER_ID" value="0"/>
    <att type="real" name="MCODE_SCORE" value="0.0"/>
    <att type="string" name="MCODE_TYPE" value=""/>
    <att type="integer" name="DEGREE" value="2"/>
    <graphics type="CIRCLE" x="393.10075959880396" y="197.08290706812065"/>
  </node>
  <node label="FRE2" id="24">
    <att type="string" name="canonicalName" value="FRE2"/>
    <att type="string" name="Gene" value="853660"/>
    <att type="string" name="Symbol" value="FRE2"/>
    <att type="integer" name="MCODE_CLUSTER_ID" value="0"/>
    <att type="real" name="MCODE_SCORE" value="0.0"/>
    <att type="string" name="MCODE_TYPE" value=""/>
    <att type="integer" name="DEGREE" value="2"/>
    <graphics type="CIRCLE" x="416.4347080179191" y="397.91150511203523"/>
  </node>
  <node label="HPF1" id="25">
    <att type="string" name="canonicalName" value="HPF1"/>
    <att type="string" name="Gene" value="854010"/>
    <att type="string" name="Symbol" value="HPF1"/>
    <att type="integer" name="MCODE_CLUSTER_ID" value="0"/>
    <att type="real" name="MCODE_SCORE" value="0.0"/>
    <att type="string" name="MCODE_TYPE" value=""/>
    <att type="integer" name="DEGREE" value="1"/>
    <graphics type="CIRCLE" x="231.42557007312485" y="340.1786133423844"/>
  </node>
  <node label="PLB3" id="26">
    <att type="string" name="canonicalName" value="PLB3"/>
    <att type="string" name="Gene" value="854151"/>
    <att type="string" name="Symbol" value="PLB3"/>
    <att type="integer" name="MCODE_CLUSTER_ID" value="0"/>
    <att type="real" name="MCODE_SCORE" value="0.0"/>
    <att type="string" name="MCODE_TYPE" value=""/>
    <att type="integer" name="DEGREE" value="1"/>
    <graphics type="CIRCLE" x="441.3197059502032" y="234.18726500448386"/>
  </node>
  <node label="CSS1" id="27">
    <att type="string" name="canonicalName" value="CSS1"/>
    <att type="string" name="Gene" value="854637"/>
    <att type="string" name="Symbol" value="CSS1"/>
    <att type="integer" name="MCODE_CLUSTER_ID" value="0"/>
    <att type="real" name="MCODE_SCORE" value="0.0"/>
    <att type="string" name="MCODE_TYPE" value=""/>
    <att type="integer" name="DEGREE" value="1"/>
    <graphics type="CIRCLE" x="215.1607572195559" y="192.47869986213567"/>
  </node>
  <node label="NRE1" id="28">
    <att type="string" name="canonicalName" value="NRE1"/>
    <att type="string" name="Gene" value="854853"/>
    <att type="string" name="Symbol" value="NRE1"/>
    <att type="integer" name="MCODE_CLUSTER_ID" value="0"/>
    <att type="real" name="MCODE_SCORE" value="0.0"/>
    <att type="string" name="MCODE_TYPE" value=""/>
    <att type="integer" name="DEGREE" value="1"/>
    <graphics type="CIRCLE" x="391.3705267130628" y="273.2198603161429"/>
  </node>
  <node label="PLB1" id="29">
    <att type="string" name="canonicalName" value="PLB1"/>
    <att type="string" name="Gene" value="855020"/>
    <att type="string" name="Symbol" value="PLB1"/>
    <att type="integer" name="MCODE_CLUSTER_ID" value="0"/>
    <att type="real" name="MCODE_SCORE" value="0.0"/>
    <att type="string" name="MCODE_TYPE" value=""/>
    <att type="integer" name="DEGREE" value="1"/>
    <graphics type="CIRCLE" x="372.01994691287734" y="395.78148238277333"/>
  </node>
  <node label="SNO1" id="30">
    <att type="string" name="canonicalName" value="SNO1"/>
    <att type="string" name="Gene" value="855120"/>
    <att type="string" name="Symbol" value="SNO1"/>
    <att type="integer" name="MCODE_CLUSTER_ID" value="0"/>
    <att type="real" name="MCODE_SCORE" value="0.0"/>
    <att type="string" name="MCODE_TYPE" value=""/>
    <att type="integer" name="DEGREE" value="1"/>
    <graphics type="CIRCLE" x="437.78851228992244" y="446.7351980523439"/>
  </node>
  <node label="SNZ1" id="31">
    <att type="string" name="canonicalName" value="SNZ1"/>
    <att type="string" name="Gene" value="855121"/>
    <att type="string" name="Symbol" value="SNZ1"/>
    <att type="integer" name="MCODE_CLUSTER_ID" value="0"/>
    <att type="real" name="MCODE_SCORE" value="0.0"/>
    <att type="string" name="MCODE_TYPE" value=""/>
    <att type="integer" name="DEGREE" value="1"/>
    <graphics type="CIRCLE" x="296.2799662804632" y="403.2466991489411"/>
  </node>
  <node label="YNL284C-B" id="32">
    <att type="string" name="canonicalName" value="YNL284C-B"/>
    <att type="string" name="Gene" value="855433"/>
    <att type="string" name="Symbol" value="YNL284C-B"/>
    <att type="integer" name="MCODE_CLUSTER_ID" value="0"/>
    <att type="real" name="MCODE_SCORE" value="0.0"/>
    <att type="string" name="MCODE_TYPE" value=""/>
    <att type="integer" name="DEGREE" value="2"/>
    <graphics type="CIRCLE" x="150.007466490978" y="419.0954135615245"/>
  </node>
  <node label="HSP82" id="33">
    <att type="string" name="canonicalName" value="HSP82"/>
    <att type="string" name="Gene" value="855836"/>
    <att type="string" name="Symbol" value="HSP82"/>
    <att type="integer" name="MCODE_CLUSTER_ID" value="0"/>
    <att type="real" name="MCODE_SCORE" value="0.0"/>
    <att type="string" name="MCODE_TYPE" value=""/>
    <att type="integer" name="DEGREE" value="7"/>
    <graphics type="CIRCLE" x="224.6652775133716" y="214.12792732614497"/>
  </node>
  <node label="DIP5" id="34">
    <att type="string" name="canonicalName" value="DIP5"/>
    <att type="string" name="Gene" value="855863"/>
    <att type="string" name="Symbol" value="DIP5"/>
    <att type="integer" name="MCODE_CLUSTER_ID" value="0"/>
    <att type="real" name="MCODE_SCORE" value="0.0"/>
    <att type="string" name="MCODE_TYPE" value=""/>
    <att type="integer" name="DEGREE" value="2"/>
    <graphics type="CIRCLE" x="185.24268982895725" y="196.56916167369104"/>
  </node>
  <node label="SET6" id="35">
    <att type="string" name="canonicalName" value="SET6"/>
    <att type="string" name="Gene" value="855938"/>
    <att type="string" name="Symbol" value="SET6"/>
    <att type="integer" name="MCODE_CLUSTER_ID" value="0"/>
    <att type="real" name="MCODE_SCORE" value="0.0"/>
    <att type="string" name="MCODE_TYPE" value=""/>
    <att type="integer" name="DEGREE" value="2"/>
    <graphics type="CIRCLE" x="381.80948441513954" y="267.20173829188366"/>
  </node>
  <node label="TPO3" id="36">
    <att type="string" name="canonicalName" value="TPO3"/>
    <att type="string" name="Gene" value="856279"/>
    <att type="string" name="Symbol" value="TPO3"/>
    <att type="integer" name="MCODE_CLUSTER_ID" value="1"/>
    <att type="real" name="MCODE_SCORE" value="1.0"/>
    <att type="string" name="MCODE_TYPE" value="Seed"/>
    <att type="integer" name="DEGREE" value="3"/>
    <graphics type="CIRCLE" x="393.33433536581146" y="332.5398223376337"/>
  </node>
  <node label="YPR158W-B" id="37">
    <att type="string" name="canonicalName" value="YPR158W-B"/>
    <att type="string" name="Gene" value="856283"/>
    <att type="string" name="Symbol" value="YPR158W-B"/>
    <att type="integer" name="MCODE_CLUSTER_ID" value="0"/>
    <att type="real" name="MCODE_SCORE" value="0.0"/>
    <att type="string" name="MCODE_TYPE" value=""/>
    <att type="integer" name="DEGREE" value="2"/>
    <graphics type="CIRCLE" x="173.62341342651524" y="433.6363150222891"/>
  </node>
  <node label="HXT1" id="38">
    <att type="string" name="canonicalName" value="HXT1"/>
    <att type="string" name="Gene" value="856494"/>
    <att type="string" name="Symbol" value="HXT1"/>
    <att type="integer" name="MCODE_CLUSTER_ID" value="1"/>
    <att type="real" name="MCODE_SCORE" value="1.0"/>
    <att type="string" name="MCODE_TYPE" value="Clustered"/>
    <att type="integer" name="DEGREE" value="4"/>
    <graphics type="CIRCLE" x="171.83856187859865" y="328.3079799168704"/>
  </node>
  <node label="YHR140W" id="39">
    <att type="string" name="canonicalName" value="YHR140W"/>
    <att type="string" name="Gene" value="856543"/>
    <att type="string" name="Symbol" value="YHR140W"/>
    <att type="integer" name="MCODE_CLUSTER_ID" value="0"/>
    <att type="real" name="MCODE_SCORE" value="0.0"/>
    <att type="string" name="MCODE_TYPE" value=""/>
    <att type="integer" name="DEGREE" value="1"/>
    <graphics type="CIRCLE" x="289.13647845829576" y="271.8075224280941"/>
  </node>
  <node label="CRG1" id="40">
    <att type="string" name="canonicalName" value="CRG1"/>
    <att type="string" name="Gene" value="856616"/>
    <att type="string" name="Symbol" value="CRG1"/>
    <att type="integer" name="MCODE_CLUSTER_ID" value="0"/>
    <att type="real" name="MCODE_SCORE" value="0.0"/>
    <att type="string" name="MCODE_TYPE" value=""/>
    <att type="integer" name="DEGREE" value="2"/>
    <graphics type="CIRCLE" x="237.67233829966005" y="370.5878904487158"/>
  </node>
  <node label="MIG3" id="41">
    <att type="string" name="canonicalName" value="MIG3"/>
    <att type="string" name="Gene" value="856750"/>
    <att type="string" name="Symbol" value="MIG3"/>
    <att type="integer" name="MCODE_CLUSTER_ID" value="0"/>
    <att type="real" name="MCODE_SCORE" value="0.0"/>
    <att type="string" name="MCODE_TYPE" value=""/>
    <att type="integer" name="DEGREE" value="9"/>
    <graphics type="CIRCLE" x="414.70009358637657" y="428.35695135639276"/>
  </node>
  <node label="GPP2" id="42">
    <att type="string" name="canonicalName" value="GPP2"/>
    <att type="string" name="Gene" value="856791"/>
    <att type="string" name="Symbol" value="GPP2"/>
    <att type="integer" name="MCODE_CLUSTER_ID" value="0"/>
    <att type="real" name="MCODE_SCORE" value="0.0"/>
    <att type="string" name="MCODE_TYPE" value=""/>
    <att type="integer" name="DEGREE" value="1"/>
    <graphics type="CIRCLE" x="249.91121353510738" y="177.8495763155739"/>
  </node>
  <node label="COM2" id="43">
    <att type="string" name="canonicalName" value="COM2"/>
    <att type="string" name="Gene" value="856867"/>
    <att type="string" name="Symbol" value="COM2"/>
    <att type="integer" name="MCODE_CLUSTER_ID" value="0"/>
    <att type="real" name="MCODE_SCORE" value="0.0"/>
    <att type="string" name="MCODE_TYPE" value=""/>
    <att type="integer" name="DEGREE" value="8"/>
    <graphics type="CIRCLE" x="423.134085112867" y="441.19541202976256"/>
  </node>
  <node label="SPI1" id="44">
    <att type="string" name="canonicalName" value="SPI1"/>
    <att type="string" name="Gene" value="856893"/>
    <att type="string" name="Symbol" value="SPI1"/>
    <att type="integer" name="MCODE_CLUSTER_ID" value="0"/>
    <att type="real" name="MCODE_SCORE" value="0.0"/>
    <att type="string" name="MCODE_TYPE" value=""/>
    <att type="integer" name="DEGREE" value="1"/>
    <graphics type="CIRCLE" x="401.9986873113976" y="355.76892750491896"/>
  </node>
  <edge label="850331 (pp) 850332" source="1" target="2">
    <att type="string" name="canonicalName" value="850331 (pp) 850332"/>
    <att type="string" name="interaction" value="pp"/>
    <att type="int" name="SCORE" value="288"/>
    <att type="string" name="support" value="{&quot;StringDB&quot;: &quot;physical&quot;, &quot;StringEvidence&quot;: &quot;textmining:0.805,cooccurrence:0.425,experiments:0.259&quot;, &quot;BioGrid&quot;: &quot;genetic&quot;, &quot;BioGrid_PubMed&quot;: &quot;19904831&quot;, &quot;BioGrid_Type&quot;: &quot;Synthetic Growth Defect,Phenotypic Enhancement&quot;, &quot;String_Score_Physical&quot;: 288, &quot;String_Score_Combined&quot;: 321}"/>
  </edge>
  <edge label="850385 (pp) 853039" source="3" target="21">
    <att type="string" name="canonicalName" value="850385 (pp) 853039"/>
    <att type="string" name="interaction" value="pp"/>
    <att type="int" name="SCORE" value="315"/>
    <att type="string" name="support" value="{&quot;StringDB&quot;: &quot;physical&quot;, &quot;StringEvidence&quot;: &quot;textmining:0.641,experiments:0.286,coexpression:0.059&quot;, &quot;BioGrid&quot;: &quot;physical&quot;, &quot;BioGrid_PubMed&quot;: &quot;18467557&quot;, &quot;BioGrid_Type&quot;: &quot;PCA&quot;, &quot;String_Score_Physical&quot;: 315, &quot;String_Score_Combined&quot;: 768}"/>
  </edge>
  <edge label="850385 (pp) 853660" source="3" target="24">
    <att type="string" name="canonicalName" value="850385 (pp) 853660"/>
    <att type="string" name="interaction" value="pp"/>
    <att type="int" name="SCORE" value="208"/>
    <att type="string" name="support" value="{&quot;BioGrid&quot;: &quot;physical&quot;, &quot;BioGrid_PubMed&quot;: &quot;16093310&quot;, &quot;BioGrid_Type&quot;: &quot;PCA&quot;}"/>
  </edge>
  <edge label="850465 (pp) 856750" source="4" target="41">
    <att type="string" name="canonicalName" value="850465 (pp) 856750"/>
    <att type="string" name="interaction" value="pp"/>
    <att type="int" name="SCORE" value="229"/>
    <att type="string" name="support" value="{&quot;StringDB&quot;: &quot;physical&quot;, &quot;StringEvidence&quot;: &quot;database:0.197,coexpression:0.001&quot;, &quot;String_Score_Physical&quot;: 229, &quot;String_Score_Combined&quot;: 230}"/>
  </edge>
  <edge label="850465 (pp) 856867" source="4" target="43">
    <att type="string" name="canonicalName" value="850465 (pp) 856867"/>
    <att type="string" name="interaction" value="pp"/>
    <att type="int" name="SCORE" value="229"/>
    <att type="string" name="support" value="{&quot;StringDB&quot;: &quot;physical&quot;, &quot;StringEvidence&quot;: &quot;database:0.197,coexpression:0.001&quot;, &quot;String_Score_Physical&quot;: 229, &quot;String_Score_Combined&quot;: 230}"/>
  </edge>
  <edge label="850724 (pp) 852720" source="5" target="18">
    <att type="string" name="canonicalName" value="850724 (pp) 852720"/>
    <att type="string" name="interaction" value="pp"/>
    <att type="int" name="SCORE" value="208"/>
    <att type="string" name="support" value="{&quot;BioGrid&quot;: &quot;physical&quot;, &quot;BioGrid_PubMed&quot;: &quot;36401307&quot;, &quot;BioGrid_Type&quot;: &quot;Affinity Capture-MS&quot;}"/>
  </edge>
  <edge label="850724 (pp) 856750" source="5" target="41">
    <att type="string" name="canonicalName" value="850724 (pp) 856750"/>
    <att type="string" name="interaction" value="pp"/>
    <att type="int" name="SCORE" value="246"/>
    <att type="string" name="support" value="{&quot;StringDB&quot;: &quot;physical&quot;, &quot;StringEvidence&quot;: &quot;database:0.190,experiments:0.030,coexpression:0.013&quot;, &quot;String_Score_Physical&quot;: 246, &quot;String_Score_Combined&quot;: 255}"/>
  </edge>
  <edge label="850724 (pp) 856867" source="5" target="43">
    <att type="string" name="canonicalName" value="850724 (pp) 856867"/>
    <att type="string" name="interaction" value="pp"/>
    <att type="int" name="SCORE" value="246"/>
    <att type="string" name="support" value="{&quot;StringDB&quot;: &quot;physical&quot;, &quot;StringEvidence&quot;: &quot;database:0.190,experiments:0.030,coexpression:0.013&quot;, &quot;String_Score_Physical&quot;: 246, &quot;String_Score_Combined&quot;: 255}"/>
  </edge>
  <edge label="850799 (pp) 852979" source="6" target="20">
    <att type="string" name="canonicalName" value="850799 (pp) 852979"/>
    <att type="string" name="interaction" value="pp"/>
    <att type="int" name="SCORE" value="198"/>
    <att type="string" name="support" value="{&quot;StringDB&quot;: &quot;physical&quot;, &quot;StringEvidence&quot;: &quot;textmining:0.882,experiments:0.164,neighborhood:0.049&quot;, &quot;String_Score_Physical&quot;: 198, &quot;String_Score_Combined&quot;: 909}"/>
  </edge>
  <edge label="850799 (pp) 854853" source="6" target="28">
    <att type="string" name="canonicalName" value="850799 (pp) 854853"/>
    <att type="string" name="interaction" value="pp"/>
    <att type="int" name="SCORE" value="198"/>
    <att type="string" name="support" value="{&quot;StringDB&quot;: &quot;physical&quot;, &quot;StringEvidence&quot;: &quot;experiments:0.164,textmining:0.018,coexpression:0.006&quot;, &quot;String_Score_Physical&quot;: 198, &quot;String_Score_Combined&quot;: 217}"/>
  </edge>
  <edge label="850811 (pp) 850812" source="7" target="8">
    <att type="string" name="canonicalName" value="850811 (pp) 850812"/>
    <att type="string" name="interaction" value="pp"/>
    <att type="int" name="SCORE" value="288"/>
    <att type="string" name="support" value="{&quot;StringDB&quot;: &quot;physical&quot;, &quot;StringEvidence&quot;: &quot;textmining:0.735,coexpression:0.516,experiments:0.259&quot;, &quot;BioGrid&quot;: &quot;genetic&quot;, &quot;BioGrid_PubMed&quot;: &quot;20599573&quot;, &quot;BioGrid_Type&quot;: &quot;Synthetic Lethality&quot;, &quot;String_Score_Physical&quot;: 288, &quot;String_Score_Combined&quot;: 672}"/>
  </edge>
  <edge label="850911 (pp) 853660" source="9" target="24">
    <att type="string" name="canonicalName" value="850911 (pp) 853660"/>
    <att type="string" name="interaction" value="pp"/>
    <att type="int" name="SCORE" value="507"/>
    <att type="string" name="support" value="{&quot;StringDB&quot;: &quot;physical&quot;, &quot;StringEvidence&quot;: &quot;textmining:0.943,experiments:0.486&quot;, &quot;BioGrid&quot;: &quot;genetic&quot;, &quot;BioGrid_PubMed&quot;: &quot;9153234,18657191,17553781&quot;, &quot;BioGrid_Type&quot;: &quot;Synthetic Growth Defect,Phenotypic Enhancement&quot;, &quot;String_Score_Physical&quot;: 507, &quot;String_Score_Combined&quot;: 664}"/>
  </edge>
  <edge label="851597 (pp) 852343" source="10" target="14">
    <att type="string" name="canonicalName" value="851597 (pp) 852343"/>
    <att type="string" name="interaction" value="pp"/>
    <att type="int" name="SCORE" value="288"/>
    <att type="string" name="support" value="{&quot;StringDB&quot;: &quot;physical&quot;, &quot;StringEvidence&quot;: &quot;textmining:0.858,coexpression:0.594,experiments:0.259&quot;, &quot;BioGrid&quot;: &quot;genetic&quot;, &quot;BioGrid_PubMed&quot;: &quot;25503505&quot;, &quot;BioGrid_Type&quot;: &quot;Synthetic Growth Defect,Phenotypic Enhancement&quot;, &quot;String_Score_Physical&quot;: 288, &quot;String_Score_Combined&quot;: 718}"/>
  </edge>
  <edge label="851599 (pp) 856750" source="11" target="41">
    <att type="string" name="canonicalName" value="851599 (pp) 856750"/>
    <att type="string" name="interaction" value="pp"/>
    <att type="int" name="SCORE" value="246"/>
    <att type="string" name="support" value="{&quot;StringDB&quot;: &quot;physical&quot;, &quot;StringEvidence&quot;: &quot;database:0.190,experiments:0.030,coexpression:0.013&quot;, &quot;String_Score_Physical&quot;: 246, &quot;String_Score_Combined&quot;: 255}"/>
  </edge>
  <edge label="851599 (pp) 856867" source="11" target="43">
    <att type="string" name="canonicalName" value="851599 (pp) 856867"/>
    <att type="string" name="interaction" value="pp"/>
    <att type="int" name="SCORE" value="246"/>
    <att type="string" name="support" value="{&quot;StringDB&quot;: &quot;physical&quot;, &quot;StringEvidence&quot;: &quot;database:0.190,experiments:0.030,coexpression:0.013&quot;, &quot;String_Score_Physical&quot;: 246, &quot;String_Score_Combined&quot;: 255}"/>
  </edge>
  <edge label="851616 (pp) 855836" source="12" target="33">
    <att type="string" name="canonicalName" value="851616 (pp) 855836"/>
    <att type="string" name="interaction" value="pp"/>
    <att type="int" name="SCORE" value="208"/>
    <att type="string" name="support" value="{&quot;BioGrid&quot;: &quot;physical&quot;, &quot;BioGrid_PubMed&quot;: &quot;15879519&quot;, &quot;BioGrid_Type&quot;: &quot;Two-hybrid&quot;}"/>
  </edge>
  <edge label="851649 (pp) 856893" source="13" target="44">
    <att type="string" name="canonicalName" value="851649 (pp) 856893"/>
    <att type="string" name="interaction" value="pp"/>
    <att type="int" name="SCORE" value="918"/>
    <att type="string" name="support" value="{&quot;StringDB&quot;: &quot;physical&quot;, &quot;StringEvidence&quot;: &quot;experiments:0.914,textmining:0.692,coexpression:0.060&quot;, &quot;String_Score_Physical&quot;: 918, &quot;String_Score_Combined&quot;: 930}"/>
  </edge>
  <edge label="852467 (pp) 855836" source="15" target="33">
    <att type="string" name="canonicalName" value="852467 (pp) 855836"/>
    <att type="string" name="interaction" value="pp"/>
    <att type="int" name="SCORE" value="796"/>
    <att type="string" name="support" value="{&quot;StringDB&quot;: &quot;physical&quot;, &quot;StringEvidence&quot;: &quot;textmining:0.805,coexpression:0.730,experiments:0.685,database:0.327&quot;, &quot;BioGrid&quot;: &quot;physical&quot;, &quot;BioGrid_PubMed&quot;: &quot;31399574,20237159&quot;, &quot;BioGrid_Type&quot;: &quot;Affinity Capture-MS,Affinity Capture-Western&quot;, &quot;String_Score_Physical&quot;: 796, &quot;String_Score_Combined&quot;: 989}"/>
  </edge>
  <edge label="852480 (pp) 856750" source="16" target="41">
    <att type="string" name="canonicalName" value="852480 (pp) 856750"/>
    <att type="string" name="interaction" value="pp"/>
    <att type="int" name="SCORE" value="316"/>
    <att type="string" name="support" value="{&quot;StringDB&quot;: &quot;physical&quot;, &quot;StringEvidence&quot;: &quot;database:0.252,textmining:0.124,experiments:0.047&quot;, &quot;String_Score_Physical&quot;: 316, &quot;String_Score_Combined&quot;: 401}"/>
  </edge>
  <edge label="852480 (pp) 856791" source="16" target="42">
    <att type="string" name="canonicalName" value="852480 (pp) 856791"/>
    <att type="string" name="interaction" value="pp"/>
    <att type="int" name="SCORE" value="286"/>
    <att type="string" name="support" value="{&quot;StringDB&quot;: &quot;physical&quot;, &quot;StringEvidence&quot;: &quot;textmining:0.259,experiments:0.257&quot;, &quot;BioGrid&quot;: &quot;physical&quot;, &quot;BioGrid_PubMed&quot;: &quot;21193057&quot;, &quot;BioGrid_Type&quot;: &quot;Two-hybrid&quot;, &quot;String_Score_Physical&quot;: 286, &quot;String_Score_Combined&quot;: 471}"/>
  </edge>
  <edge label="852480 (pp) 856867" source="16" target="43">
    <att type="string" name="canonicalName" value="852480 (pp) 856867"/>
    <att type="string" name="interaction" value="pp"/>
    <att type="int" name="SCORE" value="316"/>
    <att type="string" name="support" value="{&quot;StringDB&quot;: &quot;physical&quot;, &quot;StringEvidence&quot;: &quot;database:0.252,experiments:0.047,textmining:0.018&quot;, &quot;String_Score_Physical&quot;: 316, &quot;String_Score_Combined&quot;: 328}"/>
  </edge>
  <edge label="852696 (pp) 853619" source="17" target="23">
    <att type="string" name="canonicalName" value="852696 (pp) 853619"/>
    <att type="string" name="interaction" value="pp"/>
    <att type="int" name="SCORE" value="208"/>
    <att type="string" name="support" value="{&quot;BioGrid&quot;: &quot;physical&quot;, &quot;BioGrid_PubMed&quot;: &quot;21460040&quot;, &quot;BioGrid_Type&quot;: &quot;Reconstituted Complex&quot;}"/>
  </edge>
  <edge label="852720 (pp) 855836" source="18" target="33">
    <att type="string" name="canonicalName" value="852720 (pp) 855836"/>
    <att type="string" name="interaction" value="pp"/>
    <att type="int" name="SCORE" value="208"/>
    <att type="string" name="support" value="{&quot;BioGrid&quot;: &quot;physical&quot;, &quot;BioGrid_PubMed&quot;: &quot;31399574&quot;, &quot;BioGrid_Type&quot;: &quot;Affinity Capture-MS&quot;}"/>
  </edge>
  <edge label="852943 (pp) 855836" source="19" target="33">
    <att type="string" name="canonicalName" value="852943 (pp) 855836"/>
    <att type="string" name="interaction" value="pp"/>
    <att type="int" name="SCORE" value="389"/>
    <att type="string" name="support" value="{&quot;StringDB&quot;: &quot;physical&quot;, &quot;StringEvidence&quot;: &quot;database:0.265,experiments:0.133,textmining:0.034&quot;, &quot;String_Score_Physical&quot;: 389, &quot;String_Score_Combined&quot;: 410}"/>
  </edge>
  <edge label="852979 (pp) 853619" source="20" target="23">
    <att type="string" name="canonicalName" value="852979 (pp) 853619"/>
    <att type="string" name="interaction" value="pp"/>
    <att type="int" name="SCORE" value="252"/>
    <att type="string" name="support" value="{&quot;StringDB&quot;: &quot;physical&quot;, &quot;StringEvidence&quot;: &quot;experiments:0.221,textmining:0.097,coexpression:0.053&quot;, &quot;String_Score_Physical&quot;: 252, &quot;String_Score_Combined&quot;: 361}"/>
  </edge>
  <edge label="853039 (pp) 855863" source="21" target="34">
    <att type="string" name="canonicalName" value="853039 (pp) 855863"/>
    <att type="string" name="interaction" value="pp"/>
    <att type="int" name="SCORE" value="226"/>
    <att type="string" name="support" value="{&quot;StringDB&quot;: &quot;physical&quot;, &quot;StringEvidence&quot;: &quot;experiments:0.194,textmining:0.106&quot;, &quot;String_Score_Physical&quot;: 226, &quot;String_Score_Combined&quot;: 308}"/>
  </edge>
  <edge label="853039 (pp) 856279" source="21" target="36">
    <att type="string" name="canonicalName" value="853039 (pp) 856279"/>
    <att type="string" name="interaction" value="pp"/>
    <att type="int" name="SCORE" value="999"/>
    <att type="string" name="support" value="{&quot;StringDB&quot;: &quot;physical&quot;, &quot;StringEvidence&quot;: &quot;experiments:0.999,textmining:0.922,coexpression:0.539&quot;, &quot;BioGrid&quot;: &quot;genetic,physical&quot;, &quot;BioGrid_PubMed&quot;: &quot;35717394,18467557&quot;, &quot;BioGrid_Type&quot;: &quot;Synthetic Growth Defect,PCA&quot;, &quot;String_Score_Physical&quot;: 999, &quot;String_Score_Combined&quot;: 999}"/>
  </edge>
  <edge label="853039 (pp) 856494" source="21" target="38">
    <att type="string" name="canonicalName" value="853039 (pp) 856494"/>
    <att type="string" name="interaction" value="pp"/>
    <att type="int" name="SCORE" value="272"/>
    <att type="string" name="support" value="{&quot;StringDB&quot;: &quot;physical&quot;, &quot;StringEvidence&quot;: &quot;textmining:0.255,experiments:0.241,coexpression:0.002&quot;, &quot;BioGrid&quot;: &quot;physical&quot;, &quot;BioGrid_PubMed&quot;: &quot;18467557&quot;, &quot;BioGrid_Type&quot;: &quot;PCA&quot;, &quot;String_Score_Physical&quot;: 272, &quot;String_Score_Combined&quot;: 458}"/>
  </edge>
  <edge label="853395 (pp) 855836" source="22" target="33">
    <att type="string" name="canonicalName" value="853395 (pp) 855836"/>
    <att type="string" name="interaction" value="pp"/>
    <att type="int" name="SCORE" value="244"/>
    <att type="string" name="support" value="{&quot;StringDB&quot;: &quot;physical&quot;, &quot;StringEvidence&quot;: &quot;textmining:0.838,experiments:0.212,coexpression:0.106&quot;, &quot;BioGrid&quot;: &quot;genetic,physical&quot;, &quot;BioGrid_PubMed&quot;: &quot;31399574,26217697,25452130,17923092&quot;, &quot;BioGrid_Type&quot;: &quot;Synthetic Growth Defect,Affinity Capture-MS&quot;, &quot;String_Score_Physical&quot;: 244, &quot;String_Score_Combined&quot;: 890}"/>
  </edge>
  <edge label="854010 (pp) 854637" source="25" target="27">
    <att type="string" name="canonicalName" value="854010 (pp) 854637"/>
    <att type="string" name="interaction" value="pp"/>
    <att type="int" name="SCORE" value="300"/>
    <att type="string" name="support" value="{&quot;StringDB&quot;: &quot;physical&quot;, &quot;StringEvidence&quot;: &quot;coexpression:0.867,textmining:0.593,database:0.270&quot;, &quot;String_Score_Physical&quot;: 300, &quot;String_Score_Combined&quot;: 908}"/>
  </edge>
  <edge label="854151 (pp) 855020" source="26" target="29">
    <att type="string" name="canonicalName" value="854151 (pp) 855020"/>
    <att type="string" name="interaction" value="pp"/>
    <att type="int" name="SCORE" value="800"/>
    <att type="string" name="support" value="{&quot;StringDB&quot;: &quot;physical&quot;, &quot;StringEvidence&quot;: &quot;textmining:0.863,database:0.791&quot;, &quot;String_Score_Physical&quot;: 800, &quot;String_Score_Combined&quot;: 805}"/>
  </edge>
  <edge label="855120 (pp) 855121" source="30" target="31">
    <att type="string" name="canonicalName" value="855120 (pp) 855121"/>
    <att type="string" name="interaction" value="pp"/>
    <att type="int" name="SCORE" value="987"/>
    <att type="string" name="support" value="{&quot;StringDB&quot;: &quot;physical&quot;, &quot;StringEvidence&quot;: &quot;coexpression:0.989,textmining:0.977,experiments:0.935,database:0.791,cooccurrence:0.357,neighborhood:0.080,fusion:0.060&quot;, &quot;BioGrid&quot;: &quot;genetic,physical&quot;, &quot;BioGrid_PubMed&quot;: &quot;9791124,18719252,17696614,14764090,11283351,10688190&quot;, &quot;BioGrid_Type&quot;: &quot;Synthetic Rescue,Reconstituted Complex,Two-hybrid,Phenotypic Enhancement&quot;, &quot;String_Score_Physical&quot;: 987, &quot;String_Score_Combined&quot;: 999}"/>
  </edge>
  <edge label="855433 (pp) 856750" source="32" target="41">
    <att type="string" name="canonicalName" value="855433 (pp) 856750"/>
    <att type="string" name="interaction" value="pp"/>
    <att type="int" name="SCORE" value="246"/>
    <att type="string" name="support" value="{&quot;StringDB&quot;: &quot;physical&quot;, &quot;StringEvidence&quot;: &quot;database:0.190,experiments:0.030,coexpression:0.013&quot;, &quot;String_Score_Physical&quot;: 246, &quot;String_Score_Combined&quot;: 255}"/>
  </edge>
  <edge label="855433 (pp) 856867" source="32" target="43">
    <att type="string" name="canonicalName" value="855433 (pp) 856867"/>
    <att type="string" name="interaction" value="pp"/>
    <att type="int" name="SCORE" value="246"/>
    <att type="string" name="support" value="{&quot;StringDB&quot;: &quot;physical&quot;, &quot;StringEvidence&quot;: &quot;database:0.190,experiments:0.030,coexpression:0.013&quot;, &quot;String_Score_Physical&quot;: 246, &quot;String_Score_Combined&quot;: 255}"/>
  </edge>
  <edge label="855836 (pp) 856494" source="33" target="38">
    <att type="string" name="canonicalName" value="855836 (pp) 856494"/>
    <att type="string" name="interaction" value="pp"/>
    <att type="int" name="SCORE" value="208"/>
    <att type="string" name="support" value="{&quot;BioGrid&quot;: &quot;physical&quot;, &quot;BioGrid_PubMed&quot;: &quot;15879519&quot;, &quot;BioGrid_Type&quot;: &quot;Two-hybrid&quot;}"/>
  </edge>
  <edge label="855836 (pp) 856750" source="33" target="41">
    <att type="string" name="canonicalName" value="855836 (pp) 856750"/>
    <att type="string" name="interaction" value="pp"/>
    <att type="int" name="SCORE" value="208"/>
    <att type="string" name="support" value="{&quot;BioGrid&quot;: &quot;physical&quot;, &quot;BioGrid_PubMed&quot;: &quot;15766533&quot;, &quot;BioGrid_Type&quot;: &quot;Two-hybrid&quot;}"/>
  </edge>
  <edge label="855863 (pp) 856494" source="34" target="38">
    <att type="string" name="canonicalName" value="855863 (pp) 856494"/>
    <att type="string" name="interaction" value="pp"/>
    <att type="int" name="SCORE" value="305"/>
    <att type="string" name="support" value="{&quot;StringDB&quot;: &quot;physical&quot;, &quot;StringEvidence&quot;: &quot;experiments:0.276,textmining:0.249&quot;, &quot;BioGrid&quot;: &quot;physical&quot;, &quot;BioGrid_PubMed&quot;: &quot;18467557&quot;, &quot;BioGrid_Type&quot;: &quot;PCA&quot;, &quot;String_Score_Physical&quot;: 305, &quot;String_Score_Combined&quot;: 478}"/>
  </edge>
  <edge label="855938 (pp) 856750" source="35" target="41">
    <att type="string" name="canonicalName" value="855938 (pp) 856750"/>
    <att type="string" name="interaction" value="pp"/>
    <att type="int" name="SCORE" value="367"/>
    <att type="string" name="support" value="{&quot;StringDB&quot;: &quot;physical&quot;, &quot;StringEvidence&quot;: &quot;database:0.229,experiments:0.144,textmining:0.011,coexpression:0.008&quot;, &quot;String_Score_Physical&quot;: 367, &quot;String_Score_Combined&quot;: 379}"/>
  </edge>
  <edge label="855938 (pp) 856867" source="35" target="43">
    <att type="string" name="canonicalName" value="855938 (pp) 856867"/>
    <att type="string" name="interaction" value="pp"/>
    <att type="int" name="SCORE" value="367"/>
    <att type="string" name="support" value="{&quot;StringDB&quot;: &quot;physical&quot;, &quot;StringEvidence&quot;: &quot;database:0.229,experiments:0.144,textmining:0.011,coexpression:0.008&quot;, &quot;String_Score_Physical&quot;: 367, &quot;String_Score_Combined&quot;: 379}"/>
  </edge>
  <edge label="856279 (pp) 856494" source="36" target="38">
    <att type="string" name="canonicalName" value="856279 (pp) 856494"/>
    <att type="string" name="interaction" value="pp"/>
    <att type="int" name="SCORE" value="325"/>
    <att type="string" name="support" value="{&quot;StringDB&quot;: &quot;physical&quot;, &quot;StringEvidence&quot;: &quot;experiments:0.297,textmining:0.076,coexpression:0.002&quot;, &quot;BioGrid&quot;: &quot;physical&quot;, &quot;BioGrid_PubMed&quot;: &quot;18467557&quot;, &quot;BioGrid_Type&quot;: &quot;PCA&quot;, &quot;String_Score_Physical&quot;: 325, &quot;String_Score_Combined&quot;: 378}"/>
  </edge>
  <edge label="856279 (pp) 856543" source="36" target="39">
    <att type="string" name="canonicalName" value="856279 (pp) 856543"/>
    <att type="string" name="interaction" value="pp"/>
    <att type="int" name="SCORE" value="208"/>
    <att type="string" name="support" value="{&quot;BioGrid&quot;: &quot;physical&quot;, &quot;BioGrid_PubMed&quot;: &quot;16093310&quot;, &quot;BioGrid_Type&quot;: &quot;PCA&quot;}"/>
  </edge>
  <edge label="856283 (pp) 856750" source="37" target="41">
    <att type="string" name="canonicalName" value="856283 (pp) 856750"/>
    <att type="string" name="interaction" value="pp"/>
    <att type="int" name="SCORE" value="246"/>
    <att type="string" name="support" value="{&quot;StringDB&quot;: &quot;physical&quot;, &quot;StringEvidence&quot;: &quot;database:0.190,experiments:0.030,coexpression:0.013&quot;, &quot;String_Score_Physical&quot;: 246, &quot;String_Score_Combined&quot;: 255}"/>
  </edge>
  <edge label="856283 (pp) 856867" source="37" target="43">
    <att type="string" name="canonicalName" value="856283 (pp) 856867"/>
    <att type="string" name="interaction" value="pp"/>
    <att type="int" name="SCORE" value="246"/>
    <att type="string" name="support" value="{&quot;StringDB&quot;: &quot;physical&quot;, &quot;StringEvidence&quot;: &quot;database:0.190,experiments:0.030,coexpression:0.013&quot;, &quot;String_Score_Physical&quot;: 246, &quot;String_Score_Combined&quot;: 255}"/>
  </edge>
  <edge label="856616 (pp) 856750" source="40" target="41">
    <att type="string" name="canonicalName" value="856616 (pp) 856750"/>
    <att type="string" name="interaction" value="pp"/>
    <att type="int" name="SCORE" value="285"/>
    <att type="string" name="support" value="{&quot;StringDB&quot;: &quot;physical&quot;, &quot;StringEvidence&quot;: &quot;database:0.229,experiments:0.033&quot;, &quot;String_Score_Physical&quot;: 285, &quot;String_Score_Combined&quot;: 285}"/>
  </edge>
  <edge label="856616 (pp) 856867" source="40" target="43">
    <att type="string" name="canonicalName" value="856616 (pp) 856867"/>
    <att type="string" name="interaction" value="pp"/>
    <att type="int" name="SCORE" value="285"/>
    <att type="string" name="support" value="{&quot;StringDB&quot;: &quot;physical&quot;, &quot;StringEvidence&quot;: &quot;database:0.229,experiments:0.033&quot;, &quot;String_Score_Physical&quot;: 285, &quot;String_Score_Combined&quot;: 285}"/>
  </edge>
</graph>
```
