## Additional File 5 for "Systematic transcriptomics analysis of calorie restriction and rapamycin unveils their synergistic interaction in prolonging cellular lifespan": downreg_CR_Treated_5hr_MCODE_ALL.xgmml

```
<?xml version="1.0" encoding="UTF-8" standalone="yes"?>
<graph label="downreg_CR_Treated_5hr_MCODE_ALL" xmlns:dc="http://purl.org/dc/elements/1.1/" xmlns:xlink="http://www.w3.org/1999/xlink" xmlns:rdf="http://www.w3.org/1999/02/22-rdf-syntax-ns#" xmlns:cy="http://www.cytoscape.org" xmlns="http://www.cs.rpi.edu/XGMML" >
  <att name="documentVersion" value="1.1"/>
  <att name="networkMetadata">
    <rdf:RDF>
      <rdf:Description rdf:about="http://www.cytoscape.org/">
        <dc:type>Protein-Protein Interaction</dc:type>
        <dc:description>N/A</dc:description>
        <dc:identifier>N/A</dc:identifier>
        <dc:date>2023-09-20 03:06:56</dc:date>
        <dc:title>Cytoscape Network</dc:title>
        <dc:source>http://www.cytoscape.org/</dc:source>
        <dc:format>Cytoscape-XGMML</dc:format>
      </rdf:Description>
    </rdf:RDF>
  </att>
  <att type="string" name="backgroundColor" value="#ffffff"/>
  <att type="real" name="GRAPH_VIEW_ZOOM" value="1.0"/>
  <att type="real" name="GRAPH_VIEW_CENTER_X" value="300.0"/>
  <att type="real" name="GRAPH_VIEW_CENTER_Y" value="300.0"/>
  <node label="TPO2" id="1">
    <att type="string" name="canonicalName" value="TPO2"/>
    <att type="string" name="Gene" value="853039"/>
    <att type="string" name="Symbol" value="TPO2"/>
    <att type="integer" name="MCODE_CLUSTER_ID" value="1"/>
    <att type="real" name="MCODE_SCORE" value="1.0"/>
    <att type="string" name="MCODE_TYPE" value="Clustered"/>
    <att type="integer" name="DEGREE" value="2"/>
    <graphics type="CIRCLE" x="176.6574428795592" y="435.7691308561771"/>
  </node>
  <node label="TPO3" id="2">
    <att type="string" name="canonicalName" value="TPO3"/>
    <att type="string" name="Gene" value="856279"/>
    <att type="string" name="Symbol" value="TPO3"/>
    <att type="integer" name="MCODE_CLUSTER_ID" value="1"/>
    <att type="real" name="MCODE_SCORE" value="1.0"/>
    <att type="string" name="MCODE_TYPE" value="Seed"/>
    <att type="integer" name="DEGREE" value="2"/>
    <graphics type="CIRCLE" x="311.3552827424254" y="330.7246291168335"/>
  </node>
  <node label="HXT1" id="3">
    <att type="string" name="canonicalName" value="HXT1"/>
    <att type="string" name="Gene" value="856494"/>
    <att type="string" name="Symbol" value="HXT1"/>
    <att type="integer" name="MCODE_CLUSTER_ID" value="1"/>
    <att type="real" name="MCODE_SCORE" value="1.0"/>
    <att type="string" name="MCODE_TYPE" value="Clustered"/>
    <att type="integer" name="DEGREE" value="2"/>
    <graphics type="CIRCLE" x="276.2605385658473" y="201.34014571471343"/>
  </node>
  <edge label="853039 (pp) 856279" source="1" target="2">
    <att type="string" name="canonicalName" value="853039 (pp) 856279"/>
    <att type="string" name="interaction" value="pp"/>
    <att type="int" name="SCORE" value="999"/>
    <att type="string" name="support" value="{&quot;StringDB&quot;: &quot;physical&quot;, &quot;StringEvidence&quot;: &quot;experiments:0.999,textmining:0.922,coexpression:0.539&quot;, &quot;BioGrid&quot;: &quot;genetic,physical&quot;, &quot;BioGrid_PubMed&quot;: &quot;35717394,18467557&quot;, &quot;BioGrid_Type&quot;: &quot;Synthetic Growth Defect,PCA&quot;, &quot;String_Score_Physical&quot;: 999, &quot;String_Score_Combined&quot;: 999}"/>
  </edge>
  <edge label="853039 (pp) 856494" source="1" target="3">
    <att type="string" name="canonicalName" value="853039 (pp) 856494"/>
    <att type="string" name="interaction" value="pp"/>
    <att type="int" name="SCORE" value="272"/>
    <att type="string" name="support" value="{&quot;StringDB&quot;: &quot;physical&quot;, &quot;StringEvidence&quot;: &quot;textmining:0.255,experiments:0.241,coexpression:0.002&quot;, &quot;BioGrid&quot;: &quot;physical&quot;, &quot;BioGrid_PubMed&quot;: &quot;18467557&quot;, &quot;BioGrid_Type&quot;: &quot;PCA&quot;, &quot;String_Score_Physical&quot;: 272, &quot;String_Score_Combined&quot;: 458}"/>
  </edge>
  <edge label="856279 (pp) 856494" source="2" target="3">
    <att type="string" name="canonicalName" value="856279 (pp) 856494"/>
    <att type="string" name="interaction" value="pp"/>
    <att type="int" name="SCORE" value="325"/>
    <att type="string" name="support" value="{&quot;StringDB&quot;: &quot;physical&quot;, &quot;StringEvidence&quot;: &quot;experiments:0.297,textmining:0.076,coexpression:0.002&quot;, &quot;BioGrid&quot;: &quot;physical&quot;, &quot;BioGrid_PubMed&quot;: &quot;18467557&quot;, &quot;BioGrid_Type&quot;: &quot;PCA&quot;, &quot;String_Score_Physical&quot;: 325, &quot;String_Score_Combined&quot;: 378}"/>
  </edge>
</graph>
```
