## Additional File 5 for "Systematic transcriptomics analysis of calorie restriction and rapamycin unveils their synergistic interaction in prolonging cellular lifespan": downreg_Rapa_Treated_5hr.xgmml

```
<?xml version="1.0" encoding="UTF-8" standalone="yes"?>
<graph label="downreg_Rapa_Treated_5hr" xmlns:dc="http://purl.org/dc/elements/1.1/" xmlns:xlink="http://www.w3.org/1999/xlink" xmlns:rdf="http://www.w3.org/1999/02/22-rdf-syntax-ns#" xmlns:cy="http://www.cytoscape.org" xmlns="http://www.cs.rpi.edu/XGMML" >
  <att name="documentVersion" value="1.1"/>
  <att name="networkMetadata">
    <rdf:RDF>
      <rdf:Description rdf:about="http://www.cytoscape.org/">
        <dc:type>Protein-Protein Interaction</dc:type>
        <dc:description>N/A</dc:description>
        <dc:identifier>N/A</dc:identifier>
        <dc:date>2023-09-20 03:06:56</dc:date>
        <dc:title>Cytoscape Network</dc:title>
        <dc:source>http://www.cytoscape.org/</dc:source>
        <dc:format>Cytoscape-XGMML</dc:format>
      </rdf:Description>
    </rdf:RDF>
  </att>
  <att type="string" name="backgroundColor" value="#ffffff"/>
  <att type="real" name="GRAPH_VIEW_ZOOM" value="1.0"/>
  <att type="real" name="GRAPH_VIEW_CENTER_X" value="300.0"/>
  <att type="real" name="GRAPH_VIEW_CENTER_Y" value="300.0"/>
  <node label="GLK1" id="1">
    <att type="string" name="canonicalName" value="GLK1"/>
    <att type="string" name="Gene" value="850317"/>
    <att type="string" name="Symbol" value="GLK1"/>
    <att type="integer" name="MCODE_CLUSTER_ID" value="0"/>
    <att type="real" name="MCODE_SCORE" value="0.0"/>
    <att type="string" name="MCODE_TYPE" value=""/>
    <att type="integer" name="DEGREE" value="7"/>
    <graphics type="CIRCLE" x="425.0664200708507" y="298.7624258790156"/>
  </node>
  <node label="HSP30" id="2">
    <att type="string" name="canonicalName" value="HSP30"/>
    <att type="string" name="Gene" value="850385"/>
    <att type="string" name="Symbol" value="HSP30"/>
    <att type="integer" name="MCODE_CLUSTER_ID" value="0"/>
    <att type="real" name="MCODE_SCORE" value="0.0"/>
    <att type="string" name="MCODE_TYPE" value=""/>
    <att type="integer" name="DEGREE" value="2"/>
    <graphics type="CIRCLE" x="181.7599795920727" y="304.32619422251565"/>
  </node>
  <node label="AGP3" id="3">
    <att type="string" name="canonicalName" value="AGP3"/>
    <att type="string" name="Gene" value="850489"/>
    <att type="string" name="Symbol" value="AGP3"/>
    <att type="integer" name="MCODE_CLUSTER_ID" value="0"/>
    <att type="real" name="MCODE_SCORE" value="0.0"/>
    <att type="string" name="MCODE_TYPE" value=""/>
    <att type="integer" name="DEGREE" value="2"/>
    <graphics type="CIRCLE" x="448.5912918079427" y="296.83090373126777"/>
  </node>
  <node label="HSP12" id="4">
    <att type="string" name="canonicalName" value="HSP12"/>
    <att type="string" name="Gene" value="850532"/>
    <att type="string" name="Symbol" value="HSP12"/>
    <att type="integer" name="MCODE_CLUSTER_ID" value="0"/>
    <att type="real" name="MCODE_SCORE" value="0.0"/>
    <att type="string" name="MCODE_TYPE" value=""/>
    <att type="integer" name="DEGREE" value="2"/>
    <graphics type="CIRCLE" x="294.06591480998065" y="397.6761060167811"/>
  </node>
  <node label="GSY1" id="5">
    <att type="string" name="canonicalName" value="GSY1"/>
    <att type="string" name="Gene" value="850569"/>
    <att type="string" name="Symbol" value="GSY1"/>
    <att type="integer" name="MCODE_CLUSTER_ID" value="3"/>
    <att type="real" name="MCODE_SCORE" value="3.5"/>
    <att type="string" name="MCODE_TYPE" value="Clustered"/>
    <att type="integer" name="DEGREE" value="12"/>
    <graphics type="CIRCLE" x="439.44337696679526" y="369.4643179897419"/>
  </node>
  <node label="IGD1" id="6">
    <att type="string" name="canonicalName" value="IGD1"/>
    <att type="string" name="Gene" value="850572"/>
    <att type="string" name="Symbol" value="IGD1"/>
    <att type="integer" name="MCODE_CLUSTER_ID" value="0"/>
    <att type="real" name="MCODE_SCORE" value="0.0"/>
    <att type="string" name="MCODE_TYPE" value=""/>
    <att type="integer" name="DEGREE" value="1"/>
    <graphics type="CIRCLE" x="378.94944030107405" y="162.97901012798937"/>
  </node>
  <node label="HXK1" id="7">
    <att type="string" name="canonicalName" value="HXK1"/>
    <att type="string" name="Gene" value="850614"/>
    <att type="string" name="Symbol" value="HXK1"/>
    <att type="integer" name="MCODE_CLUSTER_ID" value="0"/>
    <att type="real" name="MCODE_SCORE" value="0.0"/>
    <att type="string" name="MCODE_TYPE" value=""/>
    <att type="integer" name="DEGREE" value="10"/>
    <graphics type="CIRCLE" x="346.6931671791542" y="263.76332697563885"/>
  </node>
  <node label="UBI4" id="8">
    <att type="string" name="canonicalName" value="UBI4"/>
    <att type="string" name="Gene" value="850620"/>
    <att type="string" name="Symbol" value="UBI4"/>
    <att type="integer" name="MCODE_CLUSTER_ID" value="0"/>
    <att type="real" name="MCODE_SCORE" value="0.0"/>
    <att type="string" name="MCODE_TYPE" value=""/>
    <att type="integer" name="DEGREE" value="12"/>
    <graphics type="CIRCLE" x="182.90296992324198" y="173.17040647891986"/>
  </node>
  <node label="HSP104" id="9">
    <att type="string" name="canonicalName" value="HSP104"/>
    <att type="string" name="Gene" value="850633"/>
    <att type="string" name="Symbol" value="HSP104"/>
    <att type="integer" name="MCODE_CLUSTER_ID" value="2"/>
    <att type="real" name="MCODE_SCORE" value="1.7333333333333332"/>
    <att type="string" name="MCODE_TYPE" value="Clustered"/>
    <att type="integer" name="DEGREE" value="21"/>
    <graphics type="CIRCLE" x="231.87895578322136" y="343.38660491580896"/>
  </node>
  <node label="YCT1" id="10">
    <att type="string" name="canonicalName" value="YCT1"/>
    <att type="string" name="Gene" value="850671"/>
    <att type="string" name="Symbol" value="YCT1"/>
    <att type="integer" name="MCODE_CLUSTER_ID" value="0"/>
    <att type="real" name="MCODE_SCORE" value="0.0"/>
    <att type="string" name="MCODE_TYPE" value=""/>
    <att type="integer" name="DEGREE" value="1"/>
    <graphics type="CIRCLE" x="396.1982859739607" y="165.2624044780893"/>
  </node>
  <node label="GID11" id="11">
    <att type="string" name="canonicalName" value="GID11"/>
    <att type="string" name="Gene" value="850841"/>
    <att type="string" name="Symbol" value="GID11"/>
    <att type="integer" name="MCODE_CLUSTER_ID" value="0"/>
    <att type="real" name="MCODE_SCORE" value="0.0"/>
    <att type="string" name="MCODE_TYPE" value=""/>
    <att type="integer" name="DEGREE" value="1"/>
    <graphics type="CIRCLE" x="323.53614961251185" y="365.58194894244014"/>
  </node>
  <node label="TFS1" id="12">
    <att type="string" name="canonicalName" value="TFS1"/>
    <att type="string" name="Gene" value="850875"/>
    <att type="string" name="Symbol" value="TFS1"/>
    <att type="integer" name="MCODE_CLUSTER_ID" value="1"/>
    <att type="real" name="MCODE_SCORE" value="1.2352941176470589"/>
    <att type="string" name="MCODE_TYPE" value="Clustered"/>
    <att type="integer" name="DEGREE" value="5"/>
    <graphics type="CIRCLE" x="449.83285541102293" y="271.51043470029333"/>
  </node>
  <node label="SYM1" id="13">
    <att type="string" name="canonicalName" value="SYM1"/>
    <att type="string" name="Gene" value="850953"/>
    <att type="string" name="Symbol" value="SYM1"/>
    <att type="integer" name="MCODE_CLUSTER_ID" value="0"/>
    <att type="real" name="MCODE_SCORE" value="0.0"/>
    <att type="string" name="MCODE_TYPE" value=""/>
    <att type="integer" name="DEGREE" value="1"/>
    <graphics type="CIRCLE" x="373.5002716031829" y="200.5867720844305"/>
  </node>
  <node label="GSY2" id="14">
    <att type="string" name="canonicalName" value="GSY2"/>
    <att type="string" name="Gene" value="850962"/>
    <att type="string" name="Symbol" value="GSY2"/>
    <att type="integer" name="MCODE_CLUSTER_ID" value="3"/>
    <att type="real" name="MCODE_SCORE" value="3.5"/>
    <att type="string" name="MCODE_TYPE" value="Clustered"/>
    <att type="integer" name="DEGREE" value="12"/>
    <graphics type="CIRCLE" x="427.4470789591791" y="321.8256766982194"/>
  </node>
  <node label="DCS1" id="15">
    <att type="string" name="canonicalName" value="DCS1"/>
    <att type="string" name="Gene" value="850974"/>
    <att type="string" name="Symbol" value="DCS1"/>
    <att type="integer" name="MCODE_CLUSTER_ID" value="0"/>
    <att type="real" name="MCODE_SCORE" value="0.0"/>
    <att type="string" name="MCODE_TYPE" value=""/>
    <att type="integer" name="DEGREE" value="4"/>
    <graphics type="CIRCLE" x="344.842675073741" y="298.4922719671173"/>
  </node>
  <node label="YLR345W" id="16">
    <att type="string" name="canonicalName" value="YLR345W"/>
    <att type="string" name="Gene" value="851059"/>
    <att type="string" name="Symbol" value="YLR345W"/>
    <att type="integer" name="MCODE_CLUSTER_ID" value="2"/>
    <att type="real" name="MCODE_SCORE" value="1.7333333333333332"/>
    <att type="string" name="MCODE_TYPE" value="Clustered"/>
    <att type="integer" name="DEGREE" value="6"/>
    <graphics type="CIRCLE" x="182.59825036556418" y="321.7633108764418"/>
  </node>
  <node label="CAR2" id="17">
    <att type="string" name="canonicalName" value="CAR2"/>
    <att type="string" name="Gene" value="851158"/>
    <att type="string" name="Symbol" value="CAR2"/>
    <att type="integer" name="MCODE_CLUSTER_ID" value="0"/>
    <att type="real" name="MCODE_SCORE" value="0.0"/>
    <att type="string" name="MCODE_TYPE" value=""/>
    <att type="integer" name="DEGREE" value="2"/>
    <graphics type="CIRCLE" x="370.16948546654015" y="159.76537613871622"/>
  </node>
  <node label="FRT2" id="18">
    <att type="string" name="canonicalName" value="FRT2"/>
    <att type="string" name="Gene" value="851205"/>
    <att type="string" name="Symbol" value="FRT2"/>
    <att type="integer" name="MCODE_CLUSTER_ID" value="0"/>
    <att type="real" name="MCODE_SCORE" value="0.0"/>
    <att type="string" name="MCODE_TYPE" value=""/>
    <att type="integer" name="DEGREE" value="3"/>
    <graphics type="CIRCLE" x="269.0701063533944" y="341.165304058061"/>
  </node>
  <node label="BDH2" id="19">
    <att type="string" name="canonicalName" value="BDH2"/>
    <att type="string" name="Gene" value="851238"/>
    <att type="string" name="Symbol" value="BDH2"/>
    <att type="integer" name="MCODE_CLUSTER_ID" value="0"/>
    <att type="real" name="MCODE_SCORE" value="0.0"/>
    <att type="string" name="MCODE_TYPE" value=""/>
    <att type="integer" name="DEGREE" value="1"/>
    <graphics type="CIRCLE" x="434.5151771306162" y="169.28472277372015"/>
  </node>
  <node label="SSA1" id="20">
    <att type="string" name="canonicalName" value="SSA1"/>
    <att type="string" name="Gene" value="851259"/>
    <att type="string" name="Symbol" value="SSA1"/>
    <att type="integer" name="MCODE_CLUSTER_ID" value="2"/>
    <att type="real" name="MCODE_SCORE" value="1.7333333333333332"/>
    <att type="string" name="MCODE_TYPE" value="Clustered"/>
    <att type="integer" name="DEGREE" value="35"/>
    <graphics type="CIRCLE" x="183.4243971316684" y="278.2447268106884"/>
  </node>
  <node label="RTN2" id="21">
    <att type="string" name="canonicalName" value="RTN2"/>
    <att type="string" name="Gene" value="851323"/>
    <att type="string" name="Symbol" value="RTN2"/>
    <att type="integer" name="MCODE_CLUSTER_ID" value="1"/>
    <att type="real" name="MCODE_SCORE" value="1.2352941176470589"/>
    <att type="string" name="MCODE_TYPE" value="Clustered"/>
    <att type="integer" name="DEGREE" value="4"/>
    <graphics type="CIRCLE" x="153.2030750312369" y="206.07094889273094"/>
  </node>
  <node label="STF1" id="22">
    <att type="string" name="canonicalName" value="STF1"/>
    <att type="string" name="Gene" value="851426"/>
    <att type="string" name="Symbol" value="STF1"/>
    <att type="integer" name="MCODE_CLUSTER_ID" value="0"/>
    <att type="real" name="MCODE_SCORE" value="0.0"/>
    <att type="string" name="MCODE_TYPE" value=""/>
    <att type="integer" name="DEGREE" value="1"/>
    <graphics type="CIRCLE" x="168.752952832334" y="162.58852814031562"/>
  </node>
  <node label="YDL124W" id="23">
    <att type="string" name="canonicalName" value="YDL124W"/>
    <att type="string" name="Gene" value="851433"/>
    <att type="string" name="Symbol" value="YDL124W"/>
    <att type="integer" name="MCODE_CLUSTER_ID" value="0"/>
    <att type="real" name="MCODE_SCORE" value="0.0"/>
    <att type="string" name="MCODE_TYPE" value=""/>
    <att type="integer" name="DEGREE" value="1"/>
    <graphics type="CIRCLE" x="361.577712897483" y="315.0178389979242"/>
  </node>
  <node label="TMA17" id="24">
    <att type="string" name="canonicalName" value="TMA17"/>
    <att type="string" name="Gene" value="851448"/>
    <att type="string" name="Symbol" value="TMA17"/>
    <att type="integer" name="MCODE_CLUSTER_ID" value="0"/>
    <att type="real" name="MCODE_SCORE" value="0.0"/>
    <att type="string" name="MCODE_TYPE" value=""/>
    <att type="integer" name="DEGREE" value="1"/>
    <graphics type="CIRCLE" x="222.2048535860148" y="311.6824313786493"/>
  </node>
  <node label="NDE2" id="25">
    <att type="string" name="canonicalName" value="NDE2"/>
    <att type="string" name="Gene" value="851474"/>
    <att type="string" name="Symbol" value="NDE2"/>
    <att type="integer" name="MCODE_CLUSTER_ID" value="1"/>
    <att type="real" name="MCODE_SCORE" value="1.2352941176470589"/>
    <att type="string" name="MCODE_TYPE" value="Clustered"/>
    <att type="integer" name="DEGREE" value="7"/>
    <graphics type="CIRCLE" x="251.63755829654775" y="434.72022497839697"/>
  </node>
  <node label="MRK1" id="26">
    <att type="string" name="canonicalName" value="MRK1"/>
    <att type="string" name="Gene" value="851480"/>
    <att type="string" name="Symbol" value="MRK1"/>
    <att type="integer" name="MCODE_CLUSTER_ID" value="0"/>
    <att type="real" name="MCODE_SCORE" value="0.0"/>
    <att type="string" name="MCODE_TYPE" value=""/>
    <att type="integer" name="DEGREE" value="21"/>
    <graphics type="CIRCLE" x="246.70244511181383" y="343.906293286456"/>
  </node>
  <node label="GPD1" id="27">
    <att type="string" name="canonicalName" value="GPD1"/>
    <att type="string" name="Gene" value="851539"/>
    <att type="string" name="Symbol" value="GPD1"/>
    <att type="integer" name="MCODE_CLUSTER_ID" value="1"/>
    <att type="real" name="MCODE_SCORE" value="1.2352941176470589"/>
    <att type="string" name="MCODE_TYPE" value="Clustered"/>
    <att type="integer" name="DEGREE" value="6"/>
    <graphics type="CIRCLE" x="361.0484404494884" y="275.770857188857"/>
  </node>
  <node label="GPM2" id="28">
    <att type="string" name="canonicalName" value="GPM2"/>
    <att type="string" name="Gene" value="851541"/>
    <att type="string" name="Symbol" value="GPM2"/>
    <att type="integer" name="MCODE_CLUSTER_ID" value="0"/>
    <att type="real" name="MCODE_SCORE" value="0.0"/>
    <att type="string" name="MCODE_TYPE" value=""/>
    <att type="integer" name="DEGREE" value="3"/>
    <graphics type="CIRCLE" x="439.51627189742345" y="272.39467212462694"/>
  </node>
  <node label="NTH1" id="29">
    <att type="string" name="canonicalName" value="NTH1"/>
    <att type="string" name="Gene" value="851564"/>
    <att type="string" name="Symbol" value="NTH1"/>
    <att type="integer" name="MCODE_CLUSTER_ID" value="0"/>
    <att type="real" name="MCODE_SCORE" value="0.0"/>
    <att type="string" name="MCODE_TYPE" value=""/>
    <att type="integer" name="DEGREE" value="12"/>
    <graphics type="CIRCLE" x="355.4903558157538" y="298.19463293920205"/>
  </node>
  <node label="BAP3" id="30">
    <att type="string" name="canonicalName" value="BAP3"/>
    <att type="string" name="Gene" value="851616"/>
    <att type="string" name="Symbol" value="BAP3"/>
    <att type="integer" name="MCODE_CLUSTER_ID" value="0"/>
    <att type="real" name="MCODE_SCORE" value="0.0"/>
    <att type="string" name="MCODE_TYPE" value=""/>
    <att type="integer" name="DEGREE" value="2"/>
    <graphics type="CIRCLE" x="160.00714054344414" y="152.43622674190632"/>
  </node>
  <node label="FMP16" id="31">
    <att type="string" name="canonicalName" value="FMP16"/>
    <att type="string" name="Gene" value="851642"/>
    <att type="string" name="Symbol" value="FMP16"/>
    <att type="integer" name="MCODE_CLUSTER_ID" value="0"/>
    <att type="real" name="MCODE_SCORE" value="0.0"/>
    <att type="string" name="MCODE_TYPE" value=""/>
    <att type="integer" name="DEGREE" value="2"/>
    <graphics type="CIRCLE" x="182.5079777396116" y="279.8432038060505"/>
  </node>
  <node label="TPS2" id="32">
    <att type="string" name="canonicalName" value="TPS2"/>
    <att type="string" name="Gene" value="851646"/>
    <att type="string" name="Symbol" value="TPS2"/>
    <att type="integer" name="MCODE_CLUSTER_ID" value="3"/>
    <att type="real" name="MCODE_SCORE" value="3.5"/>
    <att type="string" name="MCODE_TYPE" value="Seed"/>
    <att type="integer" name="DEGREE" value="10"/>
    <graphics type="CIRCLE" x="410.10385413278715" y="322.70464084136927"/>
  </node>
  <node label="SED1" id="33">
    <att type="string" name="canonicalName" value="SED1"/>
    <att type="string" name="Gene" value="851649"/>
    <att type="string" name="Symbol" value="SED1"/>
    <att type="integer" name="MCODE_CLUSTER_ID" value="0"/>
    <att type="real" name="MCODE_SCORE" value="0.0"/>
    <att type="string" name="MCODE_TYPE" value=""/>
    <att type="integer" name="DEGREE" value="1"/>
    <graphics type="CIRCLE" x="282.14872692698424" y="389.80906941626904"/>
  </node>
  <node label="HSP42" id="34">
    <att type="string" name="canonicalName" value="HSP42"/>
    <att type="string" name="Gene" value="851751"/>
    <att type="string" name="Symbol" value="HSP42"/>
    <att type="integer" name="MCODE_CLUSTER_ID" value="0"/>
    <att type="real" name="MCODE_SCORE" value="0.0"/>
    <att type="string" name="MCODE_TYPE" value=""/>
    <att type="integer" name="DEGREE" value="8"/>
    <graphics type="CIRCLE" x="357.4190797600196" y="233.0618607457092"/>
  </node>
  <node label="RMD5" id="35">
    <att type="string" name="canonicalName" value="RMD5"/>
    <att type="string" name="Gene" value="851842"/>
    <att type="string" name="Symbol" value="RMD5"/>
    <att type="integer" name="MCODE_CLUSTER_ID" value="0"/>
    <att type="real" name="MCODE_SCORE" value="0.0"/>
    <att type="string" name="MCODE_TYPE" value=""/>
    <att type="integer" name="DEGREE" value="1"/>
    <graphics type="CIRCLE" x="437.0267734246227" y="257.7247154901153"/>
  </node>
  <node label="HSP78" id="36">
    <att type="string" name="canonicalName" value="HSP78"/>
    <att type="string" name="Gene" value="851845"/>
    <att type="string" name="Symbol" value="HSP78"/>
    <att type="integer" name="MCODE_CLUSTER_ID" value="2"/>
    <att type="real" name="MCODE_SCORE" value="1.7333333333333332"/>
    <att type="string" name="MCODE_TYPE" value="Clustered"/>
    <att type="integer" name="DEGREE" value="14"/>
    <graphics type="CIRCLE" x="348.62430287548364" y="319.83832772126254"/>
  </node>
  <node label="MTH1" id="37">
    <att type="string" name="canonicalName" value="MTH1"/>
    <att type="string" name="Gene" value="851870"/>
    <att type="string" name="Symbol" value="MTH1"/>
    <att type="integer" name="MCODE_CLUSTER_ID" value="0"/>
    <att type="real" name="MCODE_SCORE" value="0.0"/>
    <att type="string" name="MCODE_TYPE" value=""/>
    <att type="integer" name="DEGREE" value="4"/>
    <graphics type="CIRCLE" x="206.77781651317764" y="162.51075295190515"/>
  </node>
  <node label="HXT7" id="38">
    <att type="string" name="canonicalName" value="HXT7"/>
    <att type="string" name="Gene" value="851943"/>
    <att type="string" name="Symbol" value="HXT7"/>
    <att type="integer" name="MCODE_CLUSTER_ID" value="0"/>
    <att type="real" name="MCODE_SCORE" value="0.0"/>
    <att type="string" name="MCODE_TYPE" value=""/>
    <att type="integer" name="DEGREE" value="3"/>
    <graphics type="CIRCLE" x="169.04188004272223" y="418.7259482333772"/>
  </node>
  <node label="HXT6" id="39">
    <att type="string" name="canonicalName" value="HXT6"/>
    <att type="string" name="Gene" value="851944"/>
    <att type="string" name="Symbol" value="HXT6"/>
    <att type="integer" name="MCODE_CLUSTER_ID" value="0"/>
    <att type="real" name="MCODE_SCORE" value="0.0"/>
    <att type="string" name="MCODE_TYPE" value=""/>
    <att type="integer" name="DEGREE" value="2"/>
    <graphics type="CIRCLE" x="193.81223285818584" y="169.24387548476741"/>
  </node>
  <node label="GGA1" id="40">
    <att type="string" name="canonicalName" value="GGA1"/>
    <att type="string" name="Gene" value="851960"/>
    <att type="string" name="Symbol" value="GGA1"/>
    <att type="integer" name="MCODE_CLUSTER_ID" value="0"/>
    <att type="real" name="MCODE_SCORE" value="0.0"/>
    <att type="string" name="MCODE_TYPE" value=""/>
    <att type="integer" name="DEGREE" value="3"/>
    <graphics type="CIRCLE" x="409.5390417594298" y="360.96726905180253"/>
  </node>
  <node label="TSA2" id="41">
    <att type="string" name="canonicalName" value="TSA2"/>
    <att type="string" name="Gene" value="852064"/>
    <att type="string" name="Symbol" value="TSA2"/>
    <att type="integer" name="MCODE_CLUSTER_ID" value="2"/>
    <att type="real" name="MCODE_SCORE" value="1.7333333333333332"/>
    <att type="string" name="MCODE_TYPE" value="Clustered"/>
    <att type="integer" name="DEGREE" value="5"/>
    <graphics type="CIRCLE" x="427.89857543276213" y="302.57076975504447"/>
  </node>
  <node label="EMI2" id="42">
    <att type="string" name="canonicalName" value="EMI2"/>
    <att type="string" name="Gene" value="852128"/>
    <att type="string" name="Symbol" value="EMI2"/>
    <att type="integer" name="MCODE_CLUSTER_ID" value="2"/>
    <att type="real" name="MCODE_SCORE" value="1.7333333333333332"/>
    <att type="string" name="MCODE_TYPE" value="Clustered"/>
    <att type="integer" name="DEGREE" value="7"/>
    <graphics type="CIRCLE" x="398.79698612269215" y="413.67332761644485"/>
  </node>
  <node label="PRX1" id="43">
    <att type="string" name="canonicalName" value="PRX1"/>
    <att type="string" name="Gene" value="852215"/>
    <att type="string" name="Symbol" value="PRX1"/>
    <att type="integer" name="MCODE_CLUSTER_ID" value="2"/>
    <att type="real" name="MCODE_SCORE" value="1.7333333333333332"/>
    <att type="string" name="MCODE_TYPE" value="Clustered"/>
    <att type="integer" name="DEGREE" value="9"/>
    <graphics type="CIRCLE" x="297.23695935622527" y="281.39364841850147"/>
  </node>
  <node label="ACH1" id="44">
    <att type="string" name="canonicalName" value="ACH1"/>
    <att type="string" name="Gene" value="852266"/>
    <att type="string" name="Symbol" value="ACH1"/>
    <att type="integer" name="MCODE_CLUSTER_ID" value="1"/>
    <att type="real" name="MCODE_SCORE" value="1.2352941176470589"/>
    <att type="string" name="MCODE_TYPE" value="Clustered"/>
    <att type="integer" name="DEGREE" value="6"/>
    <graphics type="CIRCLE" x="177.3365232841616" y="341.22693975382083"/>
  </node>
  <node label="UGA2" id="45">
    <att type="string" name="canonicalName" value="UGA2"/>
    <att type="string" name="Gene" value="852291"/>
    <att type="string" name="Symbol" value="UGA2"/>
    <att type="integer" name="MCODE_CLUSTER_ID" value="0"/>
    <att type="real" name="MCODE_SCORE" value="0.0"/>
    <att type="string" name="MCODE_TYPE" value=""/>
    <att type="integer" name="DEGREE" value="2"/>
    <graphics type="CIRCLE" x="328.77637040853676" y="164.1093794993305"/>
  </node>
  <node label="ZTA1" id="46">
    <att type="string" name="canonicalName" value="ZTA1"/>
    <att type="string" name="Gene" value="852335"/>
    <att type="string" name="Symbol" value="ZTA1"/>
    <att type="integer" name="MCODE_CLUSTER_ID" value="0"/>
    <att type="real" name="MCODE_SCORE" value="0.0"/>
    <att type="string" name="MCODE_TYPE" value=""/>
    <att type="integer" name="DEGREE" value="1"/>
    <graphics type="CIRCLE" x="301.8064479657704" y="237.48105632414988"/>
  </node>
  <node label="YBR053C" id="47">
    <att type="string" name="canonicalName" value="YBR053C"/>
    <att type="string" name="Gene" value="852342"/>
    <att type="string" name="Symbol" value="YBR053C"/>
    <att type="integer" name="MCODE_CLUSTER_ID" value="0"/>
    <att type="real" name="MCODE_SCORE" value="0.0"/>
    <att type="string" name="MCODE_TYPE" value=""/>
    <att type="integer" name="DEGREE" value="1"/>
    <graphics type="CIRCLE" x="249.5501451697496" y="232.4286101315539"/>
  </node>
  <node label="MRX18" id="48">
    <att type="string" name="canonicalName" value="MRX18"/>
    <att type="string" name="Gene" value="852346"/>
    <att type="string" name="Symbol" value="MRX18"/>
    <att type="integer" name="MCODE_CLUSTER_ID" value="0"/>
    <att type="real" name="MCODE_SCORE" value="0.0"/>
    <att type="string" name="MCODE_TYPE" value=""/>
    <att type="integer" name="DEGREE" value="1"/>
    <graphics type="CIRCLE" x="245.8067847787399" y="196.73400570331714"/>
  </node>
  <node label="HSP26" id="49">
    <att type="string" name="canonicalName" value="HSP26"/>
    <att type="string" name="Gene" value="852364"/>
    <att type="string" name="Symbol" value="HSP26"/>
    <att type="integer" name="MCODE_CLUSTER_ID" value="0"/>
    <att type="real" name="MCODE_SCORE" value="0.0"/>
    <att type="string" name="MCODE_TYPE" value=""/>
    <att type="integer" name="DEGREE" value="2"/>
    <graphics type="CIRCLE" x="354.1405982092124" y="356.50377710570706"/>
  </node>
  <node label="YBR085C-A" id="50">
    <att type="string" name="canonicalName" value="YBR085C-A"/>
    <att type="string" name="Gene" value="852381"/>
    <att type="string" name="Symbol" value="YBR085C-A"/>
    <att type="integer" name="MCODE_CLUSTER_ID" value="0"/>
    <att type="real" name="MCODE_SCORE" value="0.0"/>
    <att type="string" name="MCODE_TYPE" value=""/>
    <att type="integer" name="DEGREE" value="1"/>
    <graphics type="CIRCLE" x="449.1329744523502" y="256.1919910872814"/>
  </node>
  <node label="TPS1" id="51">
    <att type="string" name="canonicalName" value="TPS1"/>
    <att type="string" name="Gene" value="852423"/>
    <att type="string" name="Symbol" value="TPS1"/>
    <att type="integer" name="MCODE_CLUSTER_ID" value="3"/>
    <att type="real" name="MCODE_SCORE" value="3.5"/>
    <att type="string" name="MCODE_TYPE" value="Clustered"/>
    <att type="integer" name="DEGREE" value="18"/>
    <graphics type="CIRCLE" x="197.09670649347984" y="357.0246195130576"/>
  </node>
  <node label="AGP2" id="52">
    <att type="string" name="canonicalName" value="AGP2"/>
    <att type="string" name="Gene" value="852429"/>
    <att type="string" name="Symbol" value="AGP2"/>
    <att type="integer" name="MCODE_CLUSTER_ID" value="0"/>
    <att type="real" name="MCODE_SCORE" value="0.0"/>
    <att type="string" name="MCODE_TYPE" value=""/>
    <att type="integer" name="DEGREE" value="2"/>
    <graphics type="CIRCLE" x="305.6230947136539" y="192.97213605248092"/>
  </node>
  <node label="ATG42" id="53">
    <att type="string" name="canonicalName" value="ATG42"/>
    <att type="string" name="Gene" value="852436"/>
    <att type="string" name="Symbol" value="ATG42"/>
    <att type="integer" name="MCODE_CLUSTER_ID" value="0"/>
    <att type="real" name="MCODE_SCORE" value="0.0"/>
    <att type="string" name="MCODE_TYPE" value=""/>
    <att type="integer" name="DEGREE" value="4"/>
    <graphics type="CIRCLE" x="430.5121074318131" y="229.50156377119475"/>
  </node>
  <node label="ADH5" id="54">
    <att type="string" name="canonicalName" value="ADH5"/>
    <att type="string" name="Gene" value="852442"/>
    <att type="string" name="Symbol" value="ADH5"/>
    <att type="integer" name="MCODE_CLUSTER_ID" value="0"/>
    <att type="real" name="MCODE_SCORE" value="0.0"/>
    <att type="string" name="MCODE_TYPE" value=""/>
    <att type="integer" name="DEGREE" value="4"/>
    <graphics type="CIRCLE" x="313.812521337661" y="317.5463269005336"/>
  </node>
  <node label="ARA1" id="55">
    <att type="string" name="canonicalName" value="ARA1"/>
    <att type="string" name="Gene" value="852446"/>
    <att type="string" name="Symbol" value="ARA1"/>
    <att type="integer" name="MCODE_CLUSTER_ID" value="0"/>
    <att type="real" name="MCODE_SCORE" value="0.0"/>
    <att type="string" name="MCODE_TYPE" value=""/>
    <att type="integer" name="DEGREE" value="2"/>
    <graphics type="CIRCLE" x="429.46498622340545" y="389.697989153334"/>
  </node>
  <node label="SSE2" id="56">
    <att type="string" name="canonicalName" value="SSE2"/>
    <att type="string" name="Gene" value="852467"/>
    <att type="string" name="Symbol" value="SSE2"/>
    <att type="integer" name="MCODE_CLUSTER_ID" value="0"/>
    <att type="real" name="MCODE_SCORE" value="0.0"/>
    <att type="string" name="MCODE_TYPE" value=""/>
    <att type="integer" name="DEGREE" value="8"/>
    <graphics type="CIRCLE" x="191.13043797270228" y="390.60421018882596"/>
  </node>
  <node label="SDS24" id="57">
    <att type="string" name="canonicalName" value="SDS24"/>
    <att type="string" name="Gene" value="852515"/>
    <att type="string" name="Symbol" value="SDS24"/>
    <att type="integer" name="MCODE_CLUSTER_ID" value="0"/>
    <att type="real" name="MCODE_SCORE" value="0.0"/>
    <att type="string" name="MCODE_TYPE" value=""/>
    <att type="integer" name="DEGREE" value="10"/>
    <graphics type="CIRCLE" x="309.38812231174654" y="430.22957319460625"/>
  </node>
  <node label="MAL32" id="58">
    <att type="string" name="canonicalName" value="MAL32"/>
    <att type="string" name="Gene" value="852602"/>
    <att type="string" name="Symbol" value="MAL32"/>
    <att type="integer" name="MCODE_CLUSTER_ID" value="0"/>
    <att type="real" name="MCODE_SCORE" value="0.0"/>
    <att type="string" name="MCODE_TYPE" value=""/>
    <att type="integer" name="DEGREE" value="2"/>
    <graphics type="CIRCLE" x="427.10415650923943" y="184.15129344888277"/>
  </node>
  <node label="VID30" id="59">
    <att type="string" name="canonicalName" value="VID30"/>
    <att type="string" name="Gene" value="852624"/>
    <att type="string" name="Symbol" value="VID30"/>
    <att type="integer" name="MCODE_CLUSTER_ID" value="1"/>
    <att type="real" name="MCODE_SCORE" value="1.2352941176470589"/>
    <att type="string" name="MCODE_TYPE" value="Clustered"/>
    <att type="integer" name="DEGREE" value="7"/>
    <graphics type="CIRCLE" x="150.95561425926567" y="362.4090152056304"/>
  </node>
  <node label="STR3" id="60">
    <att type="string" name="canonicalName" value="STR3"/>
    <att type="string" name="Gene" value="852691"/>
    <att type="string" name="Symbol" value="STR3"/>
    <att type="integer" name="MCODE_CLUSTER_ID" value="0"/>
    <att type="real" name="MCODE_SCORE" value="0.0"/>
    <att type="string" name="MCODE_TYPE" value=""/>
    <att type="integer" name="DEGREE" value="2"/>
    <graphics type="CIRCLE" x="426.79623164652673" y="235.4790024176479"/>
  </node>
  <node label="ATG1" id="61">
    <att type="string" name="canonicalName" value="ATG1"/>
    <att type="string" name="Gene" value="852695"/>
    <att type="string" name="Symbol" value="ATG1"/>
    <att type="integer" name="MCODE_CLUSTER_ID" value="1"/>
    <att type="real" name="MCODE_SCORE" value="1.2352941176470589"/>
    <att type="string" name="MCODE_TYPE" value="Clustered"/>
    <att type="integer" name="DEGREE" value="10"/>
    <graphics type="CIRCLE" x="243.92272730183106" y="298.7819512267657"/>
  </node>
  <node label="AMS1" id="62">
    <att type="string" name="canonicalName" value="AMS1"/>
    <att type="string" name="Gene" value="852721"/>
    <att type="string" name="Symbol" value="AMS1"/>
    <att type="integer" name="MCODE_CLUSTER_ID" value="0"/>
    <att type="real" name="MCODE_SCORE" value="0.0"/>
    <att type="string" name="MCODE_TYPE" value=""/>
    <att type="integer" name="DEGREE" value="2"/>
    <graphics type="CIRCLE" x="317.17471692523543" y="436.4693074288183"/>
  </node>
  <node label="PKP2" id="63">
    <att type="string" name="canonicalName" value="PKP2"/>
    <att type="string" name="Gene" value="852821"/>
    <att type="string" name="Symbol" value="PKP2"/>
    <att type="integer" name="MCODE_CLUSTER_ID" value="0"/>
    <att type="real" name="MCODE_SCORE" value="0.0"/>
    <att type="string" name="MCODE_TYPE" value=""/>
    <att type="integer" name="DEGREE" value="8"/>
    <graphics type="CIRCLE" x="210.13039676364352" y="377.0083585014271"/>
  </node>
  <node label="PNC1" id="64">
    <att type="string" name="canonicalName" value="PNC1"/>
    <att type="string" name="Gene" value="852846"/>
    <att type="string" name="Symbol" value="PNC1"/>
    <att type="integer" name="MCODE_CLUSTER_ID" value="1"/>
    <att type="real" name="MCODE_SCORE" value="1.2352941176470589"/>
    <att type="string" name="MCODE_TYPE" value="Clustered"/>
    <att type="integer" name="DEGREE" value="4"/>
    <graphics type="CIRCLE" x="177.49897193070564" y="189.95131803233068"/>
  </node>
  <node label="STF2" id="65">
    <att type="string" name="canonicalName" value="STF2"/>
    <att type="string" name="Gene" value="852891"/>
    <att type="string" name="Symbol" value="STF2"/>
    <att type="integer" name="MCODE_CLUSTER_ID" value="0"/>
    <att type="real" name="MCODE_SCORE" value="0.0"/>
    <att type="string" name="MCODE_TYPE" value=""/>
    <att type="integer" name="DEGREE" value="2"/>
    <graphics type="CIRCLE" x="236.15448022332313" y="447.6365289645491"/>
  </node>
  <node label="ROM1" id="66">
    <att type="string" name="canonicalName" value="ROM1"/>
    <att type="string" name="Gene" value="852961"/>
    <att type="string" name="Symbol" value="ROM1"/>
    <att type="integer" name="MCODE_CLUSTER_ID" value="2"/>
    <att type="real" name="MCODE_SCORE" value="1.7333333333333332"/>
    <att type="string" name="MCODE_TYPE" value="Clustered"/>
    <att type="integer" name="DEGREE" value="4"/>
    <graphics type="CIRCLE" x="228.44642119135062" y="386.83200251539233"/>
  </node>
  <node label="CTT1" id="67">
    <att type="string" name="canonicalName" value="CTT1"/>
    <att type="string" name="Gene" value="852979"/>
    <att type="string" name="Symbol" value="CTT1"/>
    <att type="integer" name="MCODE_CLUSTER_ID" value="2"/>
    <att type="real" name="MCODE_SCORE" value="1.7333333333333332"/>
    <att type="string" name="MCODE_TYPE" value="Clustered"/>
    <att type="integer" name="DEGREE" value="10"/>
    <graphics type="CIRCLE" x="221.86338258050915" y="157.4170645838494"/>
  </node>
  <node label="YGR130C" id="68">
    <att type="string" name="canonicalName" value="YGR130C"/>
    <att type="string" name="Gene" value="853031"/>
    <att type="string" name="Symbol" value="YGR130C"/>
    <att type="integer" name="MCODE_CLUSTER_ID" value="1"/>
    <att type="real" name="MCODE_SCORE" value="1.2352941176470589"/>
    <att type="string" name="MCODE_TYPE" value="Clustered"/>
    <att type="integer" name="DEGREE" value="7"/>
    <graphics type="CIRCLE" x="194.19185803227228" y="314.1714298011908"/>
  </node>
  <node label="GTO1" id="69">
    <att type="string" name="canonicalName" value="GTO1"/>
    <att type="string" name="Gene" value="853058"/>
    <att type="string" name="Symbol" value="GTO1"/>
    <att type="integer" name="MCODE_CLUSTER_ID" value="0"/>
    <att type="real" name="MCODE_SCORE" value="0.0"/>
    <att type="string" name="MCODE_TYPE" value=""/>
    <att type="integer" name="DEGREE" value="2"/>
    <graphics type="CIRCLE" x="370.2818943957343" y="303.00065073934604"/>
  </node>
  <node label="RTS3" id="70">
    <att type="string" name="canonicalName" value="RTS3"/>
    <att type="string" name="Gene" value="853065"/>
    <att type="string" name="Symbol" value="RTS3"/>
    <att type="integer" name="MCODE_CLUSTER_ID" value="0"/>
    <att type="real" name="MCODE_SCORE" value="0.0"/>
    <att type="string" name="MCODE_TYPE" value=""/>
    <att type="integer" name="DEGREE" value="2"/>
    <graphics type="CIRCLE" x="307.0401615931542" y="335.7998156427543"/>
  </node>
  <node label="MPC3" id="71">
    <att type="string" name="canonicalName" value="MPC3"/>
    <att type="string" name="Gene" value="853158"/>
    <att type="string" name="Symbol" value="MPC3"/>
    <att type="integer" name="MCODE_CLUSTER_ID" value="0"/>
    <att type="real" name="MCODE_SCORE" value="0.0"/>
    <att type="string" name="MCODE_TYPE" value=""/>
    <att type="integer" name="DEGREE" value="3"/>
    <graphics type="CIRCLE" x="345.95181797713144" y="204.60042489468665"/>
  </node>
  <node label="SOL4" id="72">
    <att type="string" name="canonicalName" value="SOL4"/>
    <att type="string" name="Gene" value="853163"/>
    <att type="string" name="Symbol" value="SOL4"/>
    <att type="integer" name="MCODE_CLUSTER_ID" value="0"/>
    <att type="real" name="MCODE_SCORE" value="0.0"/>
    <att type="string" name="MCODE_TYPE" value=""/>
    <att type="integer" name="DEGREE" value="1"/>
    <graphics type="CIRCLE" x="350.72672349743715" y="218.970567293523"/>
  </node>
  <node label="MGA1" id="73">
    <att type="string" name="canonicalName" value="MGA1"/>
    <att type="string" name="Gene" value="853164"/>
    <att type="string" name="Symbol" value="MGA1"/>
    <att type="integer" name="MCODE_CLUSTER_ID" value="0"/>
    <att type="real" name="MCODE_SCORE" value="0.0"/>
    <att type="string" name="MCODE_TYPE" value=""/>
    <att type="integer" name="DEGREE" value="6"/>
    <graphics type="CIRCLE" x="370.6396258224524" y="298.5055483739451"/>
  </node>
  <node label="ENO1" id="74">
    <att type="string" name="canonicalName" value="ENO1"/>
    <att type="string" name="Gene" value="853169"/>
    <att type="string" name="Symbol" value="ENO1"/>
    <att type="integer" name="MCODE_CLUSTER_ID" value="0"/>
    <att type="real" name="MCODE_SCORE" value="0.0"/>
    <att type="string" name="MCODE_TYPE" value=""/>
    <att type="integer" name="DEGREE" value="5"/>
    <graphics type="CIRCLE" x="359.1688113358501" y="400.60113814792135"/>
  </node>
  <node label="IMA1" id="75">
    <att type="string" name="canonicalName" value="IMA1"/>
    <att type="string" name="Gene" value="853204"/>
    <att type="string" name="Symbol" value="IMA1"/>
    <att type="integer" name="MCODE_CLUSTER_ID" value="0"/>
    <att type="real" name="MCODE_SCORE" value="0.0"/>
    <att type="string" name="MCODE_TYPE" value=""/>
    <att type="integer" name="DEGREE" value="1"/>
    <graphics type="CIRCLE" x="203.17637667590986" y="281.8398263781079"/>
  </node>
  <node label="MAL11" id="76">
    <att type="string" name="canonicalName" value="MAL11"/>
    <att type="string" name="Gene" value="853207"/>
    <att type="string" name="Symbol" value="MAL11"/>
    <att type="integer" name="MCODE_CLUSTER_ID" value="0"/>
    <att type="real" name="MCODE_SCORE" value="0.0"/>
    <att type="string" name="MCODE_TYPE" value=""/>
    <att type="integer" name="DEGREE" value="8"/>
    <graphics type="CIRCLE" x="173.76873133479984" y="199.5674964595829"/>
  </node>
  <node label="MAL12" id="77">
    <att type="string" name="canonicalName" value="MAL12"/>
    <att type="string" name="Gene" value="853209"/>
    <att type="string" name="Symbol" value="MAL12"/>
    <att type="integer" name="MCODE_CLUSTER_ID" value="0"/>
    <att type="real" name="MCODE_SCORE" value="0.0"/>
    <att type="string" name="MCODE_TYPE" value=""/>
    <att type="integer" name="DEGREE" value="2"/>
    <graphics type="CIRCLE" x="183.92043094163205" y="353.6580542419044"/>
  </node>
  <node label="TPK1" id="78">
    <att type="string" name="canonicalName" value="TPK1"/>
    <att type="string" name="Gene" value="853275"/>
    <att type="string" name="Symbol" value="TPK1"/>
    <att type="integer" name="MCODE_CLUSTER_ID" value="2"/>
    <att type="real" name="MCODE_SCORE" value="1.7333333333333332"/>
    <att type="string" name="MCODE_TYPE" value="Seed"/>
    <att type="integer" name="DEGREE" value="19"/>
    <graphics type="CIRCLE" x="216.86317242957963" y="238.10426935532473"/>
  </node>
  <node label="TDH1" id="79">
    <att type="string" name="canonicalName" value="TDH1"/>
    <att type="string" name="Gene" value="853395"/>
    <att type="string" name="Symbol" value="TDH1"/>
    <att type="integer" name="MCODE_CLUSTER_ID" value="0"/>
    <att type="real" name="MCODE_SCORE" value="0.0"/>
    <att type="string" name="MCODE_TYPE" value=""/>
    <att type="integer" name="DEGREE" value="6"/>
    <graphics type="CIRCLE" x="288.9782358915256" y="284.4981999009958"/>
  </node>
  <node label="PTK2" id="80">
    <att type="string" name="canonicalName" value="PTK2"/>
    <att type="string" name="Gene" value="853522"/>
    <att type="string" name="Symbol" value="PTK2"/>
    <att type="integer" name="MCODE_CLUSTER_ID" value="0"/>
    <att type="real" name="MCODE_SCORE" value="0.0"/>
    <att type="string" name="MCODE_TYPE" value=""/>
    <att type="integer" name="DEGREE" value="14"/>
    <graphics type="CIRCLE" x="261.5214576552312" y="298.1458553508792"/>
  </node>
  <node label="YJR096W" id="81">
    <att type="string" name="canonicalName" value="YJR096W"/>
    <att type="string" name="Gene" value="853559"/>
    <att type="string" name="Symbol" value="YJR096W"/>
    <att type="integer" name="MCODE_CLUSTER_ID" value="1"/>
    <att type="real" name="MCODE_SCORE" value="1.2352941176470589"/>
    <att type="string" name="MCODE_TYPE" value="Clustered"/>
    <att type="integer" name="DEGREE" value="4"/>
    <graphics type="CIRCLE" x="421.2478087656283" y="327.19708870688805"/>
  </node>
  <node label="DAL5" id="82">
    <att type="string" name="canonicalName" value="DAL5"/>
    <att type="string" name="Gene" value="853617"/>
    <att type="string" name="Symbol" value="DAL5"/>
    <att type="integer" name="MCODE_CLUSTER_ID" value="0"/>
    <att type="real" name="MCODE_SCORE" value="0.0"/>
    <att type="string" name="MCODE_TYPE" value=""/>
    <att type="integer" name="DEGREE" value="3"/>
    <graphics type="CIRCLE" x="252.92498308144587" y="420.62596978592575"/>
  </node>
  <node label="YJR154W" id="83">
    <att type="string" name="canonicalName" value="YJR154W"/>
    <att type="string" name="Gene" value="853619"/>
    <att type="string" name="Symbol" value="YJR154W"/>
    <att type="integer" name="MCODE_CLUSTER_ID" value="0"/>
    <att type="real" name="MCODE_SCORE" value="0.0"/>
    <att type="string" name="MCODE_TYPE" value=""/>
    <att type="integer" name="DEGREE" value="1"/>
    <graphics type="CIRCLE" x="238.32063459823854" y="434.27271080399134"/>
  </node>
  <node label="NNR2" id="84">
    <att type="string" name="canonicalName" value="NNR2"/>
    <att type="string" name="Gene" value="853706"/>
    <att type="string" name="Symbol" value="NNR2"/>
    <att type="integer" name="MCODE_CLUSTER_ID" value="0"/>
    <att type="real" name="MCODE_SCORE" value="0.0"/>
    <att type="string" name="MCODE_TYPE" value=""/>
    <att type="integer" name="DEGREE" value="1"/>
    <graphics type="CIRCLE" x="408.1412460383464" y="417.6889009663381"/>
  </node>
  <node label="APE1" id="85">
    <att type="string" name="canonicalName" value="APE1"/>
    <att type="string" name="Gene" value="853758"/>
    <att type="string" name="Symbol" value="APE1"/>
    <att type="integer" name="MCODE_CLUSTER_ID" value="1"/>
    <att type="real" name="MCODE_SCORE" value="1.2352941176470589"/>
    <att type="string" name="MCODE_TYPE" value="Clustered"/>
    <att type="integer" name="DEGREE" value="9"/>
    <graphics type="CIRCLE" x="205.5528332973473" y="392.63154758954664"/>
  </node>
  <node label="UGP1" id="86">
    <att type="string" name="canonicalName" value="UGP1"/>
    <att type="string" name="Gene" value="853830"/>
    <att type="string" name="Symbol" value="UGP1"/>
    <att type="integer" name="MCODE_CLUSTER_ID" value="3"/>
    <att type="real" name="MCODE_SCORE" value="3.5"/>
    <att type="string" name="MCODE_TYPE" value="Clustered"/>
    <att type="integer" name="DEGREE" value="13"/>
    <graphics type="CIRCLE" x="209.9705442351731" y="388.7739537295458"/>
  </node>
  <node label="GPX1" id="87">
    <att type="string" name="canonicalName" value="GPX1"/>
    <att type="string" name="Gene" value="853842"/>
    <att type="string" name="Symbol" value="GPX1"/>
    <att type="integer" name="MCODE_CLUSTER_ID" value="2"/>
    <att type="real" name="MCODE_SCORE" value="1.7333333333333332"/>
    <att type="string" name="MCODE_TYPE" value="Clustered"/>
    <att type="integer" name="DEGREE" value="3"/>
    <graphics type="CIRCLE" x="410.234519788806" y="401.5516834427689"/>
  </node>
  <node label="YKR011C" id="88">
    <att type="string" name="canonicalName" value="YKR011C"/>
    <att type="string" name="Gene" value="853881"/>
    <att type="string" name="Symbol" value="YKR011C"/>
    <att type="integer" name="MCODE_CLUSTER_ID" value="0"/>
    <att type="real" name="MCODE_SCORE" value="0.0"/>
    <att type="string" name="MCODE_TYPE" value=""/>
    <att type="integer" name="DEGREE" value="1"/>
    <graphics type="CIRCLE" x="231.95135635093106" y="249.98748807835315"/>
  </node>
  <node label="GLG1" id="89">
    <att type="string" name="canonicalName" value="GLG1"/>
    <att type="string" name="Gene" value="853932"/>
    <att type="string" name="Symbol" value="GLG1"/>
    <att type="integer" name="MCODE_CLUSTER_ID" value="3"/>
    <att type="real" name="MCODE_SCORE" value="3.5"/>
    <att type="string" name="MCODE_TYPE" value="Clustered"/>
    <att type="integer" name="DEGREE" value="10"/>
    <graphics type="CIRCLE" x="301.03348521091254" y="173.55173765009872"/>
  </node>
  <node label="YKR075C" id="90">
    <att type="string" name="canonicalName" value="YKR075C"/>
    <att type="string" name="Gene" value="853950"/>
    <att type="string" name="Symbol" value="YKR075C"/>
    <att type="integer" name="MCODE_CLUSTER_ID" value="0"/>
    <att type="real" name="MCODE_SCORE" value="0.0"/>
    <att type="string" name="MCODE_TYPE" value=""/>
    <att type="integer" name="DEGREE" value="2"/>
    <graphics type="CIRCLE" x="232.38660509426842" y="442.15722913244434"/>
  </node>
  <node label="PTR2" id="91">
    <att type="string" name="canonicalName" value="PTR2"/>
    <att type="string" name="Gene" value="853968"/>
    <att type="string" name="Symbol" value="PTR2"/>
    <att type="integer" name="MCODE_CLUSTER_ID" value="0"/>
    <att type="real" name="MCODE_SCORE" value="0.0"/>
    <att type="string" name="MCODE_TYPE" value=""/>
    <att type="integer" name="DEGREE" value="2"/>
    <graphics type="CIRCLE" x="279.03156403614696" y="407.02861709112835"/>
  </node>
  <node label="YOL163W" id="92">
    <att type="string" name="canonicalName" value="YOL163W"/>
    <att type="string" name="Gene" value="854001"/>
    <att type="string" name="Symbol" value="YOL163W"/>
    <att type="integer" name="MCODE_CLUSTER_ID" value="0"/>
    <att type="real" name="MCODE_SCORE" value="0.0"/>
    <att type="string" name="MCODE_TYPE" value=""/>
    <att type="integer" name="DEGREE" value="1"/>
    <graphics type="CIRCLE" x="311.4350532229395" y="387.8980639403171"/>
  </node>
  <node label="GCY1" id="93">
    <att type="string" name="canonicalName" value="GCY1"/>
    <att type="string" name="Gene" value="854287"/>
    <att type="string" name="Symbol" value="GCY1"/>
    <att type="integer" name="MCODE_CLUSTER_ID" value="0"/>
    <att type="real" name="MCODE_SCORE" value="0.0"/>
    <att type="string" name="MCODE_TYPE" value=""/>
    <att type="integer" name="DEGREE" value="3"/>
    <graphics type="CIRCLE" x="214.79671634726517" y="188.45574498317723"/>
  </node>
  <node label="BAG7" id="94">
    <att type="string" name="canonicalName" value="BAG7"/>
    <att type="string" name="Gene" value="854302"/>
    <att type="string" name="Symbol" value="BAG7"/>
    <att type="integer" name="MCODE_CLUSTER_ID" value="0"/>
    <att type="real" name="MCODE_SCORE" value="0.0"/>
    <att type="string" name="MCODE_TYPE" value=""/>
    <att type="integer" name="DEGREE" value="1"/>
    <graphics type="CIRCLE" x="343.2514143027113" y="197.512045027384"/>
  </node>
  <node label="DCS2" id="95">
    <att type="string" name="canonicalName" value="DCS2"/>
    <att type="string" name="Gene" value="854344"/>
    <att type="string" name="Symbol" value="DCS2"/>
    <att type="integer" name="MCODE_CLUSTER_ID" value="0"/>
    <att type="real" name="MCODE_SCORE" value="0.0"/>
    <att type="string" name="MCODE_TYPE" value=""/>
    <att type="integer" name="DEGREE" value="2"/>
    <graphics type="CIRCLE" x="355.6472747700233" y="269.0617484123203"/>
  </node>
  <node label="GAC1" id="96">
    <att type="string" name="canonicalName" value="GAC1"/>
    <att type="string" name="Gene" value="854350"/>
    <att type="string" name="Symbol" value="GAC1"/>
    <att type="integer" name="MCODE_CLUSTER_ID" value="0"/>
    <att type="real" name="MCODE_SCORE" value="0.0"/>
    <att type="string" name="MCODE_TYPE" value=""/>
    <att type="integer" name="DEGREE" value="5"/>
    <graphics type="CIRCLE" x="249.36456542938498" y="232.39549111816928"/>
  </node>
  <node label="GSP2" id="97">
    <att type="string" name="canonicalName" value="GSP2"/>
    <att type="string" name="Gene" value="854357"/>
    <att type="string" name="Symbol" value="GSP2"/>
    <att type="integer" name="MCODE_CLUSTER_ID" value="0"/>
    <att type="real" name="MCODE_SCORE" value="0.0"/>
    <att type="string" name="MCODE_TYPE" value=""/>
    <att type="integer" name="DEGREE" value="1"/>
    <graphics type="CIRCLE" x="164.74513767705042" y="271.73778117761424"/>
  </node>
  <node label="YOR289W" id="98">
    <att type="string" name="canonicalName" value="YOR289W"/>
    <att type="string" name="Gene" value="854463"/>
    <att type="string" name="Symbol" value="YOR289W"/>
    <att type="integer" name="MCODE_CLUSTER_ID" value="0"/>
    <att type="real" name="MCODE_SCORE" value="0.0"/>
    <att type="string" name="MCODE_TYPE" value=""/>
    <att type="integer" name="DEGREE" value="1"/>
    <graphics type="CIRCLE" x="299.6476179500768" y="232.34173025438628"/>
  </node>
  <node label="PYK2" id="99">
    <att type="string" name="canonicalName" value="PYK2"/>
    <att type="string" name="Gene" value="854529"/>
    <att type="string" name="Symbol" value="PYK2"/>
    <att type="integer" name="MCODE_CLUSTER_ID" value="0"/>
    <att type="real" name="MCODE_SCORE" value="0.0"/>
    <att type="string" name="MCODE_TYPE" value=""/>
    <att type="integer" name="DEGREE" value="4"/>
    <graphics type="CIRCLE" x="394.33497808566676" y="388.59454428277405"/>
  </node>
  <node label="PUT4" id="100">
    <att type="string" name="canonicalName" value="PUT4"/>
    <att type="string" name="Gene" value="854530"/>
    <att type="string" name="Symbol" value="PUT4"/>
    <att type="integer" name="MCODE_CLUSTER_ID" value="0"/>
    <att type="real" name="MCODE_SCORE" value="0.0"/>
    <att type="string" name="MCODE_TYPE" value=""/>
    <att type="integer" name="DEGREE" value="3"/>
    <graphics type="CIRCLE" x="229.4583460865395" y="164.925254842287"/>
  </node>
  <node label="ALD4" id="101">
    <att type="string" name="canonicalName" value="ALD4"/>
    <att type="string" name="Gene" value="854556"/>
    <att type="string" name="Symbol" value="ALD4"/>
    <att type="integer" name="MCODE_CLUSTER_ID" value="1"/>
    <att type="real" name="MCODE_SCORE" value="1.2352941176470589"/>
    <att type="string" name="MCODE_TYPE" value="Clustered"/>
    <att type="integer" name="DEGREE" value="6"/>
    <graphics type="CIRCLE" x="156.2068129314247" y="428.7933694156445"/>
  </node>
  <node label="PHR1" id="102">
    <att type="string" name="canonicalName" value="PHR1"/>
    <att type="string" name="Gene" value="854568"/>
    <att type="string" name="Symbol" value="PHR1"/>
    <att type="integer" name="MCODE_CLUSTER_ID" value="0"/>
    <att type="real" name="MCODE_SCORE" value="0.0"/>
    <att type="string" name="MCODE_TYPE" value=""/>
    <att type="integer" name="DEGREE" value="1"/>
    <graphics type="CIRCLE" x="357.71394588569103" y="311.10004229440005"/>
  </node>
  <node label="GUT2" id="103">
    <att type="string" name="canonicalName" value="GUT2"/>
    <att type="string" name="Gene" value="854651"/>
    <att type="string" name="Symbol" value="GUT2"/>
    <att type="integer" name="MCODE_CLUSTER_ID" value="1"/>
    <att type="real" name="MCODE_SCORE" value="1.2352941176470589"/>
    <att type="string" name="MCODE_TYPE" value="Clustered"/>
    <att type="integer" name="DEGREE" value="5"/>
    <graphics type="CIRCLE" x="195.60057174496797" y="305.4168134619763"/>
  </node>
  <node label="OM45" id="104">
    <att type="string" name="canonicalName" value="OM45"/>
    <att type="string" name="Gene" value="854670"/>
    <att type="string" name="Symbol" value="OM45"/>
    <att type="integer" name="MCODE_CLUSTER_ID" value="0"/>
    <att type="real" name="MCODE_SCORE" value="0.0"/>
    <att type="string" name="MCODE_TYPE" value=""/>
    <att type="integer" name="DEGREE" value="4"/>
    <graphics type="CIRCLE" x="307.00879826794016" y="161.62130033659082"/>
  </node>
  <node label="SDP1" id="105">
    <att type="string" name="canonicalName" value="SDP1"/>
    <att type="string" name="Gene" value="854693"/>
    <att type="string" name="Symbol" value="SDP1"/>
    <att type="integer" name="MCODE_CLUSTER_ID" value="0"/>
    <att type="real" name="MCODE_SCORE" value="0.0"/>
    <att type="string" name="MCODE_TYPE" value=""/>
    <att type="integer" name="DEGREE" value="4"/>
    <graphics type="CIRCLE" x="426.38515527576044" y="199.72954994619909"/>
  </node>
  <node label="COX5B" id="106">
    <att type="string" name="canonicalName" value="COX5B"/>
    <att type="string" name="Gene" value="854695"/>
    <att type="string" name="Symbol" value="COX5B"/>
    <att type="integer" name="MCODE_CLUSTER_ID" value="0"/>
    <att type="real" name="MCODE_SCORE" value="0.0"/>
    <att type="string" name="MCODE_TYPE" value=""/>
    <att type="integer" name="DEGREE" value="4"/>
    <graphics type="CIRCLE" x="336.2940252467911" y="317.9050774807397"/>
  </node>
  <node label="XBP1" id="107">
    <att type="string" name="canonicalName" value="XBP1"/>
    <att type="string" name="Gene" value="854706"/>
    <att type="string" name="Symbol" value="XBP1"/>
    <att type="integer" name="MCODE_CLUSTER_ID" value="0"/>
    <att type="real" name="MCODE_SCORE" value="0.0"/>
    <att type="string" name="MCODE_TYPE" value=""/>
    <att type="integer" name="DEGREE" value="1"/>
    <graphics type="CIRCLE" x="436.5292656011517" y="301.96251966561067"/>
  </node>
  <node label="PIG2" id="108">
    <att type="string" name="canonicalName" value="PIG2"/>
    <att type="string" name="Gene" value="854766"/>
    <att type="string" name="Symbol" value="PIG2"/>
    <att type="integer" name="MCODE_CLUSTER_ID" value="0"/>
    <att type="real" name="MCODE_SCORE" value="0.0"/>
    <att type="string" name="MCODE_TYPE" value=""/>
    <att type="integer" name="DEGREE" value="9"/>
    <graphics type="CIRCLE" x="168.38067830293252" y="157.0211913822248"/>
  </node>
  <node label="TSL1" id="109">
    <att type="string" name="canonicalName" value="TSL1"/>
    <att type="string" name="Gene" value="854872"/>
    <att type="string" name="Symbol" value="TSL1"/>
    <att type="integer" name="MCODE_CLUSTER_ID" value="3"/>
    <att type="real" name="MCODE_SCORE" value="3.5"/>
    <att type="string" name="MCODE_TYPE" value="Clustered"/>
    <att type="integer" name="DEGREE" value="10"/>
    <graphics type="CIRCLE" x="197.89553166764853" y="151.09496364080346"/>
  </node>
  <node label="MSC1" id="110">
    <att type="string" name="canonicalName" value="MSC1"/>
    <att type="string" name="Gene" value="854911"/>
    <att type="string" name="Symbol" value="MSC1"/>
    <att type="integer" name="MCODE_CLUSTER_ID" value="0"/>
    <att type="real" name="MCODE_SCORE" value="0.0"/>
    <att type="string" name="MCODE_TYPE" value=""/>
    <att type="integer" name="DEGREE" value="1"/>
    <graphics type="CIRCLE" x="389.6908543780215" y="432.98530615292896"/>
  </node>
  <node label="CYB2" id="111">
    <att type="string" name="canonicalName" value="CYB2"/>
    <att type="string" name="Gene" value="854950"/>
    <att type="string" name="Symbol" value="CYB2"/>
    <att type="integer" name="MCODE_CLUSTER_ID" value="0"/>
    <att type="real" name="MCODE_SCORE" value="0.0"/>
    <att type="string" name="MCODE_TYPE" value=""/>
    <att type="integer" name="DEGREE" value="5"/>
    <graphics type="CIRCLE" x="208.13597422378308" y="449.8434056752265"/>
  </node>
  <node label="HXT2" id="112">
    <att type="string" name="canonicalName" value="HXT2"/>
    <att type="string" name="Gene" value="855023"/>
    <att type="string" name="Symbol" value="HXT2"/>
    <att type="integer" name="MCODE_CLUSTER_ID" value="0"/>
    <att type="real" name="MCODE_SCORE" value="0.0"/>
    <att type="string" name="MCODE_TYPE" value=""/>
    <att type="integer" name="DEGREE" value="3"/>
    <graphics type="CIRCLE" x="246.61699724402763" y="241.7980962002972"/>
  </node>
  <node label="EIS1" id="113">
    <att type="string" name="canonicalName" value="EIS1"/>
    <att type="string" name="Gene" value="855047"/>
    <att type="string" name="Symbol" value="EIS1"/>
    <att type="integer" name="MCODE_CLUSTER_ID" value="0"/>
    <att type="real" name="MCODE_SCORE" value="0.0"/>
    <att type="string" name="MCODE_TYPE" value=""/>
    <att type="integer" name="DEGREE" value="3"/>
    <graphics type="CIRCLE" x="290.3884262764043" y="413.91510811164017"/>
  </node>
  <node label="STB2" id="114">
    <att type="string" name="canonicalName" value="STB2"/>
    <att type="string" name="Gene" value="855075"/>
    <att type="string" name="Symbol" value="STB2"/>
    <att type="integer" name="MCODE_CLUSTER_ID" value="0"/>
    <att type="real" name="MCODE_SCORE" value="0.0"/>
    <att type="string" name="MCODE_TYPE" value=""/>
    <att type="integer" name="DEGREE" value="1"/>
    <graphics type="CIRCLE" x="258.3694553437766" y="340.54736997199444"/>
  </node>
  <node label="ISF1" id="115">
    <att type="string" name="canonicalName" value="ISF1"/>
    <att type="string" name="Gene" value="855105"/>
    <att type="string" name="Symbol" value="ISF1"/>
    <att type="integer" name="MCODE_CLUSTER_ID" value="2"/>
    <att type="real" name="MCODE_SCORE" value="1.7333333333333332"/>
    <att type="string" name="MCODE_TYPE" value="Clustered"/>
    <att type="integer" name="DEGREE" value="3"/>
    <graphics type="CIRCLE" x="251.08567323931334" y="380.5781566224084"/>
  </node>
  <node label="YMR090W" id="116">
    <att type="string" name="canonicalName" value="YMR090W"/>
    <att type="string" name="Gene" value="855115"/>
    <att type="string" name="Symbol" value="YMR090W"/>
    <att type="integer" name="MCODE_CLUSTER_ID" value="0"/>
    <att type="real" name="MCODE_SCORE" value="0.0"/>
    <att type="string" name="MCODE_TYPE" value=""/>
    <att type="integer" name="DEGREE" value="1"/>
    <graphics type="CIRCLE" x="444.9945756035781" y="217.38242739903797"/>
  </node>
  <node label="YPK2" id="117">
    <att type="string" name="canonicalName" value="YPK2"/>
    <att type="string" name="Gene" value="855130"/>
    <att type="string" name="Symbol" value="YPK2"/>
    <att type="integer" name="MCODE_CLUSTER_ID" value="0"/>
    <att type="real" name="MCODE_SCORE" value="0.0"/>
    <att type="string" name="MCODE_TYPE" value=""/>
    <att type="integer" name="DEGREE" value="8"/>
    <graphics type="CIRCLE" x="185.90664084262204" y="446.81412713461737"/>
  </node>
  <node label="PGM2" id="118">
    <att type="string" name="canonicalName" value="PGM2"/>
    <att type="string" name="Gene" value="855131"/>
    <att type="string" name="Symbol" value="PGM2"/>
    <att type="integer" name="MCODE_CLUSTER_ID" value="2"/>
    <att type="real" name="MCODE_SCORE" value="1.7333333333333332"/>
    <att type="string" name="MCODE_TYPE" value="Clustered"/>
    <att type="integer" name="DEGREE" value="9"/>
    <graphics type="CIRCLE" x="449.6485338036069" y="344.68623464597374"/>
  </node>
  <node label="DDR48" id="119">
    <att type="string" name="canonicalName" value="DDR48"/>
    <att type="string" name="Gene" value="855210"/>
    <att type="string" name="Symbol" value="DDR48"/>
    <att type="integer" name="MCODE_CLUSTER_ID" value="0"/>
    <att type="real" name="MCODE_SCORE" value="0.0"/>
    <att type="string" name="MCODE_TYPE" value=""/>
    <att type="integer" name="DEGREE" value="3"/>
    <graphics type="CIRCLE" x="271.3213557782069" y="431.9897041974498"/>
  </node>
  <node label="YMR206W" id="120">
    <att type="string" name="canonicalName" value="YMR206W"/>
    <att type="string" name="Gene" value="855246"/>
    <att type="string" name="Symbol" value="YMR206W"/>
    <att type="integer" name="MCODE_CLUSTER_ID" value="0"/>
    <att type="real" name="MCODE_SCORE" value="0.0"/>
    <att type="string" name="MCODE_TYPE" value=""/>
    <att type="integer" name="DEGREE" value="1"/>
    <graphics type="CIRCLE" x="276.5103556037393" y="292.8884057492227"/>
  </node>
  <node label="GAD1" id="121">
    <att type="string" name="canonicalName" value="GAD1"/>
    <att type="string" name="Gene" value="855291"/>
    <att type="string" name="Symbol" value="GAD1"/>
    <att type="integer" name="MCODE_CLUSTER_ID" value="0"/>
    <att type="real" name="MCODE_SCORE" value="0.0"/>
    <att type="string" name="MCODE_TYPE" value=""/>
    <att type="integer" name="DEGREE" value="2"/>
    <graphics type="CIRCLE" x="285.4822350544812" y="234.35622218911402"/>
  </node>
  <node label="TPS3" id="122">
    <att type="string" name="canonicalName" value="TPS3"/>
    <att type="string" name="Gene" value="855303"/>
    <att type="string" name="Symbol" value="TPS3"/>
    <att type="integer" name="MCODE_CLUSTER_ID" value="3"/>
    <att type="real" name="MCODE_SCORE" value="3.5"/>
    <att type="string" name="MCODE_TYPE" value="Clustered"/>
    <att type="integer" name="DEGREE" value="10"/>
    <graphics type="CIRCLE" x="287.53507709104565" y="313.64657710546294"/>
  </node>
  <node label="URA10" id="123">
    <att type="string" name="canonicalName" value="URA10"/>
    <att type="string" name="Gene" value="855313"/>
    <att type="string" name="Symbol" value="URA10"/>
    <att type="integer" name="MCODE_CLUSTER_ID" value="0"/>
    <att type="real" name="MCODE_SCORE" value="0.0"/>
    <att type="string" name="MCODE_TYPE" value=""/>
    <att type="integer" name="DEGREE" value="1"/>
    <graphics type="CIRCLE" x="151.14530669723345" y="212.70994664696133"/>
  </node>
  <node label="GOR1" id="124">
    <att type="string" name="canonicalName" value="GOR1"/>
    <att type="string" name="Gene" value="855447"/>
    <att type="string" name="Symbol" value="GOR1"/>
    <att type="integer" name="MCODE_CLUSTER_ID" value="0"/>
    <att type="real" name="MCODE_SCORE" value="0.0"/>
    <att type="string" name="MCODE_TYPE" value=""/>
    <att type="integer" name="DEGREE" value="1"/>
    <graphics type="CIRCLE" x="332.5756152379332" y="243.64057991796244"/>
  </node>
  <node label="NNR1" id="125">
    <att type="string" name="canonicalName" value="NNR1"/>
    <att type="string" name="Gene" value="855521"/>
    <att type="string" name="Symbol" value="NNR1"/>
    <att type="integer" name="MCODE_CLUSTER_ID" value="0"/>
    <att type="real" name="MCODE_SCORE" value="0.0"/>
    <att type="string" name="MCODE_TYPE" value=""/>
    <att type="integer" name="DEGREE" value="1"/>
    <graphics type="CIRCLE" x="256.386836078707" y="230.06228686991784"/>
  </node>
  <node label="MDG1" id="126">
    <att type="string" name="canonicalName" value="MDG1"/>
    <att type="string" name="Gene" value="855548"/>
    <att type="string" name="Symbol" value="MDG1"/>
    <att type="integer" name="MCODE_CLUSTER_ID" value="0"/>
    <att type="real" name="MCODE_SCORE" value="0.0"/>
    <att type="string" name="MCODE_TYPE" value=""/>
    <att type="integer" name="DEGREE" value="3"/>
    <graphics type="CIRCLE" x="216.2911804814097" y="233.5409718233163"/>
  </node>
  <node label="YNL115C" id="127">
    <att type="string" name="canonicalName" value="YNL115C"/>
    <att type="string" name="Gene" value="855608"/>
    <att type="string" name="Symbol" value="YNL115C"/>
    <att type="integer" name="MCODE_CLUSTER_ID" value="0"/>
    <att type="real" name="MCODE_SCORE" value="0.0"/>
    <att type="string" name="MCODE_TYPE" value=""/>
    <att type="integer" name="DEGREE" value="1"/>
    <graphics type="CIRCLE" x="393.7232203038019" y="302.2933561150236"/>
  </node>
  <node label="NCE103" id="128">
    <att type="string" name="canonicalName" value="NCE103"/>
    <att type="string" name="Gene" value="855692"/>
    <att type="string" name="Symbol" value="NCE103"/>
    <att type="integer" name="MCODE_CLUSTER_ID" value="0"/>
    <att type="real" name="MCODE_SCORE" value="0.0"/>
    <att type="string" name="MCODE_TYPE" value=""/>
    <att type="integer" name="DEGREE" value="2"/>
    <graphics type="CIRCLE" x="245.02359855380374" y="299.3428343258432"/>
  </node>
  <node label="CIT1" id="129">
    <att type="string" name="canonicalName" value="CIT1"/>
    <att type="string" name="Gene" value="855732"/>
    <att type="string" name="Symbol" value="CIT1"/>
    <att type="integer" name="MCODE_CLUSTER_ID" value="1"/>
    <att type="real" name="MCODE_SCORE" value="1.2352941176470589"/>
    <att type="string" name="MCODE_TYPE" value="Clustered"/>
    <att type="integer" name="DEGREE" value="7"/>
    <graphics type="CIRCLE" x="229.6998918433616" y="349.74015213580213"/>
  </node>
  <node label="EGO4" id="130">
    <att type="string" name="canonicalName" value="EGO4"/>
    <att type="string" name="Gene" value="855770"/>
    <att type="string" name="Symbol" value="EGO4"/>
    <att type="integer" name="MCODE_CLUSTER_ID" value="0"/>
    <att type="real" name="MCODE_SCORE" value="0.0"/>
    <att type="string" name="MCODE_TYPE" value=""/>
    <att type="integer" name="DEGREE" value="1"/>
    <graphics type="CIRCLE" x="384.43647756954704" y="410.2791941293759"/>
  </node>
  <node label="YNR068C" id="131">
    <att type="string" name="canonicalName" value="YNR068C"/>
    <att type="string" name="Gene" value="855805"/>
    <att type="string" name="Symbol" value="YNR068C"/>
    <att type="integer" name="MCODE_CLUSTER_ID" value="0"/>
    <att type="real" name="MCODE_SCORE" value="0.0"/>
    <att type="string" name="MCODE_TYPE" value=""/>
    <att type="integer" name="DEGREE" value="2"/>
    <graphics type="CIRCLE" x="330.5904220526111" y="393.13759060218507"/>
  </node>
  <node label="BSC5" id="132">
    <att type="string" name="canonicalName" value="BSC5"/>
    <att type="string" name="Gene" value="855806"/>
    <att type="string" name="Symbol" value="BSC5"/>
    <att type="integer" name="MCODE_CLUSTER_ID" value="0"/>
    <att type="real" name="MCODE_SCORE" value="0.0"/>
    <att type="string" name="MCODE_TYPE" value=""/>
    <att type="integer" name="DEGREE" value="1"/>
    <graphics type="CIRCLE" x="250.8982148879951" y="437.2535213142368"/>
  </node>
  <node label="YPL247C" id="133">
    <att type="string" name="canonicalName" value="YPL247C"/>
    <att type="string" name="Gene" value="855829"/>
    <att type="string" name="Symbol" value="YPL247C"/>
    <att type="integer" name="MCODE_CLUSTER_ID" value="0"/>
    <att type="real" name="MCODE_SCORE" value="0.0"/>
    <att type="string" name="MCODE_TYPE" value=""/>
    <att type="integer" name="DEGREE" value="2"/>
    <graphics type="CIRCLE" x="409.6599335625543" y="368.72616887522304"/>
  </node>
  <node label="HSP82" id="134">
    <att type="string" name="canonicalName" value="HSP82"/>
    <att type="string" name="Gene" value="855836"/>
    <att type="string" name="Symbol" value="HSP82"/>
    <att type="integer" name="MCODE_CLUSTER_ID" value="0"/>
    <att type="real" name="MCODE_SCORE" value="0.0"/>
    <att type="string" name="MCODE_TYPE" value=""/>
    <att type="integer" name="DEGREE" value="36"/>
    <graphics type="CIRCLE" x="372.46862829559495" y="398.0265533015098"/>
  </node>
  <node label="USV1" id="135">
    <att type="string" name="canonicalName" value="USV1"/>
    <att type="string" name="Gene" value="855871"/>
    <att type="string" name="Symbol" value="USV1"/>
    <att type="integer" name="MCODE_CLUSTER_ID" value="0"/>
    <att type="real" name="MCODE_SCORE" value="0.0"/>
    <att type="string" name="MCODE_TYPE" value=""/>
    <att type="integer" name="DEGREE" value="6"/>
    <graphics type="CIRCLE" x="399.487202332405" y="369.08444356309667"/>
  </node>
  <node label="TPK2" id="136">
    <att type="string" name="canonicalName" value="TPK2"/>
    <att type="string" name="Gene" value="855898"/>
    <att type="string" name="Symbol" value="TPK2"/>
    <att type="integer" name="MCODE_CLUSTER_ID" value="2"/>
    <att type="real" name="MCODE_SCORE" value="1.7333333333333332"/>
    <att type="string" name="MCODE_TYPE" value="Clustered"/>
    <att type="integer" name="DEGREE" value="15"/>
    <graphics type="CIRCLE" x="294.0787504559959" y="273.7538934683753"/>
  </node>
  <node label="ATG29" id="137">
    <att type="string" name="canonicalName" value="ATG29"/>
    <att type="string" name="Gene" value="855937"/>
    <att type="string" name="Symbol" value="ATG29"/>
    <att type="integer" name="MCODE_CLUSTER_ID" value="0"/>
    <att type="real" name="MCODE_SCORE" value="0.0"/>
    <att type="string" name="MCODE_TYPE" value=""/>
    <att type="integer" name="DEGREE" value="1"/>
    <graphics type="CIRCLE" x="156.2442556690263" y="358.4925170336525"/>
  </node>
  <node label="RNY1" id="138">
    <att type="string" name="canonicalName" value="RNY1"/>
    <att type="string" name="Gene" value="855980"/>
    <att type="string" name="Symbol" value="RNY1"/>
    <att type="integer" name="MCODE_CLUSTER_ID" value="1"/>
    <att type="real" name="MCODE_SCORE" value="1.2352941176470589"/>
    <att type="string" name="MCODE_TYPE" value="Clustered"/>
    <att type="integer" name="DEGREE" value="4"/>
    <graphics type="CIRCLE" x="322.0772766054858" y="195.0491761714327"/>
  </node>
  <node label="IRC15" id="139">
    <att type="string" name="canonicalName" value="IRC15"/>
    <att type="string" name="Gene" value="856090"/>
    <att type="string" name="Symbol" value="IRC15"/>
    <att type="integer" name="MCODE_CLUSTER_ID" value="1"/>
    <att type="real" name="MCODE_SCORE" value="1.2352941176470589"/>
    <att type="string" name="MCODE_TYPE" value="Clustered"/>
    <att type="integer" name="DEGREE" value="3"/>
    <graphics type="CIRCLE" x="397.55888721781025" y="426.9873449452253"/>
  </node>
  <node label="LSP1" id="140">
    <att type="string" name="canonicalName" value="LSP1"/>
    <att type="string" name="Gene" value="856103"/>
    <att type="string" name="Symbol" value="LSP1"/>
    <att type="integer" name="MCODE_CLUSTER_ID" value="2"/>
    <att type="real" name="MCODE_SCORE" value="1.7333333333333332"/>
    <att type="string" name="MCODE_TYPE" value="Clustered"/>
    <att type="integer" name="DEGREE" value="5"/>
    <graphics type="CIRCLE" x="364.25568840175515" y="338.35641986166615"/>
  </node>
  <node label="GPH1" id="141">
    <att type="string" name="canonicalName" value="GPH1"/>
    <att type="string" name="Gene" value="856289"/>
    <att type="string" name="Symbol" value="GPH1"/>
    <att type="integer" name="MCODE_CLUSTER_ID" value="0"/>
    <att type="real" name="MCODE_SCORE" value="0.0"/>
    <att type="string" name="MCODE_TYPE" value=""/>
    <att type="integer" name="DEGREE" value="10"/>
    <graphics type="CIRCLE" x="263.95913668663934" y="401.73669053863495"/>
  </node>
  <node label="AIM17" id="142">
    <att type="string" name="canonicalName" value="AIM17"/>
    <att type="string" name="Gene" value="856365"/>
    <att type="string" name="Symbol" value="AIM17"/>
    <att type="integer" name="MCODE_CLUSTER_ID" value="0"/>
    <att type="real" name="MCODE_SCORE" value="0.0"/>
    <att type="string" name="MCODE_TYPE" value=""/>
    <att type="integer" name="DEGREE" value="1"/>
    <graphics type="CIRCLE" x="171.6995187745532" y="220.32773102367958"/>
  </node>
  <node label="DUR3" id="143">
    <att type="string" name="canonicalName" value="DUR3"/>
    <att type="string" name="Gene" value="856370"/>
    <att type="string" name="Symbol" value="DUR3"/>
    <att type="integer" name="MCODE_CLUSTER_ID" value="0"/>
    <att type="real" name="MCODE_SCORE" value="0.0"/>
    <att type="string" name="MCODE_TYPE" value=""/>
    <att type="integer" name="DEGREE" value="1"/>
    <graphics type="CIRCLE" x="242.91589572973635" y="256.7399676511983"/>
  </node>
  <node label="YSC84" id="144">
    <att type="string" name="canonicalName" value="YSC84"/>
    <att type="string" name="Gene" value="856409"/>
    <att type="string" name="Symbol" value="YSC84"/>
    <att type="integer" name="MCODE_CLUSTER_ID" value="0"/>
    <att type="real" name="MCODE_SCORE" value="0.0"/>
    <att type="string" name="MCODE_TYPE" value=""/>
    <att type="integer" name="DEGREE" value="2"/>
    <graphics type="CIRCLE" x="255.14401640852776" y="236.84687040496806"/>
  </node>
  <node label="PCL5" id="145">
    <att type="string" name="canonicalName" value="PCL5"/>
    <att type="string" name="Gene" value="856468"/>
    <att type="string" name="Symbol" value="PCL5"/>
    <att type="integer" name="MCODE_CLUSTER_ID" value="0"/>
    <att type="real" name="MCODE_SCORE" value="0.0"/>
    <att type="string" name="MCODE_TYPE" value=""/>
    <att type="integer" name="DEGREE" value="1"/>
    <graphics type="CIRCLE" x="218.69572065758695" y="251.02389077549037"/>
  </node>
  <node label="PAL2" id="146">
    <att type="string" name="canonicalName" value="PAL2"/>
    <att type="string" name="Gene" value="856497"/>
    <att type="string" name="Symbol" value="PAL2"/>
    <att type="integer" name="MCODE_CLUSTER_ID" value="0"/>
    <att type="real" name="MCODE_SCORE" value="0.0"/>
    <att type="string" name="MCODE_TYPE" value=""/>
    <att type="integer" name="DEGREE" value="2"/>
    <graphics type="CIRCLE" x="236.5119075530819" y="317.29488019342773"/>
  </node>
  <node label="CRG1" id="147">
    <att type="string" name="canonicalName" value="CRG1"/>
    <att type="string" name="Gene" value="856616"/>
    <att type="string" name="Symbol" value="CRG1"/>
    <att type="integer" name="MCODE_CLUSTER_ID" value="0"/>
    <att type="real" name="MCODE_SCORE" value="0.0"/>
    <att type="string" name="MCODE_TYPE" value=""/>
    <att type="integer" name="DEGREE" value="2"/>
    <graphics type="CIRCLE" x="212.654690206662" y="235.70715319285938"/>
  </node>
  <node label="CYC7" id="148">
    <att type="string" name="canonicalName" value="CYC7"/>
    <att type="string" name="Gene" value="856672"/>
    <att type="string" name="Symbol" value="CYC7"/>
    <att type="integer" name="MCODE_CLUSTER_ID" value="1"/>
    <att type="real" name="MCODE_SCORE" value="1.2352941176470589"/>
    <att type="string" name="MCODE_TYPE" value="Clustered"/>
    <att type="integer" name="DEGREE" value="4"/>
    <graphics type="CIRCLE" x="426.3596080395135" y="286.15133075709355"/>
  </node>
  <node label="GLC3" id="149">
    <att type="string" name="canonicalName" value="GLC3"/>
    <att type="string" name="Gene" value="856705"/>
    <att type="string" name="Symbol" value="GLC3"/>
    <att type="integer" name="MCODE_CLUSTER_ID" value="0"/>
    <att type="real" name="MCODE_SCORE" value="0.0"/>
    <att type="string" name="MCODE_TYPE" value=""/>
    <att type="integer" name="DEGREE" value="5"/>
    <graphics type="CIRCLE" x="379.66700693605935" y="387.7870459018932"/>
  </node>
  <node label="PIC2" id="150">
    <att type="string" name="canonicalName" value="PIC2"/>
    <att type="string" name="Gene" value="856779"/>
    <att type="string" name="Symbol" value="PIC2"/>
    <att type="integer" name="MCODE_CLUSTER_ID" value="0"/>
    <att type="real" name="MCODE_SCORE" value="0.0"/>
    <att type="string" name="MCODE_TYPE" value=""/>
    <att type="integer" name="DEGREE" value="3"/>
    <graphics type="CIRCLE" x="215.1036470155793" y="316.92496465699753"/>
  </node>
  <node label="GPP2" id="151">
    <att type="string" name="canonicalName" value="GPP2"/>
    <att type="string" name="Gene" value="856791"/>
    <att type="string" name="Symbol" value="GPP2"/>
    <att type="integer" name="MCODE_CLUSTER_ID" value="0"/>
    <att type="real" name="MCODE_SCORE" value="0.0"/>
    <att type="string" name="MCODE_TYPE" value=""/>
    <att type="integer" name="DEGREE" value="4"/>
    <graphics type="CIRCLE" x="302.4299356668178" y="341.5790525375958"/>
  </node>
  <node label="RGI1" id="152">
    <att type="string" name="canonicalName" value="RGI1"/>
    <att type="string" name="Gene" value="856797"/>
    <att type="string" name="Symbol" value="RGI1"/>
    <att type="integer" name="MCODE_CLUSTER_ID" value="0"/>
    <att type="real" name="MCODE_SCORE" value="0.0"/>
    <att type="string" name="MCODE_TYPE" value=""/>
    <att type="integer" name="DEGREE" value="1"/>
    <graphics type="CIRCLE" x="380.62515103999556" y="380.15672159422115"/>
  </node>
  <node label="SPI1" id="153">
    <att type="string" name="canonicalName" value="SPI1"/>
    <att type="string" name="Gene" value="856893"/>
    <att type="string" name="Symbol" value="SPI1"/>
    <att type="integer" name="MCODE_CLUSTER_ID" value="0"/>
    <att type="real" name="MCODE_SCORE" value="0.0"/>
    <att type="string" name="MCODE_TYPE" value=""/>
    <att type="integer" name="DEGREE" value="1"/>
    <graphics type="CIRCLE" x="233.77940083065832" y="375.9189946018431"/>
  </node>
  <node label="TMT1" id="154">
    <att type="string" name="canonicalName" value="TMT1"/>
    <att type="string" name="Gene" value="856922"/>
    <att type="string" name="Symbol" value="TMT1"/>
    <att type="integer" name="MCODE_CLUSTER_ID" value="0"/>
    <att type="real" name="MCODE_SCORE" value="0.0"/>
    <att type="string" name="MCODE_TYPE" value=""/>
    <att type="integer" name="DEGREE" value="1"/>
    <graphics type="CIRCLE" x="320.3553634798886" y="426.63603650334943"/>
  </node>
  <edge label="850317 (pp) 850614" source="1" target="7">
    <att type="string" name="canonicalName" value="850317 (pp) 850614"/>
    <att type="string" name="interaction" value="pp"/>
    <att type="int" name="SCORE" value="999"/>
    <att type="string" name="support" value="{&quot;StringDB&quot;: &quot;physical&quot;, &quot;StringEvidence&quot;: &quot;experiments:0.999,textmining:0.981,coexpression:0.968,database:0.583,cooccurrence:0.422&quot;, &quot;BioGrid&quot;: &quot;genetic&quot;, &quot;BioGrid_PubMed&quot;: &quot;19525230,16941010,15358789,10217505&quot;, &quot;BioGrid_Type&quot;: &quot;Synthetic Lethality,Phenotypic Enhancement&quot;, &quot;String_Score_Physical&quot;: 999, &quot;String_Score_Combined&quot;: 999}"/>
  </edge>
  <edge label="850317 (pp) 850633" source="1" target="9">
    <att type="string" name="canonicalName" value="850317 (pp) 850633"/>
    <att type="string" name="interaction" value="pp"/>
    <att type="int" name="SCORE" value="315"/>
    <att type="string" name="support" value="{&quot;StringDB&quot;: &quot;physical&quot;, &quot;StringEvidence&quot;: &quot;coexpression:0.907,experiments:0.286,textmining:0.267&quot;, &quot;BioGrid&quot;: &quot;physical&quot;, &quot;BioGrid_PubMed&quot;: &quot;28484020&quot;, &quot;BioGrid_Type&quot;: &quot;Affinity Capture-MS&quot;, &quot;String_Score_Physical&quot;: 315, &quot;String_Score_Combined&quot;: 953}"/>
  </edge>
  <edge label="850317 (pp) 851059" source="1" target="16">
    <att type="string" name="canonicalName" value="850317 (pp) 851059"/>
    <att type="string" name="interaction" value="pp"/>
    <att type="int" name="SCORE" value="662"/>
    <att type="string" name="support" value="{&quot;StringDB&quot;: &quot;physical&quot;, &quot;StringEvidence&quot;: &quot;database:0.635,coexpression:0.596,textmining:0.044,experiments:0.034&quot;, &quot;String_Score_Physical&quot;: 662, &quot;String_Score_Combined&quot;: 869}"/>
  </edge>
  <edge label="850317 (pp) 851564" source="1" target="29">
    <att type="string" name="canonicalName" value="850317 (pp) 851564"/>
    <att type="string" name="interaction" value="pp"/>
    <att type="int" name="SCORE" value="900"/>
    <att type="string" name="support" value="{&quot;StringDB&quot;: &quot;physical&quot;, &quot;StringEvidence&quot;: &quot;database:0.896,coexpression:0.826,textmining:0.707&quot;, &quot;String_Score_Physical&quot;: 900, &quot;String_Score_Combined&quot;: 994}"/>
  </edge>
  <edge label="850317 (pp) 852128" source="1" target="42">
    <att type="string" name="canonicalName" value="850317 (pp) 852128"/>
    <att type="string" name="interaction" value="pp"/>
    <att type="int" name="SCORE" value="905"/>
    <att type="string" name="support" value="{&quot;StringDB&quot;: &quot;physical&quot;, &quot;StringEvidence&quot;: &quot;coexpression:0.938,experiments:0.764,database:0.583,textmining:0.479,cooccurrence:0.425&quot;, &quot;BioGrid&quot;: &quot;genetic&quot;, &quot;BioGrid_PubMed&quot;: &quot;18408719&quot;, &quot;BioGrid_Type&quot;: &quot;Synthetic Growth Defect&quot;, &quot;String_Score_Physical&quot;: 905, &quot;String_Score_Combined&quot;: 994}"/>
  </edge>
  <edge label="850317 (pp) 852423" source="1" target="51">
    <att type="string" name="canonicalName" value="850317 (pp) 852423"/>
    <att type="string" name="interaction" value="pp"/>
    <att type="int" name="SCORE" value="295"/>
    <att type="string" name="support" value="{&quot;StringDB&quot;: &quot;physical&quot;, &quot;StringEvidence&quot;: &quot;coexpression:0.910,experiments:0.265,textmining:0.182&quot;, &quot;BioGrid&quot;: &quot;physical&quot;, &quot;BioGrid_PubMed&quot;: &quot;16554755&quot;, &quot;BioGrid_Type&quot;: &quot;Affinity Capture-MS&quot;, &quot;String_Score_Physical&quot;: 295, &quot;String_Score_Combined&quot;: 948}"/>
  </edge>
  <edge label="850317 (pp) 855131" source="1" target="118">
    <att type="string" name="canonicalName" value="850317 (pp) 855131"/>
    <att type="string" name="interaction" value="pp"/>
    <att type="int" name="SCORE" value="650"/>
    <att type="string" name="support" value="{&quot;StringDB&quot;: &quot;physical&quot;, &quot;StringEvidence&quot;: &quot;coexpression:0.925,textmining:0.824,database:0.635&quot;, &quot;String_Score_Physical&quot;: 650, &quot;String_Score_Combined&quot;: 995}"/>
  </edge>
  <edge label="850385 (pp) 853031" source="2" target="68">
    <att type="string" name="canonicalName" value="850385 (pp) 853031"/>
    <att type="string" name="interaction" value="pp"/>
    <att type="int" name="SCORE" value="208"/>
    <att type="string" name="support" value="{&quot;BioGrid&quot;: &quot;physical&quot;, &quot;BioGrid_PubMed&quot;: &quot;18467557&quot;, &quot;BioGrid_Type&quot;: &quot;PCA&quot;}"/>
  </edge>
  <edge label="850385 (pp) 856370" source="2" target="143">
    <att type="string" name="canonicalName" value="850385 (pp) 856370"/>
    <att type="string" name="interaction" value="pp"/>
    <att type="int" name="SCORE" value="286"/>
    <att type="string" name="support" value="{&quot;StringDB&quot;: &quot;physical&quot;, &quot;StringEvidence&quot;: &quot;experiments:0.257,textmining:0.131&quot;, &quot;BioGrid&quot;: &quot;physical&quot;, &quot;BioGrid_PubMed&quot;: &quot;18467557&quot;, &quot;BioGrid_Type&quot;: &quot;PCA&quot;, &quot;String_Score_Physical&quot;: 286, &quot;String_Score_Combined&quot;: 380}"/>
  </edge>
  <edge label="850489 (pp) 850620" source="3" target="8">
    <att type="string" name="canonicalName" value="850489 (pp) 850620"/>
    <att type="string" name="interaction" value="pp"/>
    <att type="int" name="SCORE" value="194"/>
    <att type="string" name="support" value="{&quot;StringDB&quot;: &quot;physical&quot;, &quot;StringEvidence&quot;: &quot;experiments:0.160&quot;, &quot;String_Score_Physical&quot;: 194, &quot;String_Score_Combined&quot;: 194}"/>
  </edge>
  <edge label="850489 (pp) 851448" source="3" target="24">
    <att type="string" name="canonicalName" value="850489 (pp) 851448"/>
    <att type="string" name="interaction" value="pp"/>
    <att type="int" name="SCORE" value="290"/>
    <att type="string" name="support" value="{&quot;StringDB&quot;: &quot;physical&quot;, &quot;StringEvidence&quot;: &quot;experiments:0.260&quot;, &quot;BioGrid&quot;: &quot;genetic&quot;, &quot;BioGrid_PubMed&quot;: &quot;27708008,20093466&quot;, &quot;BioGrid_Type&quot;: &quot;Negative Genetic&quot;, &quot;BioGrid_Score&quot;: &quot;-0.2307,-0.2261&quot;, &quot;String_Score_Physical&quot;: 290, &quot;String_Score_Combined&quot;: 290}"/>
  </edge>
  <edge label="850532 (pp) 852423" source="4" target="51">
    <att type="string" name="canonicalName" value="850532 (pp) 852423"/>
    <att type="string" name="interaction" value="pp"/>
    <att type="int" name="SCORE" value="288"/>
    <att type="string" name="support" value="{&quot;StringDB&quot;: &quot;physical&quot;, &quot;StringEvidence&quot;: &quot;experiments:0.259,coexpression:0.205,textmining:0.087&quot;, &quot;BioGrid&quot;: &quot;genetic&quot;, &quot;BioGrid_PubMed&quot;: &quot;30010539&quot;, &quot;BioGrid_Type&quot;: &quot;Phenotypic Enhancement&quot;, &quot;String_Score_Physical&quot;: 288, &quot;String_Score_Combined&quot;: 483}"/>
  </edge>
  <edge label="850532 (pp) 853207" source="4" target="76">
    <att type="string" name="canonicalName" value="850532 (pp) 853207"/>
    <att type="string" name="interaction" value="pp"/>
    <att type="int" name="SCORE" value="288"/>
    <att type="string" name="support" value="{&quot;StringDB&quot;: &quot;physical&quot;, &quot;StringEvidence&quot;: &quot;experiments:0.259,textmining:0.039&quot;, &quot;BioGrid&quot;: &quot;genetic&quot;, &quot;BioGrid_PubMed&quot;: &quot;30010539&quot;, &quot;BioGrid_Type&quot;: &quot;Phenotypic Enhancement&quot;, &quot;String_Score_Physical&quot;: 288, &quot;String_Score_Combined&quot;: 316}"/>
  </edge>
  <edge label="850569 (pp) 850962" source="5" target="14">
    <att type="string" name="canonicalName" value="850569 (pp) 850962"/>
    <att type="string" name="interaction" value="pp"/>
    <att type="int" name="SCORE" value="999"/>
    <att type="string" name="support" value="{&quot;StringDB&quot;: &quot;physical&quot;, &quot;StringEvidence&quot;: &quot;experiments:0.999,coexpression:0.919,textmining:0.904,database:0.896,cooccurrence:0.425&quot;, &quot;BioGrid&quot;: &quot;genetic,physical&quot;, &quot;BioGrid_PubMed&quot;: &quot;20826334,18408719,16941010,16554755,11283351&quot;, &quot;BioGrid_Type&quot;: &quot;Two-hybrid,Affinity Capture-MS,Synthetic Lethality,Synthetic Growth Defect,Affinity Capture-Western&quot;, &quot;String_Score_Physical&quot;: 999, &quot;String_Score_Combined&quot;: 999}"/>
  </edge>
  <edge label="850569 (pp) 851480" source="5" target="26">
    <att type="string" name="canonicalName" value="850569 (pp) 851480"/>
    <att type="string" name="interaction" value="pp"/>
    <att type="int" name="SCORE" value="527"/>
    <att type="string" name="support" value="{&quot;StringDB&quot;: &quot;physical&quot;, &quot;StringEvidence&quot;: &quot;database:0.398,coexpression:0.252,experiments:0.181,textmining:0.048,neighborhood:0.014&quot;, &quot;String_Score_Physical&quot;: 527, &quot;String_Score_Combined&quot;: 668}"/>
  </edge>
  <edge label="850569 (pp) 851646" source="5" target="32">
    <att type="string" name="canonicalName" value="850569 (pp) 851646"/>
    <att type="string" name="interaction" value="pp"/>
    <att type="int" name="SCORE" value="650"/>
    <att type="string" name="support" value="{&quot;StringDB&quot;: &quot;physical&quot;, &quot;StringEvidence&quot;: &quot;coexpression:0.870,textmining:0.807,database:0.635,neighborhood:0.009&quot;, &quot;String_Score_Physical&quot;: 650, &quot;String_Score_Combined&quot;: 991}"/>
  </edge>
  <edge label="850569 (pp) 852423" source="5" target="51">
    <att type="string" name="canonicalName" value="850569 (pp) 852423"/>
    <att type="string" name="interaction" value="pp"/>
    <att type="int" name="SCORE" value="740"/>
    <att type="string" name="support" value="{&quot;StringDB&quot;: &quot;physical&quot;, &quot;StringEvidence&quot;: &quot;coexpression:0.839,database:0.635,textmining:0.542,experiments:0.259,neighborhood:0.009&quot;, &quot;BioGrid&quot;: &quot;genetic&quot;, &quot;BioGrid_PubMed&quot;: &quot;31960994&quot;, &quot;BioGrid_Type&quot;: &quot;Phenotypic Enhancement&quot;, &quot;String_Score_Physical&quot;: 740, &quot;String_Score_Combined&quot;: 981}"/>
  </edge>
  <edge label="850569 (pp) 853522" source="5" target="80">
    <att type="string" name="canonicalName" value="850569 (pp) 853522"/>
    <att type="string" name="interaction" value="pp"/>
    <att type="int" name="SCORE" value="190"/>
    <att type="string" name="support" value="{&quot;StringDB&quot;: &quot;physical&quot;, &quot;StringEvidence&quot;: &quot;experiments:0.155,coexpression:0.146&quot;, &quot;String_Score_Physical&quot;: 190, &quot;String_Score_Combined&quot;: 308}"/>
  </edge>
  <edge label="850569 (pp) 853830" source="5" target="86">
    <att type="string" name="canonicalName" value="850569 (pp) 853830"/>
    <att type="string" name="interaction" value="pp"/>
    <att type="int" name="SCORE" value="900"/>
    <att type="string" name="support" value="{&quot;StringDB&quot;: &quot;physical&quot;, &quot;StringEvidence&quot;: &quot;database:0.896,textmining:0.750,coexpression:0.494&quot;, &quot;String_Score_Physical&quot;: 900, &quot;String_Score_Combined&quot;: 987}"/>
  </edge>
  <edge label="850569 (pp) 853932" source="5" target="89">
    <att type="string" name="canonicalName" value="850569 (pp) 853932"/>
    <att type="string" name="interaction" value="pp"/>
    <att type="int" name="SCORE" value="972"/>
    <att type="string" name="support" value="{&quot;StringDB&quot;: &quot;physical&quot;, &quot;StringEvidence&quot;: &quot;textmining:0.943,experiments:0.861,database:0.791,coexpression:0.594&quot;, &quot;BioGrid&quot;: &quot;physical&quot;, &quot;BioGrid_PubMed&quot;: &quot;16554755&quot;, &quot;BioGrid_Type&quot;: &quot;Affinity Capture-MS&quot;, &quot;String_Score_Physical&quot;: 972, &quot;String_Score_Combined&quot;: 999}"/>
  </edge>
  <edge label="850569 (pp) 854350" source="5" target="96">
    <att type="string" name="canonicalName" value="850569 (pp) 854350"/>
    <att type="string" name="interaction" value="pp"/>
    <att type="int" name="SCORE" value="642"/>
    <att type="string" name="support" value="{&quot;StringDB&quot;: &quot;physical&quot;, &quot;StringEvidence&quot;: &quot;textmining:0.627,database:0.583,coexpression:0.231,experiments:0.107&quot;, &quot;String_Score_Physical&quot;: 642, &quot;String_Score_Combined&quot;: 897}"/>
  </edge>
  <edge label="850569 (pp) 854766" source="5" target="108">
    <att type="string" name="canonicalName" value="850569 (pp) 854766"/>
    <att type="string" name="interaction" value="pp"/>
    <att type="int" name="SCORE" value="801"/>
    <att type="string" name="support" value="{&quot;StringDB&quot;: &quot;physical&quot;, &quot;StringEvidence&quot;: &quot;database:0.583,textmining:0.565,experiments:0.505,coexpression:0.109&quot;, &quot;BioGrid&quot;: &quot;physical&quot;, &quot;BioGrid_PubMed&quot;: &quot;20489023&quot;, &quot;BioGrid_Type&quot;: &quot;Affinity Capture-MS&quot;, &quot;BioGrid_Score&quot;: &quot;1.0&quot;, &quot;String_Score_Physical&quot;: 801, &quot;String_Score_Combined&quot;: 923}"/>
  </edge>
  <edge label="850569 (pp) 854872" source="5" target="109">
    <att type="string" name="canonicalName" value="850569 (pp) 854872"/>
    <att type="string" name="interaction" value="pp"/>
    <att type="int" name="SCORE" value="650"/>
    <att type="string" name="support" value="{&quot;StringDB&quot;: &quot;physical&quot;, &quot;StringEvidence&quot;: &quot;coexpression:0.914,database:0.635,textmining:0.270,neighborhood:0.009&quot;, &quot;String_Score_Physical&quot;: 650, &quot;String_Score_Combined&quot;: 978}"/>
  </edge>
  <edge label="850569 (pp) 855303" source="5" target="122">
    <att type="string" name="canonicalName" value="850569 (pp) 855303"/>
    <att type="string" name="interaction" value="pp"/>
    <att type="int" name="SCORE" value="650"/>
    <att type="string" name="support" value="{&quot;StringDB&quot;: &quot;physical&quot;, &quot;StringEvidence&quot;: &quot;textmining:0.734,database:0.635,coexpression:0.142,neighborhood:0.009&quot;, &quot;String_Score_Physical&quot;: 650, &quot;String_Score_Combined&quot;: 920}"/>
  </edge>
  <edge label="850569 (pp) 856705" source="5" target="149">
    <att type="string" name="canonicalName" value="850569 (pp) 856705"/>
    <att type="string" name="interaction" value="pp"/>
    <att type="int" name="SCORE" value="917"/>
    <att type="string" name="support" value="{&quot;StringDB&quot;: &quot;physical&quot;, &quot;StringEvidence&quot;: &quot;coexpression:0.996,textmining:0.971,database:0.896,cooccurrence:0.302,experiments:0.173&quot;, &quot;String_Score_Physical&quot;: 917, &quot;String_Score_Combined&quot;: 999}"/>
  </edge>
  <edge label="850572 (pp) 852821" source="6" target="63">
    <att type="string" name="canonicalName" value="850572 (pp) 852821"/>
    <att type="string" name="interaction" value="pp"/>
    <att type="int" name="SCORE" value="208"/>
    <att type="string" name="support" value="{&quot;BioGrid&quot;: &quot;physical&quot;, &quot;BioGrid_PubMed&quot;: &quot;16319894&quot;, &quot;BioGrid_Type&quot;: &quot;Biochemical Activity&quot;}"/>
  </edge>
  <edge label="850614 (pp) 850620" source="7" target="8">
    <att type="string" name="canonicalName" value="850614 (pp) 850620"/>
    <att type="string" name="interaction" value="pp"/>
    <att type="int" name="SCORE" value="341"/>
    <att type="string" name="support" value="{&quot;StringDB&quot;: &quot;physical&quot;, &quot;StringEvidence&quot;: &quot;experiments:0.313,coexpression:0.086,textmining:0.078&quot;, &quot;String_Score_Physical&quot;: 341, &quot;String_Score_Combined&quot;: 445}"/>
  </edge>
  <edge label="850614 (pp) 850633" source="7" target="9">
    <att type="string" name="canonicalName" value="850614 (pp) 850633"/>
    <att type="string" name="interaction" value="pp"/>
    <att type="int" name="SCORE" value="315"/>
    <att type="string" name="support" value="{&quot;StringDB&quot;: &quot;physical&quot;, &quot;StringEvidence&quot;: &quot;coexpression:0.605,textmining:0.552,experiments:0.286&quot;, &quot;BioGrid&quot;: &quot;physical&quot;, &quot;BioGrid_PubMed&quot;: &quot;28484020,27373154&quot;, &quot;BioGrid_Type&quot;: &quot;Affinity Capture-MS&quot;, &quot;String_Score_Physical&quot;: 315, &quot;String_Score_Combined&quot;: 878}"/>
  </edge>
  <edge label="850614 (pp) 851059" source="7" target="16">
    <att type="string" name="canonicalName" value="850614 (pp) 851059"/>
    <att type="string" name="interaction" value="pp"/>
    <att type="int" name="SCORE" value="662"/>
    <att type="string" name="support" value="{&quot;StringDB&quot;: &quot;physical&quot;, &quot;StringEvidence&quot;: &quot;database:0.635,coexpression:0.336,textmining:0.048,experiments:0.034&quot;, &quot;String_Score_Physical&quot;: 662, &quot;String_Score_Combined&quot;: 786}"/>
  </edge>
  <edge label="850614 (pp) 851259" source="7" target="20">
    <att type="string" name="canonicalName" value="850614 (pp) 851259"/>
    <att type="string" name="interaction" value="pp"/>
    <att type="int" name="SCORE" value="198"/>
    <att type="string" name="support" value="{&quot;StringDB&quot;: &quot;physical&quot;, &quot;StringEvidence&quot;: &quot;textmining:0.238,experiments:0.164&quot;, &quot;String_Score_Physical&quot;: 198, &quot;String_Score_Combined&quot;: 389}"/>
  </edge>
  <edge label="850614 (pp) 851564" source="7" target="29">
    <att type="string" name="canonicalName" value="850614 (pp) 851564"/>
    <att type="string" name="interaction" value="pp"/>
    <att type="int" name="SCORE" value="900"/>
    <att type="string" name="support" value="{&quot;StringDB&quot;: &quot;physical&quot;, &quot;StringEvidence&quot;: &quot;database:0.896,textmining:0.645,coexpression:0.467&quot;, &quot;String_Score_Physical&quot;: 900, &quot;String_Score_Combined&quot;: 981}"/>
  </edge>
  <edge label="850614 (pp) 852128" source="7" target="42">
    <att type="string" name="canonicalName" value="850614 (pp) 852128"/>
    <att type="string" name="interaction" value="pp"/>
    <att type="int" name="SCORE" value="600"/>
    <att type="string" name="support" value="{&quot;StringDB&quot;: &quot;physical&quot;, &quot;StringEvidence&quot;: &quot;coexpression:0.968,database:0.583,textmining:0.426,cooccurrence:0.421&quot;, &quot;String_Score_Physical&quot;: 600, &quot;String_Score_Combined&quot;: 988}"/>
  </edge>
  <edge label="850614 (pp) 852423" source="7" target="51">
    <att type="string" name="canonicalName" value="850614 (pp) 852423"/>
    <att type="string" name="interaction" value="pp"/>
    <att type="int" name="SCORE" value="288"/>
    <att type="string" name="support" value="{&quot;StringDB&quot;: &quot;physical&quot;, &quot;StringEvidence&quot;: &quot;coexpression:0.894,experiments:0.259,textmining:0.204&quot;, &quot;BioGrid&quot;: &quot;genetic&quot;, &quot;BioGrid_PubMed&quot;: &quot;27708008,21623372,20093466,19269370&quot;, &quot;BioGrid_Type&quot;: &quot;Negative Genetic&quot;, &quot;BioGrid_Score&quot;: &quot;-10.831715,-0.4277,-0.3631,-0.4705,-0.6727&quot;, &quot;String_Score_Physical&quot;: 288, &quot;String_Score_Combined&quot;: 940}"/>
  </edge>
  <edge label="850614 (pp) 855131" source="7" target="118">
    <att type="string" name="canonicalName" value="850614 (pp) 855131"/>
    <att type="string" name="interaction" value="pp"/>
    <att type="int" name="SCORE" value="650"/>
    <att type="string" name="support" value="{&quot;StringDB&quot;: &quot;physical&quot;, &quot;StringEvidence&quot;: &quot;coexpression:0.923,textmining:0.824,database:0.635&quot;, &quot;String_Score_Physical&quot;: 650, &quot;String_Score_Combined&quot;: 995}"/>
  </edge>
  <edge label="850614 (pp) 855805" source="7" target="131">
    <att type="string" name="canonicalName" value="850614 (pp) 855805"/>
    <att type="string" name="interaction" value="pp"/>
    <att type="int" name="SCORE" value="231"/>
    <att type="string" name="support" value="{&quot;StringDB&quot;: &quot;physical&quot;, &quot;StringEvidence&quot;: &quot;experiments:0.199&quot;, &quot;BioGrid&quot;: &quot;genetic&quot;, &quot;BioGrid_PubMed&quot;: &quot;27708008&quot;, &quot;BioGrid_Type&quot;: &quot;Negative Genetic&quot;, &quot;BioGrid_Score&quot;: &quot;-0.1912&quot;, &quot;String_Score_Physical&quot;: 231, &quot;String_Score_Combined&quot;: 231}"/>
  </edge>
  <edge label="850620 (pp) 850633" source="8" target="9">
    <att type="string" name="canonicalName" value="850620 (pp) 850633"/>
    <att type="string" name="interaction" value="pp"/>
    <att type="int" name="SCORE" value="478"/>
    <att type="string" name="support" value="{&quot;StringDB&quot;: &quot;physical&quot;, &quot;StringEvidence&quot;: &quot;textmining:0.618,experiments:0.456,coexpression:0.318&quot;, &quot;BioGrid&quot;: &quot;genetic&quot;, &quot;BioGrid_PubMed&quot;: &quot;20479121&quot;, &quot;BioGrid_Type&quot;: &quot;Phenotypic Enhancement&quot;, &quot;String_Score_Physical&quot;: 478, &quot;String_Score_Combined&quot;: 864}"/>
  </edge>
  <edge label="850620 (pp) 851259" source="8" target="20">
    <att type="string" name="canonicalName" value="850620 (pp) 851259"/>
    <att type="string" name="interaction" value="pp"/>
    <att type="int" name="SCORE" value="409"/>
    <att type="string" name="support" value="{&quot;StringDB&quot;: &quot;physical&quot;, &quot;StringEvidence&quot;: &quot;textmining:0.441,experiments:0.384,coexpression:0.066&quot;, &quot;String_Score_Physical&quot;: 409, &quot;String_Score_Combined&quot;: 691}"/>
  </edge>
  <edge label="850620 (pp) 851751" source="8" target="34">
    <att type="string" name="canonicalName" value="850620 (pp) 851751"/>
    <att type="string" name="interaction" value="pp"/>
    <att type="int" name="SCORE" value="359"/>
    <att type="string" name="support" value="{&quot;StringDB&quot;: &quot;physical&quot;, &quot;StringEvidence&quot;: &quot;experiments:0.332,coexpression:0.222,textmining:0.155&quot;, &quot;String_Score_Physical&quot;: 359, &quot;String_Score_Combined&quot;: 578}"/>
  </edge>
  <edge label="850620 (pp) 851960" source="8" target="40">
    <att type="string" name="canonicalName" value="850620 (pp) 851960"/>
    <att type="string" name="interaction" value="pp"/>
    <att type="int" name="SCORE" value="765"/>
    <att type="string" name="support" value="{&quot;StringDB&quot;: &quot;physical&quot;, &quot;StringEvidence&quot;: &quot;experiments:0.756,coexpression:0.137,textmining:0.011&quot;, &quot;BioGrid&quot;: &quot;physical&quot;, &quot;BioGrid_PubMed&quot;: &quot;15039776&quot;, &quot;BioGrid_Type&quot;: &quot;Two-hybrid,Affinity Capture-Western&quot;, &quot;String_Score_Physical&quot;: 765, &quot;String_Score_Combined&quot;: 800}"/>
  </edge>
  <edge label="850620 (pp) 852979" source="8" target="67">
    <att type="string" name="canonicalName" value="850620 (pp) 852979"/>
    <att type="string" name="interaction" value="pp"/>
    <att type="int" name="SCORE" value="346"/>
    <att type="string" name="support" value="{&quot;StringDB&quot;: &quot;physical&quot;, &quot;StringEvidence&quot;: &quot;textmining:0.413,experiments:0.318,coexpression:0.031&quot;, &quot;BioGrid&quot;: &quot;genetic&quot;, &quot;BioGrid_PubMed&quot;: &quot;29116578&quot;, &quot;BioGrid_Type&quot;: &quot;Dosage Rescue&quot;, &quot;String_Score_Physical&quot;: 346, &quot;String_Score_Combined&quot;: 628}"/>
  </edge>
  <edge label="850620 (pp) 853169" source="8" target="74">
    <att type="string" name="canonicalName" value="850620 (pp) 853169"/>
    <att type="string" name="interaction" value="pp"/>
    <att type="int" name="SCORE" value="423"/>
    <att type="string" name="support" value="{&quot;StringDB&quot;: &quot;physical&quot;, &quot;StringEvidence&quot;: &quot;experiments:0.399,textmining:0.101,coexpression:0.014&quot;, &quot;String_Score_Physical&quot;: 423, &quot;String_Score_Combined&quot;: 488}"/>
  </edge>
  <edge label="850620 (pp) 853395" source="8" target="79">
    <att type="string" name="canonicalName" value="850620 (pp) 853395"/>
    <att type="string" name="interaction" value="pp"/>
    <att type="int" name="SCORE" value="413"/>
    <att type="string" name="support" value="{&quot;StringDB&quot;: &quot;physical&quot;, &quot;StringEvidence&quot;: &quot;experiments:0.388,textmining:0.179,coexpression:0.075&quot;, &quot;String_Score_Physical&quot;: 413, &quot;String_Score_Combined&quot;: 554}"/>
  </edge>
  <edge label="850620 (pp) 854530" source="8" target="100">
    <att type="string" name="canonicalName" value="850620 (pp) 854530"/>
    <att type="string" name="interaction" value="pp"/>
    <att type="int" name="SCORE" value="194"/>
    <att type="string" name="support" value="{&quot;StringDB&quot;: &quot;physical&quot;, &quot;StringEvidence&quot;: &quot;experiments:0.160&quot;, &quot;String_Score_Physical&quot;: 194, &quot;String_Score_Combined&quot;: 194}"/>
  </edge>
  <edge label="850620 (pp) 855692" source="8" target="128">
    <att type="string" name="canonicalName" value="850620 (pp) 855692"/>
    <att type="string" name="interaction" value="pp"/>
    <att type="int" name="SCORE" value="416"/>
    <att type="string" name="support" value="{&quot;StringDB&quot;: &quot;physical&quot;, &quot;StringEvidence&quot;: &quot;experiments:0.391&quot;, &quot;String_Score_Physical&quot;: 416, &quot;String_Score_Combined&quot;: 416}"/>
  </edge>
  <edge label="850620 (pp) 855836" source="8" target="134">
    <att type="string" name="canonicalName" value="850620 (pp) 855836"/>
    <att type="string" name="interaction" value="pp"/>
    <att type="int" name="SCORE" value="431"/>
    <att type="string" name="support" value="{&quot;StringDB&quot;: &quot;physical&quot;, &quot;StringEvidence&quot;: &quot;textmining:0.583,experiments:0.407,coexpression:0.212&quot;, &quot;String_Score_Physical&quot;: 431, &quot;String_Score_Combined&quot;: 813}"/>
  </edge>
  <edge label="850633 (pp) 850974" source="9" target="15">
    <att type="string" name="canonicalName" value="850633 (pp) 850974"/>
    <att type="string" name="interaction" value="pp"/>
    <att type="int" name="SCORE" value="208"/>
    <att type="string" name="support" value="{&quot;StringDB&quot;: &quot;functional&quot;, &quot;StringEvidence&quot;: &quot;coexpression:0.757&quot;, &quot;BioGrid&quot;: &quot;physical&quot;, &quot;BioGrid_PubMed&quot;: &quot;27373154&quot;, &quot;BioGrid_Type&quot;: &quot;Affinity Capture-MS&quot;, &quot;String_Score_Combined&quot;: 767, &quot;String_Score_Physical&quot;: 208}"/>
  </edge>
  <edge label="850633 (pp) 851259" source="9" target="20">
    <att type="string" name="canonicalName" value="850633 (pp) 851259"/>
    <att type="string" name="interaction" value="pp"/>
    <att type="int" name="SCORE" value="810"/>
    <att type="string" name="support" value="{&quot;StringDB&quot;: &quot;physical&quot;, &quot;StringEvidence&quot;: &quot;textmining:0.985,experiments:0.803,coexpression:0.666,neighborhood:0.025&quot;, &quot;BioGrid&quot;: &quot;genetic,physical&quot;, &quot;BioGrid_PubMed&quot;: &quot;9891066,32205407,31649258,28484020,26217697,25452130,23650362,20654624,11416143&quot;, &quot;BioGrid_Type&quot;: &quot;Dosage Rescue,Affinity Capture-MS,Reconstituted Complex,Phenotypic Suppression,Protein-peptide,Phenotypic Enhancement&quot;, &quot;String_Score_Physical&quot;: 810, &quot;String_Score_Combined&quot;: 999}"/>
  </edge>
  <edge label="850633 (pp) 851539" source="9" target="27">
    <att type="string" name="canonicalName" value="850633 (pp) 851539"/>
    <att type="string" name="interaction" value="pp"/>
    <att type="int" name="SCORE" value="315"/>
    <att type="string" name="support" value="{&quot;StringDB&quot;: &quot;physical&quot;, &quot;StringEvidence&quot;: &quot;coexpression:0.562,experiments:0.286,neighborhood:0.117&quot;, &quot;BioGrid&quot;: &quot;physical&quot;, &quot;BioGrid_PubMed&quot;: &quot;28484020&quot;, &quot;BioGrid_Type&quot;: &quot;Affinity Capture-MS&quot;, &quot;String_Score_Physical&quot;: 315, &quot;String_Score_Combined&quot;: 734}"/>
  </edge>
  <edge label="850633 (pp) 851646" source="9" target="32">
    <att type="string" name="canonicalName" value="850633 (pp) 851646"/>
    <att type="string" name="interaction" value="pp"/>
    <att type="int" name="SCORE" value="288"/>
    <att type="string" name="support" value="{&quot;StringDB&quot;: &quot;physical&quot;, &quot;StringEvidence&quot;: &quot;coexpression:0.660,textmining:0.430,experiments:0.259&quot;, &quot;BioGrid&quot;: &quot;genetic&quot;, &quot;BioGrid_PubMed&quot;: &quot;8913738&quot;, &quot;BioGrid_Type&quot;: &quot;Synthetic Growth Defect&quot;, &quot;String_Score_Physical&quot;: 288, &quot;String_Score_Combined&quot;: 862}"/>
  </edge>
  <edge label="850633 (pp) 851751" source="9" target="34">
    <att type="string" name="canonicalName" value="850633 (pp) 851751"/>
    <att type="string" name="interaction" value="pp"/>
    <att type="int" name="SCORE" value="428"/>
    <att type="string" name="support" value="{&quot;StringDB&quot;: &quot;physical&quot;, &quot;StringEvidence&quot;: &quot;coexpression:0.975,textmining:0.939,experiments:0.404,neighborhood:0.119&quot;, &quot;BioGrid&quot;: &quot;genetic,physical&quot;, &quot;BioGrid_PubMed&quot;: &quot;37306264,31649258,27373154,26544680,22723742&quot;, &quot;BioGrid_Type&quot;: &quot;Synthetic Growth Defect,Co-localization,Affinity Capture-MS,Phenotypic Enhancement&quot;, &quot;String_Score_Physical&quot;: 428, &quot;String_Score_Combined&quot;: 999}"/>
  </edge>
  <edge label="850633 (pp) 851845" source="9" target="36">
    <att type="string" name="canonicalName" value="850633 (pp) 851845"/>
    <att type="string" name="interaction" value="pp"/>
    <att type="int" name="SCORE" value="802"/>
    <att type="string" name="support" value="{&quot;StringDB&quot;: &quot;physical&quot;, &quot;StringEvidence&quot;: &quot;coexpression:0.997,textmining:0.973,database:0.791,cooccurrence:0.425,experiments:0.014&quot;, &quot;String_Score_Physical&quot;: 802, &quot;String_Score_Combined&quot;: 999}"/>
  </edge>
  <edge label="850633 (pp) 852064" source="9" target="41">
    <att type="string" name="canonicalName" value="850633 (pp) 852064"/>
    <att type="string" name="interaction" value="pp"/>
    <att type="int" name="SCORE" value="288"/>
    <att type="string" name="support" value="{&quot;StringDB&quot;: &quot;physical&quot;, &quot;StringEvidence&quot;: &quot;textmining:0.720,experiments:0.259,coexpression:0.069&quot;, &quot;BioGrid&quot;: &quot;genetic&quot;, &quot;BioGrid_PubMed&quot;: &quot;21832086&quot;, &quot;BioGrid_Type&quot;: &quot;Phenotypic Suppression&quot;, &quot;String_Score_Physical&quot;: 288, &quot;String_Score_Combined&quot;: 814}"/>
  </edge>
  <edge label="850633 (pp) 852215" source="9" target="43">
    <att type="string" name="canonicalName" value="850633 (pp) 852215"/>
    <att type="string" name="interaction" value="pp"/>
    <att type="int" name="SCORE" value="208"/>
    <att type="string" name="support" value="{&quot;StringDB&quot;: &quot;functional&quot;, &quot;StringEvidence&quot;: &quot;coexpression:0.341,textmining:0.334&quot;, &quot;BioGrid&quot;: &quot;physical&quot;, &quot;BioGrid_PubMed&quot;: &quot;27373154&quot;, &quot;BioGrid_Type&quot;: &quot;Affinity Capture-MS&quot;, &quot;String_Score_Combined&quot;: 579, &quot;String_Score_Physical&quot;: 208}"/>
  </edge>
  <edge label="850633 (pp) 852364" source="9" target="49">
    <att type="string" name="canonicalName" value="850633 (pp) 852364"/>
    <att type="string" name="interaction" value="pp"/>
    <att type="int" name="SCORE" value="288"/>
    <att type="string" name="support" value="{&quot;StringDB&quot;: &quot;physical&quot;, &quot;StringEvidence&quot;: &quot;textmining:0.959,coexpression:0.888,experiments:0.259,neighborhood:0.119&quot;, &quot;BioGrid&quot;: &quot;genetic,physical&quot;, &quot;BioGrid_PubMed&quot;: &quot;27373154,22723742&quot;, &quot;BioGrid_Type&quot;: &quot;Affinity Capture-MS,Phenotypic Enhancement&quot;, &quot;String_Score_Physical&quot;: 288, &quot;String_Score_Combined&quot;: 997}"/>
  </edge>
  <edge label="850633 (pp) 852423" source="9" target="51">
    <att type="string" name="canonicalName" value="850633 (pp) 852423"/>
    <att type="string" name="interaction" value="pp"/>
    <att type="int" name="SCORE" value="428"/>
    <att type="string" name="support" value="{&quot;StringDB&quot;: &quot;physical&quot;, &quot;StringEvidence&quot;: &quot;coexpression:0.984,experiments:0.404,textmining:0.400&quot;, &quot;BioGrid&quot;: &quot;genetic,physical&quot;, &quot;BioGrid_PubMed&quot;: &quot;8913738,27373154&quot;, &quot;BioGrid_Type&quot;: &quot;Synthetic Growth Defect,Affinity Capture-MS&quot;, &quot;String_Score_Physical&quot;: 428, &quot;String_Score_Combined&quot;: 994}"/>
  </edge>
  <edge label="850633 (pp) 852467" source="9" target="56">
    <att type="string" name="canonicalName" value="850633 (pp) 852467"/>
    <att type="string" name="interaction" value="pp"/>
    <att type="int" name="SCORE" value="204"/>
    <att type="string" name="support" value="{&quot;StringDB&quot;: &quot;physical&quot;, &quot;StringEvidence&quot;: &quot;coexpression:0.938,textmining:0.915,experiments:0.171,neighborhood:0.025&quot;, &quot;String_Score_Physical&quot;: 204, &quot;String_Score_Combined&quot;: 995}"/>
  </edge>
  <edge label="850633 (pp) 853830" source="9" target="86">
    <att type="string" name="canonicalName" value="850633 (pp) 853830"/>
    <att type="string" name="interaction" value="pp"/>
    <att type="int" name="SCORE" value="208"/>
    <att type="string" name="support" value="{&quot;StringDB&quot;: &quot;functional&quot;, &quot;StringEvidence&quot;: &quot;coexpression:0.422,textmining:0.117&quot;, &quot;BioGrid&quot;: &quot;physical&quot;, &quot;BioGrid_PubMed&quot;: &quot;27373154&quot;, &quot;BioGrid_Type&quot;: &quot;Affinity Capture-MS&quot;, &quot;String_Score_Combined&quot;: 510, &quot;String_Score_Physical&quot;: 208}"/>
  </edge>
  <edge label="850633 (pp) 854556" source="9" target="101">
    <att type="string" name="canonicalName" value="850633 (pp) 854556"/>
    <att type="string" name="interaction" value="pp"/>
    <att type="int" name="SCORE" value="315"/>
    <att type="string" name="support" value="{&quot;StringDB&quot;: &quot;physical&quot;, &quot;StringEvidence&quot;: &quot;coexpression:0.295,experiments:0.286,textmining:0.085&quot;, &quot;BioGrid&quot;: &quot;physical&quot;, &quot;BioGrid_PubMed&quot;: &quot;28484020,27373154&quot;, &quot;BioGrid_Type&quot;: &quot;Affinity Capture-MS&quot;, &quot;String_Score_Physical&quot;: 315, &quot;String_Score_Combined&quot;: 558}"/>
  </edge>
  <edge label="850633 (pp) 854872" source="9" target="109">
    <att type="string" name="canonicalName" value="850633 (pp) 854872"/>
    <att type="string" name="interaction" value="pp"/>
    <att type="int" name="SCORE" value="208"/>
    <att type="string" name="support" value="{&quot;StringDB&quot;: &quot;functional&quot;, &quot;StringEvidence&quot;: &quot;coexpression:0.933,textmining:0.001&quot;, &quot;BioGrid&quot;: &quot;physical&quot;, &quot;BioGrid_PubMed&quot;: &quot;27373154&quot;, &quot;BioGrid_Type&quot;: &quot;Affinity Capture-MS&quot;, &quot;String_Score_Combined&quot;: 936, &quot;String_Score_Physical&quot;: 208}"/>
  </edge>
  <edge label="850633 (pp) 854911" source="9" target="110">
    <att type="string" name="canonicalName" value="850633 (pp) 854911"/>
    <att type="string" name="interaction" value="pp"/>
    <att type="int" name="SCORE" value="315"/>
    <att type="string" name="support" value="{&quot;StringDB&quot;: &quot;physical&quot;, &quot;StringEvidence&quot;: &quot;coexpression:0.913,experiments:0.286,textmining:0.038&quot;, &quot;BioGrid&quot;: &quot;physical&quot;, &quot;BioGrid_PubMed&quot;: &quot;28484020&quot;, &quot;BioGrid_Type&quot;: &quot;Affinity Capture-MS&quot;, &quot;String_Score_Physical&quot;: 315, &quot;String_Score_Combined&quot;: 942}"/>
  </edge>
  <edge label="850633 (pp) 855836" source="9" target="134">
    <att type="string" name="canonicalName" value="850633 (pp) 855836"/>
    <att type="string" name="interaction" value="pp"/>
    <att type="int" name="SCORE" value="416"/>
    <att type="string" name="support" value="{&quot;StringDB&quot;: &quot;physical&quot;, &quot;StringEvidence&quot;: &quot;textmining:0.979,coexpression:0.937,experiments:0.391,neighborhood:0.118&quot;, &quot;BioGrid&quot;: &quot;genetic,physical&quot;, &quot;BioGrid_PubMed&quot;: &quot;31399574,28484020,20479121&quot;, &quot;BioGrid_Type&quot;: &quot;Affinity Capture-MS,Phenotypic Suppression,Phenotypic Enhancement&quot;, &quot;String_Score_Physical&quot;: 416, &quot;String_Score_Combined&quot;: 999}"/>
  </edge>
  <edge label="850633 (pp) 856103" source="9" target="140">
    <att type="string" name="canonicalName" value="850633 (pp) 856103"/>
    <att type="string" name="interaction" value="pp"/>
    <att type="int" name="SCORE" value="208"/>
    <att type="string" name="support" value="{&quot;StringDB&quot;: &quot;functional&quot;, &quot;StringEvidence&quot;: &quot;coexpression:0.460,textmining:0.079&quot;, &quot;BioGrid&quot;: &quot;physical&quot;, &quot;BioGrid_PubMed&quot;: &quot;27373154&quot;, &quot;BioGrid_Type&quot;: &quot;Affinity Capture-MS&quot;, &quot;String_Score_Combined&quot;: 522, &quot;String_Score_Physical&quot;: 208}"/>
  </edge>
  <edge label="850633 (pp) 856289" source="9" target="141">
    <att type="string" name="canonicalName" value="850633 (pp) 856289"/>
    <att type="string" name="interaction" value="pp"/>
    <att type="int" name="SCORE" value="315"/>
    <att type="string" name="support" value="{&quot;StringDB&quot;: &quot;physical&quot;, &quot;StringEvidence&quot;: &quot;textmining:0.351,experiments:0.286,coexpression:0.213&quot;, &quot;BioGrid&quot;: &quot;physical&quot;, &quot;BioGrid_PubMed&quot;: &quot;28484020,27373154&quot;, &quot;BioGrid_Type&quot;: &quot;Affinity Capture-MS&quot;, &quot;String_Score_Physical&quot;: 315, &quot;String_Score_Combined&quot;: 650}"/>
  </edge>
  <edge label="850671 (pp) 851480" source="10" target="26">
    <att type="string" name="canonicalName" value="850671 (pp) 851480"/>
    <att type="string" name="interaction" value="pp"/>
    <att type="int" name="SCORE" value="320"/>
    <att type="string" name="support" value="{&quot;StringDB&quot;: &quot;physical&quot;, &quot;StringEvidence&quot;: &quot;database:0.191,experiments:0.124,textmining:0.016,coexpression:0.002&quot;, &quot;String_Score_Physical&quot;: 320, &quot;String_Score_Combined&quot;: 332}"/>
  </edge>
  <edge label="850841 (pp) 852624" source="11" target="59">
    <att type="string" name="canonicalName" value="850841 (pp) 852624"/>
    <att type="string" name="interaction" value="pp"/>
    <att type="int" name="SCORE" value="208"/>
    <att type="string" name="support" value="{&quot;StringDB&quot;: &quot;functional&quot;, &quot;StringEvidence&quot;: &quot;coexpression:0.221&quot;, &quot;BioGrid&quot;: &quot;physical&quot;, &quot;BioGrid_PubMed&quot;: &quot;33974913&quot;, &quot;BioGrid_Type&quot;: &quot;Affinity Capture-Western&quot;, &quot;String_Score_Combined&quot;: 253, &quot;String_Score_Physical&quot;: 208}"/>
  </edge>
  <edge label="850875 (pp) 851426" source="12" target="22">
    <att type="string" name="canonicalName" value="850875 (pp) 851426"/>
    <att type="string" name="interaction" value="pp"/>
    <att type="int" name="SCORE" value="262"/>
    <att type="string" name="support" value="{&quot;StringDB&quot;: &quot;physical&quot;, &quot;StringEvidence&quot;: &quot;coexpression:0.867,experiments:0.230,textmining:0.063&quot;, &quot;String_Score_Physical&quot;: 262, &quot;String_Score_Combined&quot;: 907}"/>
  </edge>
  <edge label="850875 (pp) 851480" source="12" target="26">
    <att type="string" name="canonicalName" value="850875 (pp) 851480"/>
    <att type="string" name="interaction" value="pp"/>
    <att type="int" name="SCORE" value="334"/>
    <att type="string" name="support" value="{&quot;StringDB&quot;: &quot;physical&quot;, &quot;StringEvidence&quot;: &quot;database:0.229,experiments:0.100,textmining:0.016&quot;, &quot;String_Score_Physical&quot;: 334, &quot;String_Score_Combined&quot;: 345}"/>
  </edge>
  <edge label="850875 (pp) 853758" source="12" target="85">
    <att type="string" name="canonicalName" value="850875 (pp) 853758"/>
    <att type="string" name="interaction" value="pp"/>
    <att type="int" name="SCORE" value="315"/>
    <att type="string" name="support" value="{&quot;StringDB&quot;: &quot;physical&quot;, &quot;StringEvidence&quot;: &quot;coexpression:0.918,experiments:0.286&quot;, &quot;BioGrid&quot;: &quot;physical&quot;, &quot;BioGrid_PubMed&quot;: &quot;22515269&quot;, &quot;BioGrid_Type&quot;: &quot;Affinity Capture-MS&quot;, &quot;String_Score_Physical&quot;: 315, &quot;String_Score_Combined&quot;: 943}"/>
  </edge>
  <edge label="850875 (pp) 855732" source="12" target="129">
    <att type="string" name="canonicalName" value="850875 (pp) 855732"/>
    <att type="string" name="interaction" value="pp"/>
    <att type="int" name="SCORE" value="315"/>
    <att type="string" name="support" value="{&quot;StringDB&quot;: &quot;physical&quot;, &quot;StringEvidence&quot;: &quot;experiments:0.286,coexpression:0.248,textmining:0.218&quot;, &quot;BioGrid&quot;: &quot;physical&quot;, &quot;BioGrid_PubMed&quot;: &quot;22515269&quot;, &quot;BioGrid_Type&quot;: &quot;Affinity Capture-MS&quot;, &quot;String_Score_Physical&quot;: 315, &quot;String_Score_Combined&quot;: 596}"/>
  </edge>
  <edge label="850875 (pp) 855980" source="12" target="138">
    <att type="string" name="canonicalName" value="850875 (pp) 855980"/>
    <att type="string" name="interaction" value="pp"/>
    <att type="int" name="SCORE" value="191"/>
    <att type="string" name="support" value="{&quot;StringDB&quot;: &quot;physical&quot;, &quot;StringEvidence&quot;: &quot;coexpression:0.789,experiments:0.156,textmining:0.033&quot;, &quot;String_Score_Physical&quot;: 191, &quot;String_Score_Combined&quot;: 835}"/>
  </edge>
  <edge label="850953 (pp) 855732" source="13" target="129">
    <att type="string" name="canonicalName" value="850953 (pp) 855732"/>
    <att type="string" name="interaction" value="pp"/>
    <att type="int" name="SCORE" value="288"/>
    <att type="string" name="support" value="{&quot;StringDB&quot;: &quot;physical&quot;, &quot;StringEvidence&quot;: &quot;experiments:0.259,coexpression:0.085,textmining:0.039&quot;, &quot;BioGrid&quot;: &quot;genetic&quot;, &quot;BioGrid_PubMed&quot;: &quot;20042463&quot;, &quot;BioGrid_Type&quot;: &quot;Synthetic Growth Defect&quot;, &quot;String_Score_Physical&quot;: 288, &quot;String_Score_Combined&quot;: 374}"/>
  </edge>
  <edge label="850962 (pp) 851480" source="14" target="26">
    <att type="string" name="canonicalName" value="850962 (pp) 851480"/>
    <att type="string" name="interaction" value="pp"/>
    <att type="int" name="SCORE" value="527"/>
    <att type="string" name="support" value="{&quot;StringDB&quot;: &quot;physical&quot;, &quot;StringEvidence&quot;: &quot;database:0.398,experiments:0.181,coexpression:0.110,textmining:0.100,neighborhood:0.014&quot;, &quot;String_Score_Physical&quot;: 527, &quot;String_Score_Combined&quot;: 626}"/>
  </edge>
  <edge label="850962 (pp) 851646" source="14" target="32">
    <att type="string" name="canonicalName" value="850962 (pp) 851646"/>
    <att type="string" name="interaction" value="pp"/>
    <att type="int" name="SCORE" value="655"/>
    <att type="string" name="support" value="{&quot;StringDB&quot;: &quot;physical&quot;, &quot;StringEvidence&quot;: &quot;coexpression:0.931,textmining:0.708,database:0.635,experiments:0.015,neighborhood:0.009&quot;, &quot;BioGrid&quot;: &quot;genetic&quot;, &quot;BioGrid_PubMed&quot;: &quot;21623372&quot;, &quot;BioGrid_Type&quot;: &quot;Positive Genetic&quot;, &quot;BioGrid_Score&quot;: &quot;0.1022&quot;, &quot;String_Score_Physical&quot;: 655, &quot;String_Score_Combined&quot;: 993}"/>
  </edge>
  <edge label="850962 (pp) 852423" source="14" target="51">
    <att type="string" name="canonicalName" value="850962 (pp) 852423"/>
    <att type="string" name="interaction" value="pp"/>
    <att type="int" name="SCORE" value="791"/>
    <att type="string" name="support" value="{&quot;StringDB&quot;: &quot;physical&quot;, &quot;StringEvidence&quot;: &quot;coexpression:0.901,database:0.635,textmining:0.542,experiments:0.404,neighborhood:0.009&quot;, &quot;BioGrid&quot;: &quot;genetic&quot;, &quot;BioGrid_PubMed&quot;: &quot;31960994,27923067&quot;, &quot;BioGrid_Type&quot;: &quot;Phenotypic Enhancement&quot;, &quot;String_Score_Physical&quot;: 791, &quot;String_Score_Combined&quot;: 990}"/>
  </edge>
  <edge label="850962 (pp) 853522" source="14" target="80">
    <att type="string" name="canonicalName" value="850962 (pp) 853522"/>
    <att type="string" name="interaction" value="pp"/>
    <att type="int" name="SCORE" value="232"/>
    <att type="string" name="support" value="{&quot;StringDB&quot;: &quot;physical&quot;, &quot;StringEvidence&quot;: &quot;coexpression:0.224,experiments:0.199&quot;, &quot;BioGrid&quot;: &quot;physical&quot;, &quot;BioGrid_PubMed&quot;: &quot;16319894&quot;, &quot;BioGrid_Type&quot;: &quot;Biochemical Activity&quot;, &quot;String_Score_Physical&quot;: 232, &quot;String_Score_Combined&quot;: 404}"/>
  </edge>
  <edge label="850962 (pp) 853830" source="14" target="86">
    <att type="string" name="canonicalName" value="850962 (pp) 853830"/>
    <att type="string" name="interaction" value="pp"/>
    <att type="int" name="SCORE" value="900"/>
    <att type="string" name="support" value="{&quot;StringDB&quot;: &quot;physical&quot;, &quot;StringEvidence&quot;: &quot;database:0.896,textmining:0.873,coexpression:0.819&quot;, &quot;String_Score_Physical&quot;: 900, &quot;String_Score_Combined&quot;: 997}"/>
  </edge>
  <edge label="850962 (pp) 853932" source="14" target="89">
    <att type="string" name="canonicalName" value="850962 (pp) 853932"/>
    <att type="string" name="interaction" value="pp"/>
    <att type="int" name="SCORE" value="986"/>
    <att type="string" name="support" value="{&quot;StringDB&quot;: &quot;physical&quot;, &quot;StringEvidence&quot;: &quot;experiments:0.935,textmining:0.933,database:0.791,coexpression:0.380&quot;, &quot;BioGrid&quot;: &quot;physical&quot;, &quot;BioGrid_PubMed&quot;: &quot;18467557,16554755&quot;, &quot;BioGrid_Type&quot;: &quot;PCA,Affinity Capture-MS&quot;, &quot;String_Score_Physical&quot;: 986, &quot;String_Score_Combined&quot;: 999}"/>
  </edge>
  <edge label="850962 (pp) 854350" source="14" target="96">
    <att type="string" name="canonicalName" value="850962 (pp) 854350"/>
    <att type="string" name="interaction" value="pp"/>
    <att type="int" name="SCORE" value="734"/>
    <att type="string" name="support" value="{&quot;StringDB&quot;: &quot;physical&quot;, &quot;StringEvidence&quot;: &quot;textmining:0.930,database:0.583,experiments:0.336,coexpression:0.235&quot;, &quot;BioGrid&quot;: &quot;physical&quot;, &quot;BioGrid_PubMed&quot;: &quot;11459182&quot;, &quot;BioGrid_Type&quot;: &quot;Affinity Capture-Western&quot;, &quot;String_Score_Physical&quot;: 734, &quot;String_Score_Combined&quot;: 985}"/>
  </edge>
  <edge label="850962 (pp) 854766" source="14" target="108">
    <att type="string" name="canonicalName" value="850962 (pp) 854766"/>
    <att type="string" name="interaction" value="pp"/>
    <att type="int" name="SCORE" value="865"/>
    <att type="string" name="support" value="{&quot;StringDB&quot;: &quot;physical&quot;, &quot;StringEvidence&quot;: &quot;textmining:0.798,experiments:0.664,database:0.583,coexpression:0.088&quot;, &quot;BioGrid&quot;: &quot;physical&quot;, &quot;BioGrid_PubMed&quot;: &quot;9046081,20489023&quot;, &quot;BioGrid_Type&quot;: &quot;Two-hybrid,Affinity Capture-MS&quot;, &quot;BioGrid_Score&quot;: &quot;1.0&quot;, &quot;String_Score_Physical&quot;: 865, &quot;String_Score_Combined&quot;: 975}"/>
  </edge>
  <edge label="850962 (pp) 854872" source="14" target="109">
    <att type="string" name="canonicalName" value="850962 (pp) 854872"/>
    <att type="string" name="interaction" value="pp"/>
    <att type="int" name="SCORE" value="650"/>
    <att type="string" name="support" value="{&quot;StringDB&quot;: &quot;physical&quot;, &quot;StringEvidence&quot;: &quot;coexpression:0.969,database:0.635,textmining:0.270,neighborhood:0.009&quot;, &quot;String_Score_Physical&quot;: 650, &quot;String_Score_Combined&quot;: 992}"/>
  </edge>
  <edge label="850962 (pp) 855303" source="14" target="122">
    <att type="string" name="canonicalName" value="850962 (pp) 855303"/>
    <att type="string" name="interaction" value="pp"/>
    <att type="int" name="SCORE" value="650"/>
    <att type="string" name="support" value="{&quot;StringDB&quot;: &quot;physical&quot;, &quot;StringEvidence&quot;: &quot;textmining:0.673,database:0.635,coexpression:0.245,neighborhood:0.009&quot;, &quot;String_Score_Physical&quot;: 650, &quot;String_Score_Combined&quot;: 914}"/>
  </edge>
  <edge label="850962 (pp) 856705" source="14" target="149">
    <att type="string" name="canonicalName" value="850962 (pp) 856705"/>
    <att type="string" name="interaction" value="pp"/>
    <att type="int" name="SCORE" value="917"/>
    <att type="string" name="support" value="{&quot;StringDB&quot;: &quot;physical&quot;, &quot;StringEvidence&quot;: &quot;coexpression:0.997,textmining:0.966,database:0.896,cooccurrence:0.307,experiments:0.173&quot;, &quot;String_Score_Physical&quot;: 917, &quot;String_Score_Combined&quot;: 999}"/>
  </edge>
  <edge label="850974 (pp) 851564" source="15" target="29">
    <att type="string" name="canonicalName" value="850974 (pp) 851564"/>
    <att type="string" name="interaction" value="pp"/>
    <att type="int" name="SCORE" value="686"/>
    <att type="string" name="support" value="{&quot;StringDB&quot;: &quot;physical&quot;, &quot;StringEvidence&quot;: &quot;textmining:0.700,experiments:0.673,coexpression:0.591&quot;, &quot;BioGrid&quot;: &quot;physical&quot;, &quot;BioGrid_PubMed&quot;: &quot;18719252,10688190&quot;, &quot;BioGrid_Type&quot;: &quot;Two-hybrid&quot;, &quot;String_Score_Physical&quot;: 686, &quot;String_Score_Combined&quot;: 961}"/>
  </edge>
  <edge label="850974 (pp) 854344" source="15" target="95">
    <att type="string" name="canonicalName" value="850974 (pp) 854344"/>
    <att type="string" name="interaction" value="pp"/>
    <att type="int" name="SCORE" value="999"/>
    <att type="string" name="support" value="{&quot;StringDB&quot;: &quot;physical&quot;, &quot;StringEvidence&quot;: &quot;experiments:0.999,coexpression:0.894,textmining:0.893&quot;, &quot;BioGrid&quot;: &quot;physical&quot;, &quot;BioGrid_PubMed&quot;: &quot;20826334,16963086,16554755&quot;, &quot;BioGrid_Type&quot;: &quot;Affinity Capture-MS,Affinity Capture-Western&quot;, &quot;String_Score_Physical&quot;: 999, &quot;String_Score_Combined&quot;: 999}"/>
  </edge>
  <edge label="850974 (pp) 855836" source="15" target="134">
    <att type="string" name="canonicalName" value="850974 (pp) 855836"/>
    <att type="string" name="interaction" value="pp"/>
    <att type="int" name="SCORE" value="208"/>
    <att type="string" name="support" value="{&quot;BioGrid&quot;: &quot;physical&quot;, &quot;BioGrid_PubMed&quot;: &quot;31399574&quot;, &quot;BioGrid_Type&quot;: &quot;Affinity Capture-MS&quot;}"/>
  </edge>
  <edge label="851059 (pp) 852128" source="16" target="42">
    <att type="string" name="canonicalName" value="851059 (pp) 852128"/>
    <att type="string" name="interaction" value="pp"/>
    <att type="int" name="SCORE" value="662"/>
    <att type="string" name="support" value="{&quot;StringDB&quot;: &quot;physical&quot;, &quot;StringEvidence&quot;: &quot;database:0.635,coexpression:0.509,textmining:0.044,experiments:0.034&quot;, &quot;String_Score_Physical&quot;: 662, &quot;String_Score_Combined&quot;: 841}"/>
  </edge>
  <edge label="851059 (pp) 853275" source="16" target="78">
    <att type="string" name="canonicalName" value="851059 (pp) 853275"/>
    <att type="string" name="interaction" value="pp"/>
    <att type="int" name="SCORE" value="539"/>
    <att type="string" name="support" value="{&quot;StringDB&quot;: &quot;physical&quot;, &quot;StringEvidence&quot;: &quot;coexpression:0.845,experiments:0.520&quot;, &quot;BioGrid&quot;: &quot;physical&quot;, &quot;BioGrid_PubMed&quot;: &quot;16319894&quot;, &quot;BioGrid_Type&quot;: &quot;Biochemical Activity&quot;, &quot;String_Score_Physical&quot;: 539, &quot;String_Score_Combined&quot;: 928}"/>
  </edge>
  <edge label="851059 (pp) 855303" source="16" target="122">
    <att type="string" name="canonicalName" value="851059 (pp) 855303"/>
    <att type="string" name="interaction" value="pp"/>
    <att type="int" name="SCORE" value="305"/>
    <att type="string" name="support" value="{&quot;StringDB&quot;: &quot;physical&quot;, &quot;StringEvidence&quot;: &quot;experiments:0.275,coexpression:0.086&quot;, &quot;BioGrid&quot;: &quot;physical&quot;, &quot;BioGrid_PubMed&quot;: &quot;18467557&quot;, &quot;BioGrid_Type&quot;: &quot;PCA&quot;, &quot;String_Score_Physical&quot;: 305, &quot;String_Score_Combined&quot;: 364}"/>
  </edge>
  <edge label="851059 (pp) 855898" source="16" target="136">
    <att type="string" name="canonicalName" value="851059 (pp) 855898"/>
    <att type="string" name="interaction" value="pp"/>
    <att type="int" name="SCORE" value="532"/>
    <att type="string" name="support" value="{&quot;StringDB&quot;: &quot;physical&quot;, &quot;StringEvidence&quot;: &quot;coexpression:0.780,experiments:0.512&quot;, &quot;String_Score_Physical&quot;: 532, &quot;String_Score_Combined&quot;: 897}"/>
  </edge>
  <edge label="851158 (pp) 854530" source="17" target="100">
    <att type="string" name="canonicalName" value="851158 (pp) 854530"/>
    <att type="string" name="interaction" value="pp"/>
    <att type="int" name="SCORE" value="415"/>
    <att type="string" name="support" value="{&quot;StringDB&quot;: &quot;physical&quot;, &quot;StringEvidence&quot;: &quot;experiments:0.390,textmining:0.168,coexpression:0.001&quot;, &quot;BioGrid&quot;: &quot;genetic&quot;, &quot;BioGrid_PubMed&quot;: &quot;16941010&quot;, &quot;BioGrid_Type&quot;: &quot;Synthetic Lethality&quot;, &quot;String_Score_Physical&quot;: 415, &quot;String_Score_Combined&quot;: 513}"/>
  </edge>
  <edge label="851158 (pp) 855836" source="17" target="134">
    <att type="string" name="canonicalName" value="851158 (pp) 855836"/>
    <att type="string" name="interaction" value="pp"/>
    <att type="int" name="SCORE" value="208"/>
    <att type="string" name="support" value="{&quot;BioGrid&quot;: &quot;genetic,physical&quot;, &quot;BioGrid_PubMed&quot;: &quot;31399574,17923092,15879519&quot;, &quot;BioGrid_Type&quot;: &quot;Synthetic Growth Defect,Two-hybrid,Affinity Capture-MS&quot;}"/>
  </edge>
  <edge label="851205 (pp) 851259" source="18" target="20">
    <att type="string" name="canonicalName" value="851205 (pp) 851259"/>
    <att type="string" name="interaction" value="pp"/>
    <att type="int" name="SCORE" value="208"/>
    <att type="string" name="support" value="{&quot;BioGrid&quot;: &quot;physical&quot;, &quot;BioGrid_PubMed&quot;: &quot;22940862&quot;, &quot;BioGrid_Type&quot;: &quot;Affinity Capture-MS&quot;}"/>
  </edge>
  <edge label="851205 (pp) 852695" source="18" target="61">
    <att type="string" name="canonicalName" value="851205 (pp) 852695"/>
    <att type="string" name="interaction" value="pp"/>
    <att type="int" name="SCORE" value="208"/>
    <att type="string" name="support" value="{&quot;BioGrid&quot;: &quot;physical&quot;, &quot;BioGrid_PubMed&quot;: &quot;16319894&quot;, &quot;BioGrid_Type&quot;: &quot;Biochemical Activity&quot;}"/>
  </edge>
  <edge label="851205 (pp) 855075" source="18" target="114">
    <att type="string" name="canonicalName" value="851205 (pp) 855075"/>
    <att type="string" name="interaction" value="pp"/>
    <att type="int" name="SCORE" value="208"/>
    <att type="string" name="support" value="{&quot;BioGrid&quot;: &quot;physical&quot;, &quot;BioGrid_PubMed&quot;: &quot;22875988&quot;, &quot;BioGrid_Type&quot;: &quot;Two-hybrid&quot;}"/>
  </edge>
  <edge label="851238 (pp) 852442" source="19" target="54">
    <att type="string" name="canonicalName" value="851238 (pp) 852442"/>
    <att type="string" name="interaction" value="pp"/>
    <att type="int" name="SCORE" value="192"/>
    <att type="string" name="support" value="{&quot;StringDB&quot;: &quot;physical&quot;, &quot;StringEvidence&quot;: &quot;experiments:0.157,textmining:0.072,neighborhood:0.013,coexpression:0.007&quot;, &quot;String_Score_Physical&quot;: 192, &quot;String_Score_Combined&quot;: 232}"/>
  </edge>
  <edge label="851259 (pp) 851480" source="20" target="26">
    <att type="string" name="canonicalName" value="851259 (pp) 851480"/>
    <att type="string" name="interaction" value="pp"/>
    <att type="int" name="SCORE" value="342"/>
    <att type="string" name="support" value="{&quot;StringDB&quot;: &quot;physical&quot;, &quot;StringEvidence&quot;: &quot;database:0.229,experiments:0.110,textmining:0.089&quot;, &quot;String_Score_Physical&quot;: 342, &quot;String_Score_Combined&quot;: 400}"/>
  </edge>
  <edge label="851259 (pp) 851845" source="20" target="36">
    <att type="string" name="canonicalName" value="851259 (pp) 851845"/>
    <att type="string" name="interaction" value="pp"/>
    <att type="int" name="SCORE" value="284"/>
    <att type="string" name="support" value="{&quot;StringDB&quot;: &quot;physical&quot;, &quot;StringEvidence&quot;: &quot;textmining:0.773,coexpression:0.530,experiments:0.253,neighborhood:0.025&quot;, &quot;String_Score_Physical&quot;: 284, &quot;String_Score_Combined&quot;: 925}"/>
  </edge>
  <edge label="851259 (pp) 851943" source="20" target="38">
    <att type="string" name="canonicalName" value="851259 (pp) 851943"/>
    <att type="string" name="interaction" value="pp"/>
    <att type="int" name="SCORE" value="370"/>
    <att type="string" name="support" value="{&quot;StringDB&quot;: &quot;physical&quot;, &quot;StringEvidence&quot;: &quot;experiments:0.343,textmining:0.128&quot;, &quot;BioGrid&quot;: &quot;physical&quot;, &quot;BioGrid_PubMed&quot;: &quot;22940862&quot;, &quot;BioGrid_Type&quot;: &quot;Affinity Capture-MS&quot;, &quot;String_Score_Physical&quot;: 370, &quot;String_Score_Combined&quot;: 450}"/>
  </edge>
  <edge label="851259 (pp) 852128" source="20" target="42">
    <att type="string" name="canonicalName" value="851259 (pp) 852128"/>
    <att type="string" name="interaction" value="pp"/>
    <att type="int" name="SCORE" value="215"/>
    <att type="string" name="support" value="{&quot;StringDB&quot;: &quot;physical&quot;, &quot;StringEvidence&quot;: &quot;experiments:0.182,textmining:0.076&quot;, &quot;BioGrid&quot;: &quot;physical&quot;, &quot;BioGrid_PubMed&quot;: &quot;26217697,25452130&quot;, &quot;BioGrid_Type&quot;: &quot;Affinity Capture-MS&quot;, &quot;String_Score_Physical&quot;: 215, &quot;String_Score_Combined&quot;: 274}"/>
  </edge>
  <edge label="851259 (pp) 852381" source="20" target="50">
    <att type="string" name="canonicalName" value="851259 (pp) 852381"/>
    <att type="string" name="interaction" value="pp"/>
    <att type="int" name="SCORE" value="208"/>
    <att type="string" name="support" value="{&quot;BioGrid&quot;: &quot;physical&quot;, &quot;BioGrid_PubMed&quot;: &quot;32205407&quot;, &quot;BioGrid_Type&quot;: &quot;Affinity Capture-MS&quot;}"/>
  </edge>
  <edge label="851259 (pp) 852467" source="20" target="56">
    <att type="string" name="canonicalName" value="851259 (pp) 852467"/>
    <att type="string" name="interaction" value="pp"/>
    <att type="int" name="SCORE" value="820"/>
    <att type="string" name="support" value="{&quot;StringDB&quot;: &quot;physical&quot;, &quot;StringEvidence&quot;: &quot;textmining:0.915,database:0.583,experiments:0.550,cooccurrence:0.362,coexpression:0.189&quot;, &quot;BioGrid&quot;: &quot;physical&quot;, &quot;BioGrid_PubMed&quot;: &quot;36269765,22635919,20237159,19536198&quot;, &quot;BioGrid_Type&quot;: &quot;Affinity Capture-MS,Affinity Capture-Western&quot;, &quot;String_Score_Physical&quot;: 820, &quot;String_Score_Combined&quot;: 896}"/>
  </edge>
  <edge label="851259 (pp) 852624" source="20" target="59">
    <att type="string" name="canonicalName" value="851259 (pp) 852624"/>
    <att type="string" name="interaction" value="pp"/>
    <att type="int" name="SCORE" value="444"/>
    <att type="string" name="support" value="{&quot;StringDB&quot;: &quot;physical&quot;, &quot;StringEvidence&quot;: &quot;experiments:0.420,textmining:0.055&quot;, &quot;BioGrid&quot;: &quot;physical&quot;, &quot;BioGrid_PubMed&quot;: &quot;25172955,22940862&quot;, &quot;BioGrid_Type&quot;: &quot;Affinity Capture-MS&quot;, &quot;String_Score_Physical&quot;: 444, &quot;String_Score_Combined&quot;: 474}"/>
  </edge>
  <edge label="851259 (pp) 852721" source="20" target="62">
    <att type="string" name="canonicalName" value="851259 (pp) 852721"/>
    <att type="string" name="interaction" value="pp"/>
    <att type="int" name="SCORE" value="208"/>
    <att type="string" name="support" value="{&quot;BioGrid&quot;: &quot;physical&quot;, &quot;BioGrid_PubMed&quot;: &quot;36269765&quot;, &quot;BioGrid_Type&quot;: &quot;Affinity Capture-MS&quot;}"/>
  </edge>
  <edge label="851259 (pp) 853164" source="20" target="73">
    <att type="string" name="canonicalName" value="851259 (pp) 853164"/>
    <att type="string" name="interaction" value="pp"/>
    <att type="int" name="SCORE" value="915"/>
    <att type="string" name="support" value="{&quot;StringDB&quot;: &quot;physical&quot;, &quot;StringEvidence&quot;: &quot;database:0.896,experiments:0.160,textmining:0.123&quot;, &quot;String_Score_Physical&quot;: 915, &quot;String_Score_Combined&quot;: 926}"/>
  </edge>
  <edge label="851259 (pp) 853395" source="20" target="79">
    <att type="string" name="canonicalName" value="851259 (pp) 853395"/>
    <att type="string" name="interaction" value="pp"/>
    <att type="int" name="SCORE" value="222"/>
    <att type="string" name="support" value="{&quot;StringDB&quot;: &quot;physical&quot;, &quot;StringEvidence&quot;: &quot;textmining:0.578,coexpression:0.299,experiments:0.189&quot;, &quot;String_Score_Physical&quot;: 222, &quot;String_Score_Combined&quot;: 770}"/>
  </edge>
  <edge label="851259 (pp) 853522" source="20" target="80">
    <att type="string" name="canonicalName" value="851259 (pp) 853522"/>
    <att type="string" name="interaction" value="pp"/>
    <att type="int" name="SCORE" value="208"/>
    <att type="string" name="support" value="{&quot;BioGrid&quot;: &quot;physical&quot;, &quot;BioGrid_PubMed&quot;: &quot;26217697,25452130&quot;, &quot;BioGrid_Type&quot;: &quot;Affinity Capture-MS&quot;}"/>
  </edge>
  <edge label="851259 (pp) 853559" source="20" target="81">
    <att type="string" name="canonicalName" value="851259 (pp) 853559"/>
    <att type="string" name="interaction" value="pp"/>
    <att type="int" name="SCORE" value="208"/>
    <att type="string" name="support" value="{&quot;BioGrid&quot;: &quot;physical&quot;, &quot;BioGrid_PubMed&quot;: &quot;19536198&quot;, &quot;BioGrid_Type&quot;: &quot;Affinity Capture-MS&quot;}"/>
  </edge>
  <edge label="851259 (pp) 853706" source="20" target="84">
    <att type="string" name="canonicalName" value="851259 (pp) 853706"/>
    <att type="string" name="interaction" value="pp"/>
    <att type="int" name="SCORE" value="208"/>
    <att type="string" name="support" value="{&quot;BioGrid&quot;: &quot;physical&quot;, &quot;BioGrid_PubMed&quot;: &quot;32205407&quot;, &quot;BioGrid_Type&quot;: &quot;Affinity Capture-MS&quot;}"/>
  </edge>
  <edge label="851259 (pp) 853830" source="20" target="86">
    <att type="string" name="canonicalName" value="851259 (pp) 853830"/>
    <att type="string" name="interaction" value="pp"/>
    <att type="int" name="SCORE" value="242"/>
    <att type="string" name="support" value="{&quot;StringDB&quot;: &quot;physical&quot;, &quot;StringEvidence&quot;: &quot;experiments:0.211,textmining:0.106,coexpression:0.061&quot;, &quot;BioGrid&quot;: &quot;physical&quot;, &quot;BioGrid_PubMed&quot;: &quot;26217697,25452130&quot;, &quot;BioGrid_Type&quot;: &quot;Affinity Capture-MS&quot;, &quot;String_Score_Physical&quot;: 242, &quot;String_Score_Combined&quot;: 364}"/>
  </edge>
  <edge label="851259 (pp) 853950" source="20" target="90">
    <att type="string" name="canonicalName" value="851259 (pp) 853950"/>
    <att type="string" name="interaction" value="pp"/>
    <att type="int" name="SCORE" value="208"/>
    <att type="string" name="support" value="{&quot;BioGrid&quot;: &quot;physical&quot;, &quot;BioGrid_PubMed&quot;: &quot;36269765&quot;, &quot;BioGrid_Type&quot;: &quot;Affinity Capture-MS&quot;}"/>
  </edge>
  <edge label="851259 (pp) 853968" source="20" target="91">
    <att type="string" name="canonicalName" value="851259 (pp) 853968"/>
    <att type="string" name="interaction" value="pp"/>
    <att type="int" name="SCORE" value="208"/>
    <att type="string" name="support" value="{&quot;BioGrid&quot;: &quot;physical&quot;, &quot;BioGrid_PubMed&quot;: &quot;32205407&quot;, &quot;BioGrid_Type&quot;: &quot;Affinity Capture-MS&quot;}"/>
  </edge>
  <edge label="851259 (pp) 854344" source="20" target="95">
    <att type="string" name="canonicalName" value="851259 (pp) 854344"/>
    <att type="string" name="interaction" value="pp"/>
    <att type="int" name="SCORE" value="208"/>
    <att type="string" name="support" value="{&quot;BioGrid&quot;: &quot;physical&quot;, &quot;BioGrid_PubMed&quot;: &quot;32205407&quot;, &quot;BioGrid_Type&quot;: &quot;Affinity Capture-MS&quot;}"/>
  </edge>
  <edge label="851259 (pp) 854357" source="20" target="97">
    <att type="string" name="canonicalName" value="851259 (pp) 854357"/>
    <att type="string" name="interaction" value="pp"/>
    <att type="int" name="SCORE" value="317"/>
    <att type="string" name="support" value="{&quot;StringDB&quot;: &quot;physical&quot;, &quot;StringEvidence&quot;: &quot;experiments:0.288,coexpression:0.038,textmining:0.005&quot;, &quot;BioGrid&quot;: &quot;physical&quot;, &quot;BioGrid_PubMed&quot;: &quot;10617640&quot;, &quot;BioGrid_Type&quot;: &quot;Affinity Capture-MS&quot;, &quot;String_Score_Physical&quot;: 317, &quot;String_Score_Combined&quot;: 346}"/>
  </edge>
  <edge label="851259 (pp) 854463" source="20" target="98">
    <att type="string" name="canonicalName" value="851259 (pp) 854463"/>
    <att type="string" name="interaction" value="pp"/>
    <att type="int" name="SCORE" value="208"/>
    <att type="string" name="support" value="{&quot;BioGrid&quot;: &quot;physical&quot;, &quot;BioGrid_PubMed&quot;: &quot;32205407&quot;, &quot;BioGrid_Type&quot;: &quot;Affinity Capture-MS&quot;}"/>
  </edge>
  <edge label="851259 (pp) 854670" source="20" target="104">
    <att type="string" name="canonicalName" value="851259 (pp) 854670"/>
    <att type="string" name="interaction" value="pp"/>
    <att type="int" name="SCORE" value="208"/>
    <att type="string" name="support" value="{&quot;BioGrid&quot;: &quot;physical&quot;, &quot;BioGrid_PubMed&quot;: &quot;22940862&quot;, &quot;BioGrid_Type&quot;: &quot;Affinity Capture-MS&quot;}"/>
  </edge>
  <edge label="851259 (pp) 854693" source="20" target="105">
    <att type="string" name="canonicalName" value="851259 (pp) 854693"/>
    <att type="string" name="interaction" value="pp"/>
    <att type="int" name="SCORE" value="435"/>
    <att type="string" name="support" value="{&quot;StringDB&quot;: &quot;physical&quot;, &quot;StringEvidence&quot;: &quot;database:0.357,experiments:0.086&quot;, &quot;String_Score_Physical&quot;: 435, &quot;String_Score_Combined&quot;: 435}"/>
  </edge>
  <edge label="851259 (pp) 854706" source="20" target="107">
    <att type="string" name="canonicalName" value="851259 (pp) 854706"/>
    <att type="string" name="interaction" value="pp"/>
    <att type="int" name="SCORE" value="208"/>
    <att type="string" name="support" value="{&quot;BioGrid&quot;: &quot;physical&quot;, &quot;BioGrid_PubMed&quot;: &quot;36269765&quot;, &quot;BioGrid_Type&quot;: &quot;Affinity Capture-MS&quot;}"/>
  </edge>
  <edge label="851259 (pp) 855210" source="20" target="119">
    <att type="string" name="canonicalName" value="851259 (pp) 855210"/>
    <att type="string" name="interaction" value="pp"/>
    <att type="int" name="SCORE" value="208"/>
    <att type="string" name="support" value="{&quot;BioGrid&quot;: &quot;physical&quot;, &quot;BioGrid_PubMed&quot;: &quot;32205407&quot;, &quot;BioGrid_Type&quot;: &quot;Affinity Capture-MS&quot;}"/>
  </edge>
  <edge label="851259 (pp) 855303" source="20" target="122">
    <att type="string" name="canonicalName" value="851259 (pp) 855303"/>
    <att type="string" name="interaction" value="pp"/>
    <att type="int" name="SCORE" value="208"/>
    <att type="string" name="support" value="{&quot;BioGrid&quot;: &quot;physical&quot;, &quot;BioGrid_PubMed&quot;: &quot;19536198&quot;, &quot;BioGrid_Type&quot;: &quot;Affinity Capture-MS&quot;}"/>
  </edge>
  <edge label="851259 (pp) 855692" source="20" target="128">
    <att type="string" name="canonicalName" value="851259 (pp) 855692"/>
    <att type="string" name="interaction" value="pp"/>
    <att type="int" name="SCORE" value="208"/>
    <att type="string" name="support" value="{&quot;BioGrid&quot;: &quot;physical&quot;, &quot;BioGrid_PubMed&quot;: &quot;32205407&quot;, &quot;BioGrid_Type&quot;: &quot;Affinity Capture-MS&quot;}"/>
  </edge>
  <edge label="851259 (pp) 855770" source="20" target="130">
    <att type="string" name="canonicalName" value="851259 (pp) 855770"/>
    <att type="string" name="interaction" value="pp"/>
    <att type="int" name="SCORE" value="309"/>
    <att type="string" name="support" value="{&quot;StringDB&quot;: &quot;physical&quot;, &quot;StringEvidence&quot;: &quot;experiments:0.279&quot;, &quot;BioGrid&quot;: &quot;physical&quot;, &quot;BioGrid_PubMed&quot;: &quot;32205407,27050457&quot;, &quot;BioGrid_Type&quot;: &quot;Affinity Capture-MS,Affinity Capture-Western&quot;, &quot;String_Score_Physical&quot;: 309, &quot;String_Score_Combined&quot;: 309}"/>
  </edge>
  <edge label="851259 (pp) 855836" source="20" target="134">
    <att type="string" name="canonicalName" value="851259 (pp) 855836"/>
    <att type="string" name="interaction" value="pp"/>
    <att type="int" name="SCORE" value="976"/>
    <att type="string" name="support" value="{&quot;StringDB&quot;: &quot;physical&quot;, &quot;StringEvidence&quot;: &quot;textmining:0.955,experiments:0.918,coexpression:0.807,database:0.697&quot;, &quot;BioGrid&quot;: &quot;physical&quot;, &quot;BioGrid_PubMed&quot;: &quot;36350833,32565117,31399574,31125567,29930177,29463764,26804907,26217697,25452130,24488121,19536198,15766533&quot;, &quot;BioGrid_Type&quot;: &quot;Reconstituted Complex,Affinity Capture-MS,Affinity Capture-Western&quot;, &quot;String_Score_Physical&quot;: 976, &quot;String_Score_Combined&quot;: 999}"/>
  </edge>
  <edge label="851259 (pp) 855898" source="20" target="136">
    <att type="string" name="canonicalName" value="851259 (pp) 855898"/>
    <att type="string" name="interaction" value="pp"/>
    <att type="int" name="SCORE" value="372"/>
    <att type="string" name="support" value="{&quot;StringDB&quot;: &quot;physical&quot;, &quot;StringEvidence&quot;: &quot;experiments:0.346,textmining:0.083&quot;, &quot;BioGrid&quot;: &quot;genetic&quot;, &quot;BioGrid_PubMed&quot;: &quot;26209979&quot;, &quot;BioGrid_Type&quot;: &quot;Phenotypic Suppression&quot;, &quot;String_Score_Physical&quot;: 372, &quot;String_Score_Combined&quot;: 424}"/>
  </edge>
  <edge label="851259 (pp) 856103" source="20" target="140">
    <att type="string" name="canonicalName" value="851259 (pp) 856103"/>
    <att type="string" name="interaction" value="pp"/>
    <att type="int" name="SCORE" value="208"/>
    <att type="string" name="support" value="{&quot;BioGrid&quot;: &quot;physical&quot;, &quot;BioGrid_PubMed&quot;: &quot;19536198&quot;, &quot;BioGrid_Type&quot;: &quot;Affinity Capture-MS&quot;}"/>
  </edge>
  <edge label="851259 (pp) 856497" source="20" target="146">
    <att type="string" name="canonicalName" value="851259 (pp) 856497"/>
    <att type="string" name="interaction" value="pp"/>
    <att type="int" name="SCORE" value="208"/>
    <att type="string" name="support" value="{&quot;BioGrid&quot;: &quot;physical&quot;, &quot;BioGrid_PubMed&quot;: &quot;26217697,25452130&quot;, &quot;BioGrid_Type&quot;: &quot;Affinity Capture-MS&quot;}"/>
  </edge>
  <edge label="851259 (pp) 856779" source="20" target="150">
    <att type="string" name="canonicalName" value="851259 (pp) 856779"/>
    <att type="string" name="interaction" value="pp"/>
    <att type="int" name="SCORE" value="208"/>
    <att type="string" name="support" value="{&quot;BioGrid&quot;: &quot;physical&quot;, &quot;BioGrid_PubMed&quot;: &quot;22940862&quot;, &quot;BioGrid_Type&quot;: &quot;Affinity Capture-MS&quot;}"/>
  </edge>
  <edge label="851323 (pp) 851751" source="21" target="34">
    <att type="string" name="canonicalName" value="851323 (pp) 851751"/>
    <att type="string" name="interaction" value="pp"/>
    <att type="int" name="SCORE" value="286"/>
    <att type="string" name="support" value="{&quot;StringDB&quot;: &quot;physical&quot;, &quot;StringEvidence&quot;: &quot;coexpression:0.333,experiments:0.257&quot;, &quot;String_Score_Physical&quot;: 286, &quot;String_Score_Combined&quot;: 524}"/>
  </edge>
  <edge label="851323 (pp) 853031" source="21" target="68">
    <att type="string" name="canonicalName" value="851323 (pp) 853031"/>
    <att type="string" name="interaction" value="pp"/>
    <att type="int" name="SCORE" value="286"/>
    <att type="string" name="support" value="{&quot;StringDB&quot;: &quot;physical&quot;, &quot;StringEvidence&quot;: &quot;coexpression:0.328,experiments:0.257&quot;, &quot;String_Score_Physical&quot;: 286, &quot;String_Score_Combined&quot;: 521}"/>
  </edge>
  <edge label="851323 (pp) 855836" source="21" target="134">
    <att type="string" name="canonicalName" value="851323 (pp) 855836"/>
    <att type="string" name="interaction" value="pp"/>
    <att type="int" name="SCORE" value="208"/>
    <att type="string" name="support" value="{&quot;BioGrid&quot;: &quot;physical&quot;, &quot;BioGrid_PubMed&quot;: &quot;31399574&quot;, &quot;BioGrid_Type&quot;: &quot;Affinity Capture-MS&quot;}"/>
  </edge>
  <edge label="851323 (pp) 855980" source="21" target="138">
    <att type="string" name="canonicalName" value="851323 (pp) 855980"/>
    <att type="string" name="interaction" value="pp"/>
    <att type="int" name="SCORE" value="199"/>
    <att type="string" name="support" value="{&quot;StringDB&quot;: &quot;physical&quot;, &quot;StringEvidence&quot;: &quot;coexpression:0.399,experiments:0.165,textmining:0.001&quot;, &quot;String_Score_Physical&quot;: 199, &quot;String_Score_Combined&quot;: 519}"/>
  </edge>
  <edge label="851433 (pp) 853758" source="23" target="85">
    <att type="string" name="canonicalName" value="851433 (pp) 853758"/>
    <att type="string" name="interaction" value="pp"/>
    <att type="int" name="SCORE" value="204"/>
    <att type="string" name="support" value="{&quot;StringDB&quot;: &quot;physical&quot;, &quot;StringEvidence&quot;: &quot;coexpression:0.466,experiments:0.170&quot;, &quot;String_Score_Physical&quot;: 204, &quot;String_Score_Combined&quot;: 575}"/>
  </edge>
  <edge label="851474 (pp) 851541" source="25" target="28">
    <att type="string" name="canonicalName" value="851474 (pp) 851541"/>
    <att type="string" name="interaction" value="pp"/>
    <att type="int" name="SCORE" value="193"/>
    <att type="string" name="support" value="{&quot;StringDB&quot;: &quot;physical&quot;, &quot;StringEvidence&quot;: &quot;experiments:0.158,coexpression:0.079&quot;, &quot;String_Score_Physical&quot;: 193, &quot;String_Score_Combined&quot;: 256}"/>
  </edge>
  <edge label="851474 (pp) 851845" source="25" target="36">
    <att type="string" name="canonicalName" value="851474 (pp) 851845"/>
    <att type="string" name="interaction" value="pp"/>
    <att type="int" name="SCORE" value="208"/>
    <att type="string" name="support" value="{&quot;BioGrid&quot;: &quot;physical&quot;, &quot;BioGrid_PubMed&quot;: &quot;36115461&quot;, &quot;BioGrid_Type&quot;: &quot;Affinity Capture-MS&quot;}"/>
  </edge>
  <edge label="851474 (pp) 852691" source="25" target="60">
    <att type="string" name="canonicalName" value="851474 (pp) 852691"/>
    <att type="string" name="interaction" value="pp"/>
    <att type="int" name="SCORE" value="223"/>
    <att type="string" name="support" value="{&quot;StringDB&quot;: &quot;physical&quot;, &quot;StringEvidence&quot;: &quot;experiments:0.190&quot;, &quot;BioGrid&quot;: &quot;genetic&quot;, &quot;BioGrid_PubMed&quot;: &quot;27708008&quot;, &quot;BioGrid_Type&quot;: &quot;Negative Genetic&quot;, &quot;BioGrid_Score&quot;: &quot;-0.1661&quot;, &quot;String_Score_Physical&quot;: 223, &quot;String_Score_Combined&quot;: 223}"/>
  </edge>
  <edge label="851474 (pp) 852695" source="25" target="61">
    <att type="string" name="canonicalName" value="851474 (pp) 852695"/>
    <att type="string" name="interaction" value="pp"/>
    <att type="int" name="SCORE" value="315"/>
    <att type="string" name="support" value="{&quot;StringDB&quot;: &quot;physical&quot;, &quot;StringEvidence&quot;: &quot;experiments:0.287,coexpression:0.086&quot;, &quot;BioGrid&quot;: &quot;physical&quot;, &quot;BioGrid_PubMed&quot;: &quot;24440502&quot;, &quot;BioGrid_Type&quot;: &quot;Biochemical Activity&quot;, &quot;String_Score_Physical&quot;: 315, &quot;String_Score_Combined&quot;: 374}"/>
  </edge>
  <edge label="851474 (pp) 854556" source="25" target="101">
    <att type="string" name="canonicalName" value="851474 (pp) 854556"/>
    <att type="string" name="interaction" value="pp"/>
    <att type="int" name="SCORE" value="900"/>
    <att type="string" name="support" value="{&quot;StringDB&quot;: &quot;physical&quot;, &quot;StringEvidence&quot;: &quot;database:0.896,textmining:0.149,coexpression:0.148&quot;, &quot;String_Score_Physical&quot;: 900, &quot;String_Score_Combined&quot;: 927}"/>
  </edge>
  <edge label="851474 (pp) 854651" source="25" target="103">
    <att type="string" name="canonicalName" value="851474 (pp) 854651"/>
    <att type="string" name="interaction" value="pp"/>
    <att type="int" name="SCORE" value="288"/>
    <att type="string" name="support" value="{&quot;StringDB&quot;: &quot;physical&quot;, &quot;StringEvidence&quot;: &quot;textmining:0.906,coexpression:0.370,experiments:0.259&quot;, &quot;BioGrid&quot;: &quot;genetic&quot;, &quot;BioGrid_PubMed&quot;: &quot;10781551&quot;, &quot;BioGrid_Type&quot;: &quot;Phenotypic Enhancement&quot;, &quot;String_Score_Physical&quot;: 288, &quot;String_Score_Combined&quot;: 958}"/>
  </edge>
  <edge label="851474 (pp) 854695" source="25" target="106">
    <att type="string" name="canonicalName" value="851474 (pp) 854695"/>
    <att type="string" name="interaction" value="pp"/>
    <att type="int" name="SCORE" value="900"/>
    <att type="string" name="support" value="{&quot;StringDB&quot;: &quot;physical&quot;, &quot;StringEvidence&quot;: &quot;database:0.896,textmining:0.069,coexpression:0.017&quot;, &quot;String_Score_Physical&quot;: 900, &quot;String_Score_Combined&quot;: 908}"/>
  </edge>
  <edge label="851480 (pp) 852467" source="26" target="56">
    <att type="string" name="canonicalName" value="851480 (pp) 852467"/>
    <att type="string" name="interaction" value="pp"/>
    <att type="int" name="SCORE" value="334"/>
    <att type="string" name="support" value="{&quot;StringDB&quot;: &quot;physical&quot;, &quot;StringEvidence&quot;: &quot;database:0.229,experiments:0.100,textmining:0.036&quot;, &quot;String_Score_Physical&quot;: 334, &quot;String_Score_Combined&quot;: 359}"/>
  </edge>
  <edge label="851480 (pp) 852624" source="26" target="59">
    <att type="string" name="canonicalName" value="851480 (pp) 852624"/>
    <att type="string" name="interaction" value="pp"/>
    <att type="int" name="SCORE" value="288"/>
    <att type="string" name="support" value="{&quot;StringDB&quot;: &quot;physical&quot;, &quot;StringEvidence&quot;: &quot;database:0.194,experiments:0.079,coexpression:0.038&quot;, &quot;String_Score_Physical&quot;: 288, &quot;String_Score_Combined&quot;: 314}"/>
  </edge>
  <edge label="851480 (pp) 852821" source="26" target="63">
    <att type="string" name="canonicalName" value="851480 (pp) 852821"/>
    <att type="string" name="interaction" value="pp"/>
    <att type="int" name="SCORE" value="375"/>
    <att type="string" name="support" value="{&quot;StringDB&quot;: &quot;physical&quot;, &quot;StringEvidence&quot;: &quot;database:0.229,experiments:0.155,coexpression:0.073,textmining:0.050&quot;, &quot;String_Score_Physical&quot;: 375, &quot;String_Score_Combined&quot;: 450}"/>
  </edge>
  <edge label="851480 (pp) 852961" source="26" target="66">
    <att type="string" name="canonicalName" value="851480 (pp) 852961"/>
    <att type="string" name="interaction" value="pp"/>
    <att type="int" name="SCORE" value="286"/>
    <att type="string" name="support" value="{&quot;StringDB&quot;: &quot;physical&quot;, &quot;StringEvidence&quot;: &quot;database:0.189,experiments:0.083,textmining:0.014&quot;, &quot;String_Score_Physical&quot;: 286, &quot;String_Score_Combined&quot;: 296}"/>
  </edge>
  <edge label="851480 (pp) 852979" source="26" target="67">
    <att type="string" name="canonicalName" value="851480 (pp) 852979"/>
    <att type="string" name="interaction" value="pp"/>
    <att type="int" name="SCORE" value="312"/>
    <att type="string" name="support" value="{&quot;StringDB&quot;: &quot;physical&quot;, &quot;StringEvidence&quot;: &quot;textmining:0.245,database:0.241,experiments:0.055,neighborhood:0.014,coexpression:0.004&quot;, &quot;String_Score_Physical&quot;: 312, &quot;String_Score_Combined&quot;: 490}"/>
  </edge>
  <edge label="851480 (pp) 853275" source="26" target="78">
    <att type="string" name="canonicalName" value="851480 (pp) 853275"/>
    <att type="string" name="interaction" value="pp"/>
    <att type="int" name="SCORE" value="404"/>
    <att type="string" name="support" value="{&quot;StringDB&quot;: &quot;physical&quot;, &quot;StringEvidence&quot;: &quot;database:0.229,experiments:0.194,textmining:0.170,coexpression:0.019&quot;, &quot;String_Score_Physical&quot;: 404, &quot;String_Score_Combined&quot;: 456}"/>
  </edge>
  <edge label="851480 (pp) 853617" source="26" target="82">
    <att type="string" name="canonicalName" value="851480 (pp) 853617"/>
    <att type="string" name="interaction" value="pp"/>
    <att type="int" name="SCORE" value="320"/>
    <att type="string" name="support" value="{&quot;StringDB&quot;: &quot;physical&quot;, &quot;StringEvidence&quot;: &quot;database:0.191,experiments:0.124,textmining:0.016,coexpression:0.002&quot;, &quot;String_Score_Physical&quot;: 320, &quot;String_Score_Combined&quot;: 332}"/>
  </edge>
  <edge label="851480 (pp) 853758" source="26" target="85">
    <att type="string" name="canonicalName" value="851480 (pp) 853758"/>
    <att type="string" name="interaction" value="pp"/>
    <att type="int" name="SCORE" value="309"/>
    <att type="string" name="support" value="{&quot;StringDB&quot;: &quot;physical&quot;, &quot;StringEvidence&quot;: &quot;experiments:0.281,coexpression:0.007&quot;, &quot;BioGrid&quot;: &quot;physical&quot;, &quot;BioGrid_PubMed&quot;: &quot;20489023&quot;, &quot;BioGrid_Type&quot;: &quot;Affinity Capture-MS&quot;, &quot;BioGrid_Score&quot;: &quot;1.0&quot;, &quot;String_Score_Physical&quot;: 309, &quot;String_Score_Combined&quot;: 315}"/>
  </edge>
  <edge label="851480 (pp) 854001" source="26" target="92">
    <att type="string" name="canonicalName" value="851480 (pp) 854001"/>
    <att type="string" name="interaction" value="pp"/>
    <att type="int" name="SCORE" value="320"/>
    <att type="string" name="support" value="{&quot;StringDB&quot;: &quot;physical&quot;, &quot;StringEvidence&quot;: &quot;database:0.191,experiments:0.124,textmining:0.016,coexpression:0.002&quot;, &quot;String_Score_Physical&quot;: 320, &quot;String_Score_Combined&quot;: 332}"/>
  </edge>
  <edge label="851480 (pp) 854350" source="26" target="96">
    <att type="string" name="canonicalName" value="851480 (pp) 854350"/>
    <att type="string" name="interaction" value="pp"/>
    <att type="int" name="SCORE" value="341"/>
    <att type="string" name="support" value="{&quot;StringDB&quot;: &quot;physical&quot;, &quot;StringEvidence&quot;: &quot;coexpression:0.525,database:0.313&quot;, &quot;String_Score_Physical&quot;: 341, &quot;String_Score_Combined&quot;: 686}"/>
  </edge>
  <edge label="851480 (pp) 854693" source="26" target="105">
    <att type="string" name="canonicalName" value="851480 (pp) 854693"/>
    <att type="string" name="interaction" value="pp"/>
    <att type="int" name="SCORE" value="367"/>
    <att type="string" name="support" value="{&quot;StringDB&quot;: &quot;physical&quot;, &quot;StringEvidence&quot;: &quot;database:0.229,experiments:0.144,textmining:0.046,coexpression:0.009&quot;, &quot;String_Score_Physical&quot;: 367, &quot;String_Score_Combined&quot;: 402}"/>
  </edge>
  <edge label="851480 (pp) 854766" source="26" target="108">
    <att type="string" name="canonicalName" value="851480 (pp) 854766"/>
    <att type="string" name="interaction" value="pp"/>
    <att type="int" name="SCORE" value="341"/>
    <att type="string" name="support" value="{&quot;StringDB&quot;: &quot;physical&quot;, &quot;StringEvidence&quot;: &quot;database:0.313,textmining:0.063,coexpression:0.060&quot;, &quot;String_Score_Physical&quot;: 341, &quot;String_Score_Combined&quot;: 419}"/>
  </edge>
  <edge label="851480 (pp) 855130" source="26" target="117">
    <att type="string" name="canonicalName" value="851480 (pp) 855130"/>
    <att type="string" name="interaction" value="pp"/>
    <att type="int" name="SCORE" value="499"/>
    <att type="string" name="support" value="{&quot;StringDB&quot;: &quot;physical&quot;, &quot;StringEvidence&quot;: &quot;database:0.395,textmining:0.286,experiments:0.138,coexpression:0.036&quot;, &quot;String_Score_Physical&quot;: 499, &quot;String_Score_Combined&quot;: 577}"/>
  </edge>
  <edge label="851480 (pp) 855836" source="26" target="134">
    <att type="string" name="canonicalName" value="851480 (pp) 855836"/>
    <att type="string" name="interaction" value="pp"/>
    <att type="int" name="SCORE" value="417"/>
    <att type="string" name="support" value="{&quot;StringDB&quot;: &quot;physical&quot;, &quot;StringEvidence&quot;: &quot;textmining:0.452,database:0.241,experiments:0.200&quot;, &quot;String_Score_Physical&quot;: 417, &quot;String_Score_Combined&quot;: 680}"/>
  </edge>
  <edge label="851480 (pp) 855871" source="26" target="135">
    <att type="string" name="canonicalName" value="851480 (pp) 855871"/>
    <att type="string" name="interaction" value="pp"/>
    <att type="int" name="SCORE" value="305"/>
    <att type="string" name="support" value="{&quot;StringDB&quot;: &quot;physical&quot;, &quot;StringEvidence&quot;: &quot;coexpression:0.210,database:0.197,textmining:0.167,experiments:0.098&quot;, &quot;String_Score_Physical&quot;: 305, &quot;String_Score_Combined&quot;: 543}"/>
  </edge>
  <edge label="851480 (pp) 855898" source="26" target="136">
    <att type="string" name="canonicalName" value="851480 (pp) 855898"/>
    <att type="string" name="interaction" value="pp"/>
    <att type="int" name="SCORE" value="404"/>
    <att type="string" name="support" value="{&quot;StringDB&quot;: &quot;physical&quot;, &quot;StringEvidence&quot;: &quot;textmining:0.240,database:0.229,experiments:0.194,coexpression:0.076&quot;, &quot;String_Score_Physical&quot;: 404, &quot;String_Score_Combined&quot;: 503}"/>
  </edge>
  <edge label="851539 (pp) 852423" source="27" target="51">
    <att type="string" name="canonicalName" value="851539 (pp) 852423"/>
    <att type="string" name="interaction" value="pp"/>
    <att type="int" name="SCORE" value="303"/>
    <att type="string" name="support" value="{&quot;StringDB&quot;: &quot;physical&quot;, &quot;StringEvidence&quot;: &quot;coexpression:0.877,textmining:0.500,experiments:0.274&quot;, &quot;BioGrid&quot;: &quot;genetic&quot;, &quot;BioGrid_PubMed&quot;: &quot;7729414&quot;, &quot;BioGrid_Type&quot;: &quot;Dosage Rescue,Synthetic Growth Defect&quot;, &quot;String_Score_Physical&quot;: 303, &quot;String_Score_Combined&quot;: 957}"/>
  </edge>
  <edge label="851539 (pp) 852846" source="27" target="64">
    <att type="string" name="canonicalName" value="851539 (pp) 852846"/>
    <att type="string" name="interaction" value="pp"/>
    <att type="int" name="SCORE" value="468"/>
    <att type="string" name="support" value="{&quot;StringDB&quot;: &quot;physical&quot;, &quot;StringEvidence&quot;: &quot;coexpression:0.926,experiments:0.445,neighborhood:0.121&quot;, &quot;BioGrid&quot;: &quot;physical&quot;, &quot;BioGrid_PubMed&quot;: &quot;26516056,26276932&quot;, &quot;BioGrid_Type&quot;: &quot;Co-localization,Two-hybrid,Affinity Capture-Western&quot;, &quot;String_Score_Physical&quot;: 468, &quot;String_Score_Combined&quot;: 965}"/>
  </edge>
  <edge label="851539 (pp) 853395" source="27" target="79">
    <att type="string" name="canonicalName" value="851539 (pp) 853395"/>
    <att type="string" name="interaction" value="pp"/>
    <att type="int" name="SCORE" value="197"/>
    <att type="string" name="support" value="{&quot;StringDB&quot;: &quot;physical&quot;, &quot;StringEvidence&quot;: &quot;textmining:0.227,experiments:0.163,coexpression:0.014&quot;, &quot;String_Score_Physical&quot;: 197, &quot;String_Score_Combined&quot;: 387}"/>
  </edge>
  <edge label="851539 (pp) 854651" source="27" target="103">
    <att type="string" name="canonicalName" value="851539 (pp) 854651"/>
    <att type="string" name="interaction" value="pp"/>
    <att type="int" name="SCORE" value="927"/>
    <att type="string" name="support" value="{&quot;StringDB&quot;: &quot;physical&quot;, &quot;StringEvidence&quot;: &quot;database:0.896,textmining:0.822,experiments:0.276,neighborhood:0.137,coexpression:0.091&quot;, &quot;BioGrid&quot;: &quot;genetic&quot;, &quot;BioGrid_PubMed&quot;: &quot;9559543&quot;, &quot;BioGrid_Type&quot;: &quot;Phenotypic Enhancement&quot;, &quot;String_Score_Physical&quot;: 927, &quot;String_Score_Combined&quot;: 989}"/>
  </edge>
  <edge label="851539 (pp) 856791" source="27" target="151">
    <att type="string" name="canonicalName" value="851539 (pp) 856791"/>
    <att type="string" name="interaction" value="pp"/>
    <att type="int" name="SCORE" value="900"/>
    <att type="string" name="support" value="{&quot;StringDB&quot;: &quot;physical&quot;, &quot;StringEvidence&quot;: &quot;database:0.896,textmining:0.854,coexpression:0.212,neighborhood:0.082&quot;, &quot;String_Score_Physical&quot;: 900, &quot;String_Score_Combined&quot;: 989}"/>
  </edge>
  <edge label="851541 (pp) 853169" source="28" target="74">
    <att type="string" name="canonicalName" value="851541 (pp) 853169"/>
    <att type="string" name="interaction" value="pp"/>
    <att type="int" name="SCORE" value="914"/>
    <att type="string" name="support" value="{&quot;StringDB&quot;: &quot;physical&quot;, &quot;StringEvidence&quot;: &quot;database:0.896,textmining:0.652,coexpression:0.186,experiments:0.143,neighborhood:0.028&quot;, &quot;String_Score_Physical&quot;: 914, &quot;String_Score_Combined&quot;: 976}"/>
  </edge>
  <edge label="851541 (pp) 856289" source="28" target="141">
    <att type="string" name="canonicalName" value="851541 (pp) 856289"/>
    <att type="string" name="interaction" value="pp"/>
    <att type="int" name="SCORE" value="188"/>
    <att type="string" name="support" value="{&quot;StringDB&quot;: &quot;physical&quot;, &quot;StringEvidence&quot;: &quot;textmining:0.315,coexpression:0.294,experiments:0.153,neighborhood:0.022&quot;, &quot;String_Score_Physical&quot;: 188, &quot;String_Score_Combined&quot;: 616}"/>
  </edge>
  <edge label="851564 (pp) 851646" source="29" target="32">
    <att type="string" name="canonicalName" value="851564 (pp) 851646"/>
    <att type="string" name="interaction" value="pp"/>
    <att type="int" name="SCORE" value="949"/>
    <att type="string" name="support" value="{&quot;StringDB&quot;: &quot;physical&quot;, &quot;StringEvidence&quot;: &quot;database:0.896,textmining:0.850,coexpression:0.824,experiments:0.492,neighborhood:0.013&quot;, &quot;BioGrid&quot;: &quot;genetic&quot;, &quot;BioGrid_PubMed&quot;: &quot;20159575,19180643&quot;, &quot;BioGrid_Type&quot;: &quot;Dosage Rescue,Phenotypic Enhancement&quot;, &quot;String_Score_Physical&quot;: 949, &quot;String_Score_Combined&quot;: 998}"/>
  </edge>
  <edge label="851564 (pp) 852128" source="29" target="42">
    <att type="string" name="canonicalName" value="851564 (pp) 852128"/>
    <att type="string" name="interaction" value="pp"/>
    <att type="int" name="SCORE" value="900"/>
    <att type="string" name="support" value="{&quot;StringDB&quot;: &quot;physical&quot;, &quot;StringEvidence&quot;: &quot;database:0.896,textmining:0.341,coexpression:0.217&quot;, &quot;String_Score_Physical&quot;: 900, &quot;String_Score_Combined&quot;: 948}"/>
  </edge>
  <edge label="851564 (pp) 852423" source="29" target="51">
    <att type="string" name="canonicalName" value="851564 (pp) 852423"/>
    <att type="string" name="interaction" value="pp"/>
    <att type="int" name="SCORE" value="764"/>
    <att type="string" name="support" value="{&quot;StringDB&quot;: &quot;physical&quot;, &quot;StringEvidence&quot;: &quot;coexpression:0.982,experiments:0.754,textmining:0.750,neighborhood:0.013&quot;, &quot;BioGrid&quot;: &quot;genetic&quot;, &quot;BioGrid_PubMed&quot;: &quot;31347835,20159575,19180643&quot;, &quot;BioGrid_Type&quot;: &quot;Dosage Rescue,Phenotypic Enhancement&quot;, &quot;String_Score_Physical&quot;: 764, &quot;String_Score_Combined&quot;: 998}"/>
  </edge>
  <edge label="851564 (pp) 853207" source="29" target="76">
    <att type="string" name="canonicalName" value="851564 (pp) 853207"/>
    <att type="string" name="interaction" value="pp"/>
    <att type="int" name="SCORE" value="288"/>
    <att type="string" name="support" value="{&quot;StringDB&quot;: &quot;physical&quot;, &quot;StringEvidence&quot;: &quot;textmining:0.293,experiments:0.259&quot;, &quot;BioGrid&quot;: &quot;genetic&quot;, &quot;BioGrid_PubMed&quot;: &quot;25918381&quot;, &quot;BioGrid_Type&quot;: &quot;Phenotypic Enhancement&quot;, &quot;String_Score_Physical&quot;: 288, &quot;String_Score_Combined&quot;: 497}"/>
  </edge>
  <edge label="851564 (pp) 853275" source="29" target="78">
    <att type="string" name="canonicalName" value="851564 (pp) 853275"/>
    <att type="string" name="interaction" value="pp"/>
    <att type="int" name="SCORE" value="773"/>
    <att type="string" name="support" value="{&quot;StringDB&quot;: &quot;physical&quot;, &quot;StringEvidence&quot;: &quot;textmining:0.814,experiments:0.763,coexpression:0.436&quot;, &quot;BioGrid&quot;: &quot;genetic,physical&quot;, &quot;BioGrid_PubMed&quot;: &quot;33441790,25065647,23155055,22320399,20639203,17916074,16319894&quot;, &quot;BioGrid_Type&quot;: &quot;Biochemical Activity,Reconstituted Complex,Phenotypic Enhancement&quot;, &quot;String_Score_Physical&quot;: 773, &quot;String_Score_Combined&quot;: 976}"/>
  </edge>
  <edge label="851564 (pp) 853830" source="29" target="86">
    <att type="string" name="canonicalName" value="851564 (pp) 853830"/>
    <att type="string" name="interaction" value="pp"/>
    <att type="int" name="SCORE" value="199"/>
    <att type="string" name="support" value="{&quot;StringDB&quot;: &quot;physical&quot;, &quot;StringEvidence&quot;: &quot;textmining:0.778,experiments:0.166,coexpression:0.145&quot;, &quot;BioGrid&quot;: &quot;genetic&quot;, &quot;BioGrid_PubMed&quot;: &quot;21623372&quot;, &quot;BioGrid_Type&quot;: &quot;Negative Genetic&quot;, &quot;BioGrid_Score&quot;: &quot;-0.0897&quot;, &quot;String_Score_Physical&quot;: 199, &quot;String_Score_Combined&quot;: 847}"/>
  </edge>
  <edge label="851564 (pp) 854872" source="29" target="109">
    <att type="string" name="canonicalName" value="851564 (pp) 854872"/>
    <att type="string" name="interaction" value="pp"/>
    <att type="int" name="SCORE" value="914"/>
    <att type="string" name="support" value="{&quot;StringDB&quot;: &quot;physical&quot;, &quot;StringEvidence&quot;: &quot;database:0.896,coexpression:0.876,textmining:0.449,experiments:0.149,neighborhood:0.013&quot;, &quot;String_Score_Physical&quot;: 914, &quot;String_Score_Combined&quot;: 994}"/>
  </edge>
  <edge label="851564 (pp) 855303" source="29" target="122">
    <att type="string" name="canonicalName" value="851564 (pp) 855303"/>
    <att type="string" name="interaction" value="pp"/>
    <att type="int" name="SCORE" value="916"/>
    <att type="string" name="support" value="{&quot;StringDB&quot;: &quot;physical&quot;, &quot;StringEvidence&quot;: &quot;textmining:0.913,database:0.896,coexpression:0.250,experiments:0.162,neighborhood:0.013&quot;, &quot;BioGrid&quot;: &quot;genetic&quot;, &quot;BioGrid_PubMed&quot;: &quot;21623372&quot;, &quot;BioGrid_Type&quot;: &quot;Positive Genetic&quot;, &quot;BioGrid_Score&quot;: &quot;0.1069&quot;, &quot;String_Score_Physical&quot;: 916, &quot;String_Score_Combined&quot;: 994}"/>
  </edge>
  <edge label="851564 (pp) 855898" source="29" target="136">
    <att type="string" name="canonicalName" value="851564 (pp) 855898"/>
    <att type="string" name="interaction" value="pp"/>
    <att type="int" name="SCORE" value="647"/>
    <att type="string" name="support" value="{&quot;StringDB&quot;: &quot;physical&quot;, &quot;StringEvidence&quot;: &quot;textmining:0.814,experiments:0.632,coexpression:0.286&quot;, &quot;BioGrid&quot;: &quot;genetic,physical&quot;, &quot;BioGrid_PubMed&quot;: &quot;25065647,20639203,17916074&quot;, &quot;BioGrid_Type&quot;: &quot;Biochemical Activity,Reconstituted Complex,Phenotypic Enhancement&quot;, &quot;String_Score_Physical&quot;: 647, &quot;String_Score_Combined&quot;: 953}"/>
  </edge>
  <edge label="851616 (pp) 852442" source="30" target="54">
    <att type="string" name="canonicalName" value="851616 (pp) 852442"/>
    <att type="string" name="interaction" value="pp"/>
    <att type="int" name="SCORE" value="325"/>
    <att type="string" name="support" value="{&quot;StringDB&quot;: &quot;physical&quot;, &quot;StringEvidence&quot;: &quot;experiments:0.297,coexpression:0.009&quot;, &quot;BioGrid&quot;: &quot;genetic&quot;, &quot;BioGrid_PubMed&quot;: &quot;27708008&quot;, &quot;BioGrid_Type&quot;: &quot;Negative Genetic&quot;, &quot;BioGrid_Score&quot;: &quot;-0.1232&quot;, &quot;String_Score_Physical&quot;: 325, &quot;String_Score_Combined&quot;: 332}"/>
  </edge>
  <edge label="851616 (pp) 855836" source="30" target="134">
    <att type="string" name="canonicalName" value="851616 (pp) 855836"/>
    <att type="string" name="interaction" value="pp"/>
    <att type="int" name="SCORE" value="208"/>
    <att type="string" name="support" value="{&quot;BioGrid&quot;: &quot;physical&quot;, &quot;BioGrid_PubMed&quot;: &quot;15879519&quot;, &quot;BioGrid_Type&quot;: &quot;Two-hybrid&quot;}"/>
  </edge>
  <edge label="851642 (pp) 852821" source="31" target="63">
    <att type="string" name="canonicalName" value="851642 (pp) 852821"/>
    <att type="string" name="interaction" value="pp"/>
    <att type="int" name="SCORE" value="208"/>
    <att type="string" name="support" value="{&quot;BioGrid&quot;: &quot;physical&quot;, &quot;BioGrid_PubMed&quot;: &quot;16319894&quot;, &quot;BioGrid_Type&quot;: &quot;Biochemical Activity&quot;}"/>
  </edge>
  <edge label="851642 (pp) 853522" source="31" target="80">
    <att type="string" name="canonicalName" value="851642 (pp) 853522"/>
    <att type="string" name="interaction" value="pp"/>
    <att type="int" name="SCORE" value="208"/>
    <att type="string" name="support" value="{&quot;BioGrid&quot;: &quot;physical&quot;, &quot;BioGrid_PubMed&quot;: &quot;16319894&quot;, &quot;BioGrid_Type&quot;: &quot;Biochemical Activity&quot;}"/>
  </edge>
  <edge label="851646 (pp) 852423" source="32" target="51">
    <att type="string" name="canonicalName" value="851646 (pp) 852423"/>
    <att type="string" name="interaction" value="pp"/>
    <att type="int" name="SCORE" value="992"/>
    <att type="string" name="support" value="{&quot;StringDB&quot;: &quot;physical&quot;, &quot;StringEvidence&quot;: &quot;textmining:0.937,coexpression:0.932,experiments:0.926,database:0.896,cooccurrence:0.425&quot;, &quot;BioGrid&quot;: &quot;genetic,physical&quot;, &quot;BioGrid_PubMed&quot;: &quot;9194697,8809751,35908239,27708008,21623372,20489023,20093466,19620241,16554755,16429126,11805826&quot;, &quot;BioGrid_Type&quot;: &quot;Two-hybrid,Affinity Capture-MS,Phenotypic Suppression,Phenotypic Enhancement,Positive Genetic&quot;, &quot;BioGrid_Score&quot;: &quot;0.1113,0.2632,0.2055,0.956&quot;, &quot;String_Score_Physical&quot;: 992, &quot;String_Score_Combined&quot;: 999}"/>
  </edge>
  <edge label="851646 (pp) 853207" source="32" target="76">
    <att type="string" name="canonicalName" value="851646 (pp) 853207"/>
    <att type="string" name="interaction" value="pp"/>
    <att type="int" name="SCORE" value="288"/>
    <att type="string" name="support" value="{&quot;StringDB&quot;: &quot;physical&quot;, &quot;StringEvidence&quot;: &quot;experiments:0.259,textmining:0.131&quot;, &quot;BioGrid&quot;: &quot;genetic&quot;, &quot;BioGrid_PubMed&quot;: &quot;25918382&quot;, &quot;BioGrid_Type&quot;: &quot;Synthetic Rescue&quot;, &quot;String_Score_Physical&quot;: 288, &quot;String_Score_Combined&quot;: 382}"/>
  </edge>
  <edge label="851646 (pp) 853830" source="32" target="86">
    <att type="string" name="canonicalName" value="851646 (pp) 853830"/>
    <att type="string" name="interaction" value="pp"/>
    <att type="int" name="SCORE" value="900"/>
    <att type="string" name="support" value="{&quot;StringDB&quot;: &quot;physical&quot;, &quot;StringEvidence&quot;: &quot;database:0.896,coexpression:0.607,textmining:0.600&quot;, &quot;String_Score_Physical&quot;: 900, &quot;String_Score_Combined&quot;: 984}"/>
  </edge>
  <edge label="851646 (pp) 853932" source="32" target="89">
    <att type="string" name="canonicalName" value="851646 (pp) 853932"/>
    <att type="string" name="interaction" value="pp"/>
    <att type="int" name="SCORE" value="650"/>
    <att type="string" name="support" value="{&quot;StringDB&quot;: &quot;physical&quot;, &quot;StringEvidence&quot;: &quot;database:0.635,coexpression:0.163,textmining:0.034&quot;, &quot;String_Score_Physical&quot;: 650, &quot;String_Score_Combined&quot;: 717}"/>
  </edge>
  <edge label="851646 (pp) 854872" source="32" target="109">
    <att type="string" name="canonicalName" value="851646 (pp) 854872"/>
    <att type="string" name="interaction" value="pp"/>
    <att type="int" name="SCORE" value="977"/>
    <att type="string" name="support" value="{&quot;StringDB&quot;: &quot;physical&quot;, &quot;StringEvidence&quot;: &quot;coexpression:0.972,database:0.896,textmining:0.789,experiments:0.773,cooccurrence:0.424&quot;, &quot;BioGrid&quot;: &quot;genetic,physical&quot;, &quot;BioGrid_PubMed&quot;: &quot;9194697,21623372,16554755,16429126&quot;, &quot;BioGrid_Type&quot;: &quot;Positive Genetic,Two-hybrid,Affinity Capture-MS&quot;, &quot;BioGrid_Score&quot;: &quot;0.1279,0.0945&quot;, &quot;String_Score_Physical&quot;: 977, &quot;String_Score_Combined&quot;: 999}"/>
  </edge>
  <edge label="851646 (pp) 855303" source="32" target="122">
    <att type="string" name="canonicalName" value="851646 (pp) 855303"/>
    <att type="string" name="interaction" value="pp"/>
    <att type="int" name="SCORE" value="999"/>
    <att type="string" name="support" value="{&quot;StringDB&quot;: &quot;physical&quot;, &quot;StringEvidence&quot;: &quot;experiments:0.999,textmining:0.992,database:0.896,cooccurrence:0.424,coexpression:0.285&quot;, &quot;BioGrid&quot;: &quot;physical&quot;, &quot;BioGrid_PubMed&quot;: &quot;9194697,20489023,16554755,16429126&quot;, &quot;BioGrid_Type&quot;: &quot;Two-hybrid,Affinity Capture-MS&quot;, &quot;BioGrid_Score&quot;: &quot;0.959&quot;, &quot;String_Score_Physical&quot;: 999, &quot;String_Score_Combined&quot;: 999}"/>
  </edge>
  <edge label="851649 (pp) 856893" source="33" target="153">
    <att type="string" name="canonicalName" value="851649 (pp) 856893"/>
    <att type="string" name="interaction" value="pp"/>
    <att type="int" name="SCORE" value="918"/>
    <att type="string" name="support" value="{&quot;StringDB&quot;: &quot;physical&quot;, &quot;StringEvidence&quot;: &quot;experiments:0.914,textmining:0.692,coexpression:0.060&quot;, &quot;String_Score_Physical&quot;: 918, &quot;String_Score_Combined&quot;: 930}"/>
  </edge>
  <edge label="851751 (pp) 852364" source="34" target="49">
    <att type="string" name="canonicalName" value="851751 (pp) 852364"/>
    <att type="string" name="interaction" value="pp"/>
    <att type="int" name="SCORE" value="851"/>
    <att type="string" name="support" value="{&quot;StringDB&quot;: &quot;physical&quot;, &quot;StringEvidence&quot;: &quot;textmining:0.949,database:0.791,coexpression:0.607,experiments:0.259&quot;, &quot;BioGrid&quot;: &quot;genetic&quot;, &quot;BioGrid_PubMed&quot;: &quot;22723742&quot;, &quot;BioGrid_Type&quot;: &quot;Phenotypic Enhancement&quot;, &quot;String_Score_Physical&quot;: 851, &quot;String_Score_Combined&quot;: 961}"/>
  </edge>
  <edge label="851751 (pp) 852467" source="34" target="56">
    <att type="string" name="canonicalName" value="851751 (pp) 852467"/>
    <att type="string" name="interaction" value="pp"/>
    <att type="int" name="SCORE" value="404"/>
    <att type="string" name="support" value="{&quot;StringDB&quot;: &quot;physical&quot;, &quot;StringEvidence&quot;: &quot;coexpression:0.924,textmining:0.736,experiments:0.379,neighborhood:0.025&quot;, &quot;BioGrid&quot;: &quot;physical&quot;, &quot;BioGrid_PubMed&quot;: &quot;19536198,16554755&quot;, &quot;BioGrid_Type&quot;: &quot;Affinity Capture-MS&quot;, &quot;String_Score_Physical&quot;: 404, &quot;String_Score_Combined&quot;: 988}"/>
  </edge>
  <edge label="851751 (pp) 854872" source="34" target="109">
    <att type="string" name="canonicalName" value="851751 (pp) 854872"/>
    <att type="string" name="interaction" value="pp"/>
    <att type="int" name="SCORE" value="315"/>
    <att type="string" name="support" value="{&quot;StringDB&quot;: &quot;physical&quot;, &quot;StringEvidence&quot;: &quot;coexpression:0.925,experiments:0.287,textmining:0.015&quot;, &quot;BioGrid&quot;: &quot;physical&quot;, &quot;BioGrid_PubMed&quot;: &quot;24412193&quot;, &quot;BioGrid_Type&quot;: &quot;Biochemical Activity&quot;, &quot;String_Score_Physical&quot;: 315, &quot;String_Score_Combined&quot;: 949}"/>
  </edge>
  <edge label="851751 (pp) 855047" source="34" target="113">
    <att type="string" name="canonicalName" value="851751 (pp) 855047"/>
    <att type="string" name="interaction" value="pp"/>
    <att type="int" name="SCORE" value="455"/>
    <att type="string" name="support" value="{&quot;StringDB&quot;: &quot;physical&quot;, &quot;StringEvidence&quot;: &quot;experiments:0.432,coexpression:0.203&quot;, &quot;String_Score_Physical&quot;: 455, &quot;String_Score_Combined&quot;: 565}"/>
  </edge>
  <edge label="851751 (pp) 855836" source="34" target="134">
    <att type="string" name="canonicalName" value="851751 (pp) 855836"/>
    <att type="string" name="interaction" value="pp"/>
    <att type="int" name="SCORE" value="302"/>
    <att type="string" name="support" value="{&quot;StringDB&quot;: &quot;physical&quot;, &quot;StringEvidence&quot;: &quot;textmining:0.820,coexpression:0.554,experiments:0.272,neighborhood:0.062&quot;, &quot;BioGrid&quot;: &quot;physical&quot;, &quot;BioGrid_PubMed&quot;: &quot;24488121,15879519&quot;, &quot;BioGrid_Type&quot;: &quot;Two-hybrid,Affinity Capture-MS&quot;, &quot;String_Score_Physical&quot;: 302, &quot;String_Score_Combined&quot;: 947}"/>
  </edge>
  <edge label="851842 (pp) 852624" source="35" target="59">
    <att type="string" name="canonicalName" value="851842 (pp) 852624"/>
    <att type="string" name="interaction" value="pp"/>
    <att type="int" name="SCORE" value="987"/>
    <att type="string" name="support" value="{&quot;StringDB&quot;: &quot;physical&quot;, &quot;StringEvidence&quot;: &quot;textmining:0.995,database:0.896,experiments:0.878,coexpression:0.171&quot;, &quot;BioGrid&quot;: &quot;genetic,physical&quot;, &quot;BioGrid_PubMed&quot;: &quot;25172955,22940862,22645139,17986252,16872538,16554755&quot;, &quot;BioGrid_Type&quot;: &quot;Affinity Capture-MS,Affinity Capture-Western,Phenotypic Enhancement&quot;, &quot;String_Score_Physical&quot;: 987, &quot;String_Score_Combined&quot;: 999}"/>
  </edge>
  <edge label="851845 (pp) 852215" source="36" target="43">
    <att type="string" name="canonicalName" value="851845 (pp) 852215"/>
    <att type="string" name="interaction" value="pp"/>
    <att type="int" name="SCORE" value="208"/>
    <att type="string" name="support" value="{&quot;StringDB&quot;: &quot;functional&quot;, &quot;StringEvidence&quot;: &quot;textmining:0.293,coexpression:0.291&quot;, &quot;BioGrid&quot;: &quot;physical&quot;, &quot;BioGrid_PubMed&quot;: &quot;36115461&quot;, &quot;BioGrid_Type&quot;: &quot;Affinity Capture-MS&quot;, &quot;String_Score_Combined&quot;: 519, &quot;String_Score_Physical&quot;: 208}"/>
  </edge>
  <edge label="851845 (pp) 852266" source="36" target="44">
    <att type="string" name="canonicalName" value="851845 (pp) 852266"/>
    <att type="string" name="interaction" value="pp"/>
    <att type="int" name="SCORE" value="208"/>
    <att type="string" name="support" value="{&quot;BioGrid&quot;: &quot;physical&quot;, &quot;BioGrid_PubMed&quot;: &quot;36115461&quot;, &quot;BioGrid_Type&quot;: &quot;Affinity Capture-MS&quot;}"/>
  </edge>
  <edge label="851845 (pp) 852467" source="36" target="56">
    <att type="string" name="canonicalName" value="851845 (pp) 852467"/>
    <att type="string" name="interaction" value="pp"/>
    <att type="int" name="SCORE" value="197"/>
    <att type="string" name="support" value="{&quot;StringDB&quot;: &quot;physical&quot;, &quot;StringEvidence&quot;: &quot;coexpression:0.895,textmining:0.865,experiments:0.163,neighborhood:0.025&quot;, &quot;String_Score_Physical&quot;: 197, &quot;String_Score_Combined&quot;: 988}"/>
  </edge>
  <edge label="851845 (pp) 852515" source="36" target="57">
    <att type="string" name="canonicalName" value="851845 (pp) 852515"/>
    <att type="string" name="interaction" value="pp"/>
    <att type="int" name="SCORE" value="194"/>
    <att type="string" name="support" value="{&quot;StringDB&quot;: &quot;physical&quot;, &quot;StringEvidence&quot;: &quot;coexpression:0.457,experiments:0.160,textmining:0.080&quot;, &quot;String_Score_Physical&quot;: 194, &quot;String_Score_Combined&quot;: 597}"/>
  </edge>
  <edge label="851845 (pp) 852846" source="36" target="64">
    <att type="string" name="canonicalName" value="851845 (pp) 852846"/>
    <att type="string" name="interaction" value="pp"/>
    <att type="int" name="SCORE" value="208"/>
    <att type="string" name="support" value="{&quot;StringDB&quot;: &quot;functional&quot;, &quot;StringEvidence&quot;: &quot;coexpression:0.718,textmining:0.192,neighborhood:0.105&quot;, &quot;BioGrid&quot;: &quot;physical&quot;, &quot;BioGrid_PubMed&quot;: &quot;36115461&quot;, &quot;BioGrid_Type&quot;: &quot;Affinity Capture-MS&quot;, &quot;String_Score_Combined&quot;: 804, &quot;String_Score_Physical&quot;: 208}"/>
  </edge>
  <edge label="851845 (pp) 853522" source="36" target="80">
    <att type="string" name="canonicalName" value="851845 (pp) 853522"/>
    <att type="string" name="interaction" value="pp"/>
    <att type="int" name="SCORE" value="208"/>
    <att type="string" name="support" value="{&quot;BioGrid&quot;: &quot;physical&quot;, &quot;BioGrid_PubMed&quot;: &quot;36115461&quot;, &quot;BioGrid_Type&quot;: &quot;Affinity Capture-MS&quot;}"/>
  </edge>
  <edge label="851845 (pp) 854651" source="36" target="103">
    <att type="string" name="canonicalName" value="851845 (pp) 854651"/>
    <att type="string" name="interaction" value="pp"/>
    <att type="int" name="SCORE" value="208"/>
    <att type="string" name="support" value="{&quot;StringDB&quot;: &quot;functional&quot;, &quot;StringEvidence&quot;: &quot;textmining:0.216,coexpression:0.149&quot;, &quot;BioGrid&quot;: &quot;physical&quot;, &quot;BioGrid_PubMed&quot;: &quot;36115461&quot;, &quot;BioGrid_Type&quot;: &quot;Affinity Capture-MS&quot;, &quot;String_Score_Combined&quot;: 360, &quot;String_Score_Physical&quot;: 208}"/>
  </edge>
  <edge label="851845 (pp) 854670" source="36" target="104">
    <att type="string" name="canonicalName" value="851845 (pp) 854670"/>
    <att type="string" name="interaction" value="pp"/>
    <att type="int" name="SCORE" value="208"/>
    <att type="string" name="support" value="{&quot;StringDB&quot;: &quot;functional&quot;, &quot;StringEvidence&quot;: &quot;coexpression:0.318,textmining:0.053&quot;, &quot;BioGrid&quot;: &quot;physical&quot;, &quot;BioGrid_PubMed&quot;: &quot;36115461&quot;, &quot;BioGrid_Type&quot;: &quot;Affinity Capture-MS&quot;, &quot;String_Score_Combined&quot;: 380, &quot;String_Score_Physical&quot;: 208}"/>
  </edge>
  <edge label="851845 (pp) 854950" source="36" target="111">
    <att type="string" name="canonicalName" value="851845 (pp) 854950"/>
    <att type="string" name="interaction" value="pp"/>
    <att type="int" name="SCORE" value="208"/>
    <att type="string" name="support" value="{&quot;StringDB&quot;: &quot;functional&quot;, &quot;StringEvidence&quot;: &quot;textmining:0.180,coexpression:0.040&quot;, &quot;BioGrid&quot;: &quot;physical&quot;, &quot;BioGrid_PubMed&quot;: &quot;36115461&quot;, &quot;BioGrid_Type&quot;: &quot;Affinity Capture-MS&quot;, &quot;String_Score_Combined&quot;: 245, &quot;String_Score_Physical&quot;: 208}"/>
  </edge>
  <edge label="851845 (pp) 855130" source="36" target="117">
    <att type="string" name="canonicalName" value="851845 (pp) 855130"/>
    <att type="string" name="interaction" value="pp"/>
    <att type="int" name="SCORE" value="208"/>
    <att type="string" name="support" value="{&quot;BioGrid&quot;: &quot;physical&quot;, &quot;BioGrid_PubMed&quot;: &quot;36115461&quot;, &quot;BioGrid_Type&quot;: &quot;Affinity Capture-MS&quot;}"/>
  </edge>
  <edge label="851845 (pp) 856365" source="36" target="142">
    <att type="string" name="canonicalName" value="851845 (pp) 856365"/>
    <att type="string" name="interaction" value="pp"/>
    <att type="int" name="SCORE" value="208"/>
    <att type="string" name="support" value="{&quot;StringDB&quot;: &quot;functional&quot;, &quot;StringEvidence&quot;: &quot;coexpression:0.597,textmining:0.019&quot;, &quot;BioGrid&quot;: &quot;physical&quot;, &quot;BioGrid_PubMed&quot;: &quot;36115461&quot;, &quot;BioGrid_Type&quot;: &quot;Affinity Capture-MS&quot;, &quot;String_Score_Combined&quot;: 621, &quot;String_Score_Physical&quot;: 208}"/>
  </edge>
  <edge label="851870 (pp) 853031" source="37" target="68">
    <att type="string" name="canonicalName" value="851870 (pp) 853031"/>
    <att type="string" name="interaction" value="pp"/>
    <att type="int" name="SCORE" value="288"/>
    <att type="string" name="support" value="{&quot;StringDB&quot;: &quot;physical&quot;, &quot;StringEvidence&quot;: &quot;experiments:0.258&quot;, &quot;BioGrid&quot;: &quot;genetic&quot;, &quot;BioGrid_PubMed&quot;: &quot;27708008,20093466&quot;, &quot;BioGrid_Type&quot;: &quot;Negative Genetic&quot;, &quot;BioGrid_Score&quot;: &quot;-0.263,-0.2444&quot;, &quot;String_Score_Physical&quot;: 288, &quot;String_Score_Combined&quot;: 288}"/>
  </edge>
  <edge label="851870 (pp) 853275" source="37" target="78">
    <att type="string" name="canonicalName" value="851870 (pp) 853275"/>
    <att type="string" name="interaction" value="pp"/>
    <att type="int" name="SCORE" value="288"/>
    <att type="string" name="support" value="{&quot;StringDB&quot;: &quot;physical&quot;, &quot;StringEvidence&quot;: &quot;experiments:0.259&quot;, &quot;BioGrid&quot;: &quot;genetic&quot;, &quot;BioGrid_PubMed&quot;: &quot;23468525&quot;, &quot;BioGrid_Type&quot;: &quot;Phenotypic Suppression&quot;, &quot;String_Score_Physical&quot;: 288, &quot;String_Score_Combined&quot;: 288}"/>
  </edge>
  <edge label="851870 (pp) 855023" source="37" target="112">
    <att type="string" name="canonicalName" value="851870 (pp) 855023"/>
    <att type="string" name="interaction" value="pp"/>
    <att type="int" name="SCORE" value="428"/>
    <att type="string" name="support" value="{&quot;StringDB&quot;: &quot;physical&quot;, &quot;StringEvidence&quot;: &quot;textmining:0.556,experiments:0.404,coexpression:0.056&quot;, &quot;BioGrid&quot;: &quot;genetic&quot;, &quot;BioGrid_PubMed&quot;: &quot;8002563,23234240&quot;, &quot;BioGrid_Type&quot;: &quot;Dosage Rescue,Synthetic Growth Defect&quot;, &quot;String_Score_Physical&quot;: 428, &quot;String_Score_Combined&quot;: 760}"/>
  </edge>
  <edge label="851870 (pp) 855836" source="37" target="134">
    <att type="string" name="canonicalName" value="851870 (pp) 855836"/>
    <att type="string" name="interaction" value="pp"/>
    <att type="int" name="SCORE" value="208"/>
    <att type="string" name="support" value="{&quot;BioGrid&quot;: &quot;genetic,physical&quot;, &quot;BioGrid_PubMed&quot;: &quot;17923092,15766533&quot;, &quot;BioGrid_Type&quot;: &quot;Synthetic Growth Defect,Two-hybrid&quot;}"/>
  </edge>
  <edge label="851943 (pp) 851944" source="38" target="39">
    <att type="string" name="canonicalName" value="851943 (pp) 851944"/>
    <att type="string" name="interaction" value="pp"/>
    <att type="int" name="SCORE" value="288"/>
    <att type="string" name="support" value="{&quot;StringDB&quot;: &quot;physical&quot;, &quot;StringEvidence&quot;: &quot;coexpression:0.987,textmining:0.943,cooccurrence:0.425,experiments:0.259&quot;, &quot;BioGrid&quot;: &quot;genetic&quot;, &quot;BioGrid_PubMed&quot;: &quot;9151960&quot;, &quot;BioGrid_Type&quot;: &quot;Phenotypic Enhancement&quot;, &quot;String_Score_Physical&quot;: 288, &quot;String_Score_Combined&quot;: 991}"/>
  </edge>
  <edge label="851943 (pp) 855023" source="38" target="112">
    <att type="string" name="canonicalName" value="851943 (pp) 855023"/>
    <att type="string" name="interaction" value="pp"/>
    <att type="int" name="SCORE" value="288"/>
    <att type="string" name="support" value="{&quot;StringDB&quot;: &quot;physical&quot;, &quot;StringEvidence&quot;: &quot;textmining:0.917,cooccurrence:0.425,experiments:0.259&quot;, &quot;BioGrid&quot;: &quot;genetic&quot;, &quot;BioGrid_PubMed&quot;: &quot;9151960&quot;, &quot;BioGrid_Type&quot;: &quot;Phenotypic Enhancement&quot;, &quot;String_Score_Physical&quot;: 288, &quot;String_Score_Combined&quot;: 315}"/>
  </edge>
  <edge label="851944 (pp) 855023" source="39" target="112">
    <att type="string" name="canonicalName" value="851944 (pp) 855023"/>
    <att type="string" name="interaction" value="pp"/>
    <att type="int" name="SCORE" value="288"/>
    <att type="string" name="support" value="{&quot;StringDB&quot;: &quot;physical&quot;, &quot;StringEvidence&quot;: &quot;textmining:0.909,cooccurrence:0.425,experiments:0.259&quot;, &quot;BioGrid&quot;: &quot;genetic&quot;, &quot;BioGrid_PubMed&quot;: &quot;9151960&quot;, &quot;BioGrid_Type&quot;: &quot;Phenotypic Enhancement&quot;, &quot;String_Score_Physical&quot;: 288, &quot;String_Score_Combined&quot;: 315}"/>
  </edge>
  <edge label="851960 (pp) 852821" source="40" target="63">
    <att type="string" name="canonicalName" value="851960 (pp) 852821"/>
    <att type="string" name="interaction" value="pp"/>
    <att type="int" name="SCORE" value="437"/>
    <att type="string" name="support" value="{&quot;StringDB&quot;: &quot;physical&quot;, &quot;StringEvidence&quot;: &quot;experiments:0.413,coexpression:0.168&quot;, &quot;BioGrid&quot;: &quot;genetic&quot;, &quot;BioGrid_PubMed&quot;: &quot;27708008,20093466&quot;, &quot;BioGrid_Type&quot;: &quot;Positive Genetic&quot;, &quot;BioGrid_Score&quot;: &quot;0.2184,0.1807&quot;, &quot;String_Score_Physical&quot;: 437, &quot;String_Score_Combined&quot;: 531}"/>
  </edge>
  <edge label="851960 (pp) 853932" source="40" target="89">
    <att type="string" name="canonicalName" value="851960 (pp) 853932"/>
    <att type="string" name="interaction" value="pp"/>
    <att type="int" name="SCORE" value="355"/>
    <att type="string" name="support" value="{&quot;StringDB&quot;: &quot;physical&quot;, &quot;StringEvidence&quot;: &quot;experiments:0.328,coexpression:0.170&quot;, &quot;BioGrid&quot;: &quot;genetic&quot;, &quot;BioGrid_PubMed&quot;: &quot;27708008&quot;, &quot;BioGrid_Type&quot;: &quot;Negative Genetic&quot;, &quot;BioGrid_Score&quot;: &quot;-0.4019&quot;, &quot;String_Score_Physical&quot;: 355, &quot;String_Score_Combined&quot;: 465}"/>
  </edge>
  <edge label="852064 (pp) 852215" source="41" target="43">
    <att type="string" name="canonicalName" value="852064 (pp) 852215"/>
    <att type="string" name="interaction" value="pp"/>
    <att type="int" name="SCORE" value="413"/>
    <att type="string" name="support" value="{&quot;StringDB&quot;: &quot;physical&quot;, &quot;StringEvidence&quot;: &quot;textmining:0.939,experiments:0.388,coexpression:0.301&quot;, &quot;BioGrid&quot;: &quot;genetic&quot;, &quot;BioGrid_PubMed&quot;: &quot;21282621&quot;, &quot;BioGrid_Type&quot;: &quot;Synthetic Growth Defect&quot;, &quot;String_Score_Physical&quot;: 413, &quot;String_Score_Combined&quot;: 691}"/>
  </edge>
  <edge label="852064 (pp) 852436" source="41" target="53">
    <att type="string" name="canonicalName" value="852064 (pp) 852436"/>
    <att type="string" name="interaction" value="pp"/>
    <att type="int" name="SCORE" value="191"/>
    <att type="string" name="support" value="{&quot;StringDB&quot;: &quot;physical&quot;, &quot;StringEvidence&quot;: &quot;experiments:0.156&quot;, &quot;String_Score_Physical&quot;: 191, &quot;String_Score_Combined&quot;: 191}"/>
  </edge>
  <edge label="852064 (pp) 852979" source="41" target="67">
    <att type="string" name="canonicalName" value="852064 (pp) 852979"/>
    <att type="string" name="interaction" value="pp"/>
    <att type="int" name="SCORE" value="445"/>
    <att type="string" name="support" value="{&quot;StringDB&quot;: &quot;physical&quot;, &quot;StringEvidence&quot;: &quot;textmining:0.852,experiments:0.422,coexpression:0.351,neighborhood:0.005&quot;, &quot;BioGrid&quot;: &quot;genetic&quot;, &quot;BioGrid_PubMed&quot;: &quot;24418709&quot;, &quot;BioGrid_Type&quot;: &quot;Phenotypic Suppression&quot;, &quot;String_Score_Physical&quot;: 445, &quot;String_Score_Combined&quot;: 946}"/>
  </edge>
  <edge label="852064 (pp) 853842" source="41" target="87">
    <att type="string" name="canonicalName" value="852064 (pp) 853842"/>
    <att type="string" name="interaction" value="pp"/>
    <att type="int" name="SCORE" value="406"/>
    <att type="string" name="support" value="{&quot;StringDB&quot;: &quot;physical&quot;, &quot;StringEvidence&quot;: &quot;textmining:0.866,experiments:0.381,coexpression:0.105&quot;, &quot;BioGrid&quot;: &quot;genetic&quot;, &quot;BioGrid_PubMed&quot;: &quot;21282621&quot;, &quot;BioGrid_Type&quot;: &quot;Synthetic Growth Defect&quot;, &quot;String_Score_Physical&quot;: 406, &quot;String_Score_Combined&quot;: 928}"/>
  </edge>
  <edge label="852128 (pp) 855131" source="42" target="118">
    <att type="string" name="canonicalName" value="852128 (pp) 855131"/>
    <att type="string" name="interaction" value="pp"/>
    <att type="int" name="SCORE" value="650"/>
    <att type="string" name="support" value="{&quot;StringDB&quot;: &quot;physical&quot;, &quot;StringEvidence&quot;: &quot;coexpression:0.920,database:0.635,textmining:0.496&quot;, &quot;String_Score_Physical&quot;: 650, &quot;String_Score_Combined&quot;: 985}"/>
  </edge>
  <edge label="852128 (pp) 855836" source="42" target="134">
    <att type="string" name="canonicalName" value="852128 (pp) 855836"/>
    <att type="string" name="interaction" value="pp"/>
    <att type="int" name="SCORE" value="208"/>
    <att type="string" name="support" value="{&quot;BioGrid&quot;: &quot;physical&quot;, &quot;BioGrid_PubMed&quot;: &quot;26217697,25452130&quot;, &quot;BioGrid_Type&quot;: &quot;Affinity Capture-MS&quot;}"/>
  </edge>
  <edge label="852215 (pp) 852979" source="43" target="67">
    <att type="string" name="canonicalName" value="852215 (pp) 852979"/>
    <att type="string" name="interaction" value="pp"/>
    <att type="int" name="SCORE" value="189"/>
    <att type="string" name="support" value="{&quot;StringDB&quot;: &quot;physical&quot;, &quot;StringEvidence&quot;: &quot;textmining:0.870,coexpression:0.467,experiments:0.154,neighborhood:0.005&quot;, &quot;String_Score_Physical&quot;: 189, &quot;String_Score_Combined&quot;: 944}"/>
  </edge>
  <edge label="852215 (pp) 853158" source="43" target="71">
    <att type="string" name="canonicalName" value="852215 (pp) 853158"/>
    <att type="string" name="interaction" value="pp"/>
    <att type="int" name="SCORE" value="242"/>
    <att type="string" name="support" value="{&quot;StringDB&quot;: &quot;physical&quot;, &quot;StringEvidence&quot;: &quot;experiments:0.211,coexpression:0.184&quot;, &quot;String_Score_Physical&quot;: 242, &quot;String_Score_Combined&quot;: 381}"/>
  </edge>
  <edge label="852215 (pp) 853842" source="43" target="87">
    <att type="string" name="canonicalName" value="852215 (pp) 853842"/>
    <att type="string" name="interaction" value="pp"/>
    <att type="int" name="SCORE" value="389"/>
    <att type="string" name="support" value="{&quot;StringDB&quot;: &quot;physical&quot;, &quot;StringEvidence&quot;: &quot;textmining:0.881,experiments:0.364,coexpression:0.209&quot;, &quot;BioGrid&quot;: &quot;genetic&quot;, &quot;BioGrid_PubMed&quot;: &quot;21282621&quot;, &quot;BioGrid_Type&quot;: &quot;Synthetic Growth Defect&quot;, &quot;String_Score_Physical&quot;: 389, &quot;String_Score_Combined&quot;: 942}"/>
  </edge>
  <edge label="852215 (pp) 854651" source="43" target="103">
    <att type="string" name="canonicalName" value="852215 (pp) 854651"/>
    <att type="string" name="interaction" value="pp"/>
    <att type="int" name="SCORE" value="246"/>
    <att type="string" name="support" value="{&quot;StringDB&quot;: &quot;physical&quot;, &quot;StringEvidence&quot;: &quot;coexpression:0.288,experiments:0.215,textmining:0.128&quot;, &quot;String_Score_Physical&quot;: 246, &quot;String_Score_Combined&quot;: 532}"/>
  </edge>
  <edge label="852215 (pp) 855980" source="43" target="138">
    <att type="string" name="canonicalName" value="852215 (pp) 855980"/>
    <att type="string" name="interaction" value="pp"/>
    <att type="int" name="SCORE" value="522"/>
    <att type="string" name="support" value="{&quot;StringDB&quot;: &quot;physical&quot;, &quot;StringEvidence&quot;: &quot;database:0.479,coexpression:0.278,experiments:0.045&quot;, &quot;String_Score_Physical&quot;: 522, &quot;String_Score_Combined&quot;: 655}"/>
  </edge>
  <edge label="852215 (pp) 856289" source="43" target="141">
    <att type="string" name="canonicalName" value="852215 (pp) 856289"/>
    <att type="string" name="interaction" value="pp"/>
    <att type="int" name="SCORE" value="499"/>
    <att type="string" name="support" value="{&quot;StringDB&quot;: &quot;physical&quot;, &quot;StringEvidence&quot;: &quot;database:0.479,coexpression:0.168,textmining:0.127&quot;, &quot;String_Score_Physical&quot;: 499, &quot;String_Score_Combined&quot;: 636}"/>
  </edge>
  <edge label="852266 (pp) 852624" source="44" target="59">
    <att type="string" name="canonicalName" value="852266 (pp) 852624"/>
    <att type="string" name="interaction" value="pp"/>
    <att type="int" name="SCORE" value="534"/>
    <att type="string" name="support" value="{&quot;StringDB&quot;: &quot;physical&quot;, &quot;StringEvidence&quot;: &quot;experiments:0.514,textmining:0.032&quot;, &quot;BioGrid&quot;: &quot;genetic&quot;, &quot;BioGrid_PubMed&quot;: &quot;27708008,20093466&quot;, &quot;BioGrid_Type&quot;: &quot;Negative Genetic&quot;, &quot;BioGrid_Score&quot;: &quot;-0.1344,-0.1219&quot;, &quot;String_Score_Physical&quot;: 534, &quot;String_Score_Combined&quot;: 549}"/>
  </edge>
  <edge label="852266 (pp) 852846" source="44" target="64">
    <att type="string" name="canonicalName" value="852266 (pp) 852846"/>
    <att type="string" name="interaction" value="pp"/>
    <att type="int" name="SCORE" value="231"/>
    <att type="string" name="support" value="{&quot;StringDB&quot;: &quot;physical&quot;, &quot;StringEvidence&quot;: &quot;experiments:0.199,coexpression:0.056&quot;, &quot;String_Score_Physical&quot;: 231, &quot;String_Score_Combined&quot;: 275}"/>
  </edge>
  <edge label="852266 (pp) 852979" source="44" target="67">
    <att type="string" name="canonicalName" value="852266 (pp) 852979"/>
    <att type="string" name="interaction" value="pp"/>
    <att type="int" name="SCORE" value="281"/>
    <att type="string" name="support" value="{&quot;StringDB&quot;: &quot;physical&quot;, &quot;StringEvidence&quot;: &quot;experiments:0.250,coexpression:0.059,textmining:0.055&quot;, &quot;String_Score_Physical&quot;: 281, &quot;String_Score_Combined&quot;: 361}"/>
  </edge>
  <edge label="852266 (pp) 854556" source="44" target="101">
    <att type="string" name="canonicalName" value="852266 (pp) 854556"/>
    <att type="string" name="interaction" value="pp"/>
    <att type="int" name="SCORE" value="900"/>
    <att type="string" name="support" value="{&quot;StringDB&quot;: &quot;physical&quot;, &quot;StringEvidence&quot;: &quot;database:0.896,textmining:0.586,coexpression:0.268,neighborhood:0.069&quot;, &quot;String_Score_Physical&quot;: 900, &quot;String_Score_Combined&quot;: 971}"/>
  </edge>
  <edge label="852266 (pp) 855732" source="44" target="129">
    <att type="string" name="canonicalName" value="852266 (pp) 855732"/>
    <att type="string" name="interaction" value="pp"/>
    <att type="int" name="SCORE" value="601"/>
    <att type="string" name="support" value="{&quot;StringDB&quot;: &quot;physical&quot;, &quot;StringEvidence&quot;: &quot;coexpression:0.611,experiments:0.585,textmining:0.484,neighborhood:0.014&quot;, &quot;BioGrid&quot;: &quot;genetic&quot;, &quot;BioGrid_PubMed&quot;: &quot;27708008,21623372,20093466&quot;, &quot;BioGrid_Type&quot;: &quot;Negative Genetic&quot;, &quot;BioGrid_Score&quot;: &quot;-0.3037,-0.241,-0.1034,-0.306&quot;, &quot;String_Score_Physical&quot;: 601, &quot;String_Score_Combined&quot;: 921}"/>
  </edge>
  <edge label="852291 (pp) 855291" source="45" target="121">
    <att type="string" name="canonicalName" value="852291 (pp) 855291"/>
    <att type="string" name="interaction" value="pp"/>
    <att type="int" name="SCORE" value="288"/>
    <att type="string" name="support" value="{&quot;StringDB&quot;: &quot;physical&quot;, &quot;StringEvidence&quot;: &quot;textmining:0.911,experiments:0.259,coexpression:0.234&quot;, &quot;BioGrid&quot;: &quot;genetic&quot;, &quot;BioGrid_PubMed&quot;: &quot;23447388&quot;, &quot;BioGrid_Type&quot;: &quot;Synthetic Lethality,Synthetic Growth Defect,Phenotypic Enhancement&quot;, &quot;String_Score_Physical&quot;: 288, &quot;String_Score_Combined&quot;: 951}"/>
  </edge>
  <edge label="852291 (pp) 855732" source="45" target="129">
    <att type="string" name="canonicalName" value="852291 (pp) 855732"/>
    <att type="string" name="interaction" value="pp"/>
    <att type="int" name="SCORE" value="817"/>
    <att type="string" name="support" value="{&quot;StringDB&quot;: &quot;physical&quot;, &quot;StringEvidence&quot;: &quot;database:0.791,textmining:0.149,coexpression:0.114,experiments:0.086,neighborhood:0.015&quot;, &quot;String_Score_Physical&quot;: 817, &quot;String_Score_Combined&quot;: 864}"/>
  </edge>
  <edge label="852335 (pp) 855836" source="46" target="134">
    <att type="string" name="canonicalName" value="852335 (pp) 855836"/>
    <att type="string" name="interaction" value="pp"/>
    <att type="int" name="SCORE" value="208"/>
    <att type="string" name="support" value="{&quot;BioGrid&quot;: &quot;physical&quot;, &quot;BioGrid_PubMed&quot;: &quot;31399574&quot;, &quot;BioGrid_Type&quot;: &quot;Affinity Capture-MS&quot;}"/>
  </edge>
  <edge label="852342 (pp) 855836" source="47" target="134">
    <att type="string" name="canonicalName" value="852342 (pp) 855836"/>
    <att type="string" name="interaction" value="pp"/>
    <att type="int" name="SCORE" value="208"/>
    <att type="string" name="support" value="{&quot;BioGrid&quot;: &quot;physical&quot;, &quot;BioGrid_PubMed&quot;: &quot;31399574&quot;, &quot;BioGrid_Type&quot;: &quot;Affinity Capture-MS&quot;}"/>
  </edge>
  <edge label="852346 (pp) 852624" source="48" target="59">
    <att type="string" name="canonicalName" value="852346 (pp) 852624"/>
    <att type="string" name="interaction" value="pp"/>
    <att type="int" name="SCORE" value="208"/>
    <att type="string" name="support" value="{&quot;StringDB&quot;: &quot;functional&quot;, &quot;StringEvidence&quot;: &quot;coexpression:0.196&quot;, &quot;BioGrid&quot;: &quot;physical&quot;, &quot;BioGrid_PubMed&quot;: &quot;16606443&quot;, &quot;BioGrid_Type&quot;: &quot;Protein-peptide&quot;, &quot;String_Score_Combined&quot;: 228, &quot;String_Score_Physical&quot;: 208}"/>
  </edge>
  <edge label="852423 (pp) 853207" source="51" target="76">
    <att type="string" name="canonicalName" value="852423 (pp) 853207"/>
    <att type="string" name="interaction" value="pp"/>
    <att type="int" name="SCORE" value="428"/>
    <att type="string" name="support" value="{&quot;StringDB&quot;: &quot;physical&quot;, &quot;StringEvidence&quot;: &quot;experiments:0.404&quot;, &quot;BioGrid&quot;: &quot;genetic&quot;, &quot;BioGrid_PubMed&quot;: &quot;25918382,25918381&quot;, &quot;BioGrid_Type&quot;: &quot;Synthetic Rescue,Phenotypic Enhancement&quot;, &quot;String_Score_Physical&quot;: 428, &quot;String_Score_Combined&quot;: 428}"/>
  </edge>
  <edge label="852423 (pp) 853830" source="51" target="86">
    <att type="string" name="canonicalName" value="852423 (pp) 853830"/>
    <att type="string" name="interaction" value="pp"/>
    <att type="int" name="SCORE" value="900"/>
    <att type="string" name="support" value="{&quot;StringDB&quot;: &quot;physical&quot;, &quot;StringEvidence&quot;: &quot;coexpression:0.898,database:0.896,textmining:0.245&quot;, &quot;String_Score_Physical&quot;: 900, &quot;String_Score_Combined&quot;: 992}"/>
  </edge>
  <edge label="852423 (pp) 853932" source="51" target="89">
    <att type="string" name="canonicalName" value="852423 (pp) 853932"/>
    <att type="string" name="interaction" value="pp"/>
    <att type="int" name="SCORE" value="740"/>
    <att type="string" name="support" value="{&quot;StringDB&quot;: &quot;physical&quot;, &quot;StringEvidence&quot;: &quot;database:0.635,experiments:0.259,coexpression:0.063&quot;, &quot;BioGrid&quot;: &quot;genetic&quot;, &quot;BioGrid_PubMed&quot;: &quot;16004992&quot;, &quot;BioGrid_Type&quot;: &quot;Phenotypic Enhancement&quot;, &quot;String_Score_Physical&quot;: 740, &quot;String_Score_Combined&quot;: 756}"/>
  </edge>
  <edge label="852423 (pp) 854872" source="51" target="109">
    <att type="string" name="canonicalName" value="852423 (pp) 854872"/>
    <att type="string" name="interaction" value="pp"/>
    <att type="int" name="SCORE" value="999"/>
    <att type="string" name="support" value="{&quot;StringDB&quot;: &quot;physical&quot;, &quot;StringEvidence&quot;: &quot;experiments:0.999,coexpression:0.963,database:0.896,textmining:0.777,cooccurrence:0.425&quot;, &quot;BioGrid&quot;: &quot;genetic,physical&quot;, &quot;BioGrid_PubMed&quot;: &quot;9194697,18719252,16941010,16554755,16429126,11805826&quot;, &quot;BioGrid_Type&quot;: &quot;Two-hybrid,Synthetic Lethality,Affinity Capture-MS&quot;, &quot;String_Score_Physical&quot;: 999, &quot;String_Score_Combined&quot;: 999}"/>
  </edge>
  <edge label="852423 (pp) 855131" source="51" target="118">
    <att type="string" name="canonicalName" value="852423 (pp) 855131"/>
    <att type="string" name="interaction" value="pp"/>
    <att type="int" name="SCORE" value="288"/>
    <att type="string" name="support" value="{&quot;StringDB&quot;: &quot;physical&quot;, &quot;StringEvidence&quot;: &quot;coexpression:0.963,experiments:0.259,textmining:0.228&quot;, &quot;BioGrid&quot;: &quot;genetic&quot;, &quot;BioGrid_PubMed&quot;: &quot;15164360&quot;, &quot;BioGrid_Type&quot;: &quot;Dosage Lethality&quot;, &quot;String_Score_Physical&quot;: 288, &quot;String_Score_Combined&quot;: 979}"/>
  </edge>
  <edge label="852423 (pp) 855303" source="51" target="122">
    <att type="string" name="canonicalName" value="852423 (pp) 855303"/>
    <att type="string" name="interaction" value="pp"/>
    <att type="int" name="SCORE" value="999"/>
    <att type="string" name="support" value="{&quot;StringDB&quot;: &quot;physical&quot;, &quot;StringEvidence&quot;: &quot;experiments:0.999,database:0.896,textmining:0.878,coexpression:0.626,cooccurrence:0.425&quot;, &quot;BioGrid&quot;: &quot;genetic,physical&quot;, &quot;BioGrid_PubMed&quot;: &quot;9194697,18719252,16941010,16554755,16429126,11805826&quot;, &quot;BioGrid_Type&quot;: &quot;Two-hybrid,Synthetic Lethality,Affinity Capture-MS&quot;, &quot;String_Score_Physical&quot;: 999, &quot;String_Score_Combined&quot;: 999}"/>
  </edge>
  <edge label="852423 (pp) 855836" source="51" target="134">
    <att type="string" name="canonicalName" value="852423 (pp) 855836"/>
    <att type="string" name="interaction" value="pp"/>
    <att type="int" name="SCORE" value="286"/>
    <att type="string" name="support" value="{&quot;StringDB&quot;: &quot;physical&quot;, &quot;StringEvidence&quot;: &quot;experiments:0.255,coexpression:0.174,textmining:0.082&quot;, &quot;BioGrid&quot;: &quot;genetic,physical&quot;, &quot;BioGrid_PubMed&quot;: &quot;31399574,26804907,15766533&quot;, &quot;BioGrid_Type&quot;: &quot;Synthetic Lethality,Affinity Capture-MS&quot;, &quot;String_Score_Physical&quot;: 286, &quot;String_Score_Combined&quot;: 458}"/>
  </edge>
  <edge label="852423 (pp) 856616" source="51" target="147">
    <att type="string" name="canonicalName" value="852423 (pp) 856616"/>
    <att type="string" name="interaction" value="pp"/>
    <att type="int" name="SCORE" value="300"/>
    <att type="string" name="support" value="{&quot;StringDB&quot;: &quot;physical&quot;, &quot;StringEvidence&quot;: &quot;experiments:0.270,coexpression:0.046&quot;, &quot;BioGrid&quot;: &quot;genetic&quot;, &quot;BioGrid_PubMed&quot;: &quot;22028670&quot;, &quot;BioGrid_Type&quot;: &quot;Synthetic Growth Defect&quot;, &quot;String_Score_Physical&quot;: 300, &quot;String_Score_Combined&quot;: 332}"/>
  </edge>
  <edge label="852423 (pp) 856705" source="51" target="149">
    <att type="string" name="canonicalName" value="852423 (pp) 856705"/>
    <att type="string" name="interaction" value="pp"/>
    <att type="int" name="SCORE" value="441"/>
    <att type="string" name="support" value="{&quot;StringDB&quot;: &quot;physical&quot;, &quot;StringEvidence&quot;: &quot;coexpression:0.898,textmining:0.672,experiments:0.417,neighborhood:0.009&quot;, &quot;BioGrid&quot;: &quot;genetic&quot;, &quot;BioGrid_PubMed&quot;: &quot;27708008,20427572,20093466&quot;, &quot;BioGrid_Type&quot;: &quot;Negative Genetic,Phenotypic Enhancement&quot;, &quot;BioGrid_Score&quot;: &quot;-0.1761,-0.1589&quot;, &quot;String_Score_Physical&quot;: 441, &quot;String_Score_Combined&quot;: 981}"/>
  </edge>
  <edge label="852429 (pp) 855836" source="52" target="134">
    <att type="string" name="canonicalName" value="852429 (pp) 855836"/>
    <att type="string" name="interaction" value="pp"/>
    <att type="int" name="SCORE" value="208"/>
    <att type="string" name="support" value="{&quot;BioGrid&quot;: &quot;physical&quot;, &quot;BioGrid_PubMed&quot;: &quot;15879519&quot;, &quot;BioGrid_Type&quot;: &quot;Two-hybrid&quot;}"/>
  </edge>
  <edge label="852429 (pp) 856409" source="52" target="144">
    <att type="string" name="canonicalName" value="852429 (pp) 856409"/>
    <att type="string" name="interaction" value="pp"/>
    <att type="int" name="SCORE" value="248"/>
    <att type="string" name="support" value="{&quot;StringDB&quot;: &quot;physical&quot;, &quot;StringEvidence&quot;: &quot;experiments:0.217,coexpression:0.082&quot;, &quot;String_Score_Physical&quot;: 248, &quot;String_Score_Combined&quot;: 310}"/>
  </edge>
  <edge label="852436 (pp) 853058" source="53" target="69">
    <att type="string" name="canonicalName" value="852436 (pp) 853058"/>
    <att type="string" name="interaction" value="pp"/>
    <att type="int" name="SCORE" value="900"/>
    <att type="string" name="support" value="{&quot;StringDB&quot;: &quot;physical&quot;, &quot;StringEvidence&quot;: &quot;database:0.896,coexpression:0.036&quot;, &quot;String_Score_Physical&quot;: 900, &quot;String_Score_Combined&quot;: 903}"/>
  </edge>
  <edge label="852436 (pp) 855836" source="53" target="134">
    <att type="string" name="canonicalName" value="852436 (pp) 855836"/>
    <att type="string" name="interaction" value="pp"/>
    <att type="int" name="SCORE" value="208"/>
    <att type="string" name="support" value="{&quot;BioGrid&quot;: &quot;physical&quot;, &quot;BioGrid_PubMed&quot;: &quot;31399574&quot;, &quot;BioGrid_Type&quot;: &quot;Affinity Capture-MS&quot;}"/>
  </edge>
  <edge label="852436 (pp) 856791" source="53" target="151">
    <att type="string" name="canonicalName" value="852436 (pp) 856791"/>
    <att type="string" name="interaction" value="pp"/>
    <att type="int" name="SCORE" value="400"/>
    <att type="string" name="support" value="{&quot;StringDB&quot;: &quot;physical&quot;, &quot;StringEvidence&quot;: &quot;experiments:0.374&quot;, &quot;BioGrid&quot;: &quot;physical&quot;, &quot;BioGrid_PubMed&quot;: &quot;16554755&quot;, &quot;BioGrid_Type&quot;: &quot;Affinity Capture-MS&quot;, &quot;String_Score_Physical&quot;: 400, &quot;String_Score_Combined&quot;: 400}"/>
  </edge>
  <edge label="852442 (pp) 854556" source="54" target="101">
    <att type="string" name="canonicalName" value="852442 (pp) 854556"/>
    <att type="string" name="interaction" value="pp"/>
    <att type="int" name="SCORE" value="652"/>
    <att type="string" name="support" value="{&quot;StringDB&quot;: &quot;physical&quot;, &quot;StringEvidence&quot;: &quot;database:0.635,textmining:0.269,coexpression:0.014,neighborhood:0.013,experiments:0.006&quot;, &quot;String_Score_Physical&quot;: 652, &quot;String_Score_Combined&quot;: 752}"/>
  </edge>
  <edge label="852442 (pp) 855313" source="54" target="123">
    <att type="string" name="canonicalName" value="852442 (pp) 855313"/>
    <att type="string" name="interaction" value="pp"/>
    <att type="int" name="SCORE" value="198"/>
    <att type="string" name="support" value="{&quot;StringDB&quot;: &quot;physical&quot;, &quot;StringEvidence&quot;: &quot;experiments:0.164,neighborhood:0.015,textmining:0.001&quot;, &quot;String_Score_Physical&quot;: 198, &quot;String_Score_Combined&quot;: 210}"/>
  </edge>
  <edge label="852446 (pp) 853758" source="55" target="85">
    <att type="string" name="canonicalName" value="852446 (pp) 853758"/>
    <att type="string" name="interaction" value="pp"/>
    <att type="int" name="SCORE" value="204"/>
    <att type="string" name="support" value="{&quot;StringDB&quot;: &quot;physical&quot;, &quot;StringEvidence&quot;: &quot;coexpression:0.210,experiments:0.170,textmining:0.095&quot;, &quot;String_Score_Physical&quot;: 204, &quot;String_Score_Combined&quot;: 430}"/>
  </edge>
  <edge label="852446 (pp) 855836" source="55" target="134">
    <att type="string" name="canonicalName" value="852446 (pp) 855836"/>
    <att type="string" name="interaction" value="pp"/>
    <att type="int" name="SCORE" value="208"/>
    <att type="string" name="support" value="{&quot;BioGrid&quot;: &quot;physical&quot;, &quot;BioGrid_PubMed&quot;: &quot;31399574&quot;, &quot;BioGrid_Type&quot;: &quot;Affinity Capture-MS&quot;}"/>
  </edge>
  <edge label="852467 (pp) 854693" source="56" target="105">
    <att type="string" name="canonicalName" value="852467 (pp) 854693"/>
    <att type="string" name="interaction" value="pp"/>
    <att type="int" name="SCORE" value="324"/>
    <att type="string" name="support" value="{&quot;StringDB&quot;: &quot;physical&quot;, &quot;StringEvidence&quot;: &quot;database:0.229,coexpression:0.122,experiments:0.086&quot;, &quot;String_Score_Physical&quot;: 324, &quot;String_Score_Combined&quot;: 406}"/>
  </edge>
  <edge label="852467 (pp) 855836" source="56" target="134">
    <att type="string" name="canonicalName" value="852467 (pp) 855836"/>
    <att type="string" name="interaction" value="pp"/>
    <att type="int" name="SCORE" value="796"/>
    <att type="string" name="support" value="{&quot;StringDB&quot;: &quot;physical&quot;, &quot;StringEvidence&quot;: &quot;textmining:0.805,coexpression:0.730,experiments:0.685,database:0.327&quot;, &quot;BioGrid&quot;: &quot;physical&quot;, &quot;BioGrid_PubMed&quot;: &quot;31399574,20237159&quot;, &quot;BioGrid_Type&quot;: &quot;Affinity Capture-MS,Affinity Capture-Western&quot;, &quot;String_Score_Physical&quot;: 796, &quot;String_Score_Combined&quot;: 989}"/>
  </edge>
  <edge label="852467 (pp) 856103" source="56" target="140">
    <att type="string" name="canonicalName" value="852467 (pp) 856103"/>
    <att type="string" name="interaction" value="pp"/>
    <att type="int" name="SCORE" value="309"/>
    <att type="string" name="support" value="{&quot;StringDB&quot;: &quot;physical&quot;, &quot;StringEvidence&quot;: &quot;experiments:0.279,coexpression:0.151,textmining:0.004&quot;, &quot;BioGrid&quot;: &quot;physical&quot;, &quot;BioGrid_PubMed&quot;: &quot;18467557&quot;, &quot;BioGrid_Type&quot;: &quot;PCA&quot;, &quot;String_Score_Physical&quot;: 309, &quot;String_Score_Combined&quot;: 415}"/>
  </edge>
  <edge label="852515 (pp) 852695" source="57" target="61">
    <att type="string" name="canonicalName" value="852515 (pp) 852695"/>
    <att type="string" name="interaction" value="pp"/>
    <att type="int" name="SCORE" value="656"/>
    <att type="string" name="support" value="{&quot;StringDB&quot;: &quot;physical&quot;, &quot;StringEvidence&quot;: &quot;database:0.583,experiments:0.141,textmining:0.047,coexpression:0.009&quot;, &quot;String_Score_Physical&quot;: 656, &quot;String_Score_Combined&quot;: 675}"/>
  </edge>
  <edge label="852515 (pp) 852961" source="57" target="66">
    <att type="string" name="canonicalName" value="852515 (pp) 852961"/>
    <att type="string" name="interaction" value="pp"/>
    <att type="int" name="SCORE" value="357"/>
    <att type="string" name="support" value="{&quot;StringDB&quot;: &quot;physical&quot;, &quot;StringEvidence&quot;: &quot;database:0.330,coexpression:0.106,textmining:0.014&quot;, &quot;String_Score_Physical&quot;: 357, &quot;String_Score_Combined&quot;: 433}"/>
  </edge>
  <edge label="852515 (pp) 853065" source="57" target="70">
    <att type="string" name="canonicalName" value="852515 (pp) 853065"/>
    <att type="string" name="interaction" value="pp"/>
    <att type="int" name="SCORE" value="288"/>
    <att type="string" name="support" value="{&quot;StringDB&quot;: &quot;physical&quot;, &quot;StringEvidence&quot;: &quot;textmining:0.506,experiments:0.259,coexpression:0.233&quot;, &quot;BioGrid&quot;: &quot;genetic&quot;, &quot;BioGrid_PubMed&quot;: &quot;21360731&quot;, &quot;BioGrid_Type&quot;: &quot;Synthetic Growth Defect&quot;, &quot;String_Score_Physical&quot;: 288, &quot;String_Score_Combined&quot;: 730}"/>
  </edge>
  <edge label="852515 (pp) 853275" source="57" target="78">
    <att type="string" name="canonicalName" value="852515 (pp) 853275"/>
    <att type="string" name="interaction" value="pp"/>
    <att type="int" name="SCORE" value="487"/>
    <att type="string" name="support" value="{&quot;StringDB&quot;: &quot;physical&quot;, &quot;StringEvidence&quot;: &quot;coexpression:0.532,database:0.379,experiments:0.141&quot;, &quot;String_Score_Physical&quot;: 487, &quot;String_Score_Combined&quot;: 760}"/>
  </edge>
  <edge label="852515 (pp) 853395" source="57" target="79">
    <att type="string" name="canonicalName" value="852515 (pp) 853395"/>
    <att type="string" name="interaction" value="pp"/>
    <att type="int" name="SCORE" value="332"/>
    <att type="string" name="support" value="{&quot;StringDB&quot;: &quot;physical&quot;, &quot;StringEvidence&quot;: &quot;experiments:0.303,textmining:0.144&quot;, &quot;String_Score_Physical&quot;: 332, &quot;String_Score_Combined&quot;: 428}"/>
  </edge>
  <edge label="852515 (pp) 853522" source="57" target="80">
    <att type="string" name="canonicalName" value="852515 (pp) 853522"/>
    <att type="string" name="interaction" value="pp"/>
    <att type="int" name="SCORE" value="490"/>
    <att type="string" name="support" value="{&quot;StringDB&quot;: &quot;physical&quot;, &quot;StringEvidence&quot;: &quot;database:0.346,coexpression:0.216,experiments:0.187,textmining:0.047&quot;, &quot;String_Score_Physical&quot;: 490, &quot;String_Score_Combined&quot;: 619}"/>
  </edge>
  <edge label="852515 (pp) 855548" source="57" target="126">
    <att type="string" name="canonicalName" value="852515 (pp) 855548"/>
    <att type="string" name="interaction" value="pp"/>
    <att type="int" name="SCORE" value="832"/>
    <att type="string" name="support" value="{&quot;StringDB&quot;: &quot;physical&quot;, &quot;StringEvidence&quot;: &quot;database:0.738,experiments:0.332,textmining:0.180,coexpression:0.067&quot;, &quot;String_Score_Physical&quot;: 832, &quot;String_Score_Combined&quot;: 871}"/>
  </edge>
  <edge label="852515 (pp) 855836" source="57" target="134">
    <att type="string" name="canonicalName" value="852515 (pp) 855836"/>
    <att type="string" name="interaction" value="pp"/>
    <att type="int" name="SCORE" value="208"/>
    <att type="string" name="support" value="{&quot;BioGrid&quot;: &quot;physical&quot;, &quot;BioGrid_PubMed&quot;: &quot;31399574&quot;, &quot;BioGrid_Type&quot;: &quot;Affinity Capture-MS&quot;}"/>
  </edge>
  <edge label="852515 (pp) 855898" source="57" target="136">
    <att type="string" name="canonicalName" value="852515 (pp) 855898"/>
    <att type="string" name="interaction" value="pp"/>
    <att type="int" name="SCORE" value="487"/>
    <att type="string" name="support" value="{&quot;StringDB&quot;: &quot;physical&quot;, &quot;StringEvidence&quot;: &quot;coexpression:0.637,database:0.379,experiments:0.141&quot;, &quot;String_Score_Physical&quot;: 487, &quot;String_Score_Combined&quot;: 814}"/>
  </edge>
  <edge label="852602 (pp) 853207" source="58" target="76">
    <att type="string" name="canonicalName" value="852602 (pp) 853207"/>
    <att type="string" name="interaction" value="pp"/>
    <att type="int" name="SCORE" value="288"/>
    <att type="string" name="support" value="{&quot;StringDB&quot;: &quot;physical&quot;, &quot;StringEvidence&quot;: &quot;textmining:0.843,experiments:0.259,coexpression:0.171&quot;, &quot;BioGrid&quot;: &quot;genetic&quot;, &quot;BioGrid_PubMed&quot;: &quot;20471265&quot;, &quot;BioGrid_Type&quot;: &quot;Phenotypic Enhancement&quot;, &quot;String_Score_Physical&quot;: 288, &quot;String_Score_Combined&quot;: 907}"/>
  </edge>
  <edge label="852602 (pp) 853209" source="58" target="77">
    <att type="string" name="canonicalName" value="852602 (pp) 853209"/>
    <att type="string" name="interaction" value="pp"/>
    <att type="int" name="SCORE" value="607"/>
    <att type="string" name="support" value="{&quot;StringDB&quot;: &quot;physical&quot;, &quot;StringEvidence&quot;: &quot;textmining:0.886,coexpression:0.867,experiments:0.590,cooccurrence:0.425&quot;, &quot;BioGrid&quot;: &quot;genetic,physical&quot;, &quot;BioGrid_PubMed&quot;: &quot;20471265,11805826&quot;, &quot;BioGrid_Type&quot;: &quot;Synthetic Lethality,Affinity Capture-MS&quot;, &quot;String_Score_Physical&quot;: 607, &quot;String_Score_Combined&quot;: 948}"/>
  </edge>
  <edge label="852624 (pp) 853559" source="59" target="81">
    <att type="string" name="canonicalName" value="852624 (pp) 853559"/>
    <att type="string" name="interaction" value="pp"/>
    <att type="int" name="SCORE" value="208"/>
    <att type="string" name="support" value="{&quot;BioGrid&quot;: &quot;physical&quot;, &quot;BioGrid_PubMed&quot;: &quot;16606443&quot;, &quot;BioGrid_Type&quot;: &quot;Protein-peptide&quot;}"/>
  </edge>
  <edge label="852691 (pp) 853275" source="60" target="78">
    <att type="string" name="canonicalName" value="852691 (pp) 853275"/>
    <att type="string" name="interaction" value="pp"/>
    <att type="int" name="SCORE" value="208"/>
    <att type="string" name="support" value="{&quot;BioGrid&quot;: &quot;physical&quot;, &quot;BioGrid_PubMed&quot;: &quot;16319894&quot;, &quot;BioGrid_Type&quot;: &quot;Biochemical Activity&quot;}"/>
  </edge>
  <edge label="852695 (pp) 853031" source="61" target="68">
    <att type="string" name="canonicalName" value="852695 (pp) 853031"/>
    <att type="string" name="interaction" value="pp"/>
    <att type="int" name="SCORE" value="208"/>
    <att type="string" name="support" value="{&quot;BioGrid&quot;: &quot;physical&quot;, &quot;BioGrid_PubMed&quot;: &quot;16319894&quot;, &quot;BioGrid_Type&quot;: &quot;Biochemical Activity&quot;}"/>
  </edge>
  <edge label="852695 (pp) 853164" source="61" target="73">
    <att type="string" name="canonicalName" value="852695 (pp) 853164"/>
    <att type="string" name="interaction" value="pp"/>
    <att type="int" name="SCORE" value="208"/>
    <att type="string" name="support" value="{&quot;BioGrid&quot;: &quot;physical&quot;, &quot;BioGrid_PubMed&quot;: &quot;16319894&quot;, &quot;BioGrid_Type&quot;: &quot;Biochemical Activity&quot;}"/>
  </edge>
  <edge label="852695 (pp) 853758" source="61" target="85">
    <att type="string" name="canonicalName" value="852695 (pp) 853758"/>
    <att type="string" name="interaction" value="pp"/>
    <att type="int" name="SCORE" value="315"/>
    <att type="string" name="support" value="{&quot;StringDB&quot;: &quot;physical&quot;, &quot;StringEvidence&quot;: &quot;textmining:0.812,experiments:0.286&quot;, &quot;BioGrid&quot;: &quot;physical&quot;, &quot;BioGrid_PubMed&quot;: &quot;32883836,26166702&quot;, &quot;BioGrid_Type&quot;: &quot;Reconstituted Complex,Affinity Capture-MS,Affinity Capture-Western&quot;, &quot;String_Score_Physical&quot;: 315, &quot;String_Score_Combined&quot;: 871}"/>
  </edge>
  <edge label="852695 (pp) 855210" source="61" target="119">
    <att type="string" name="canonicalName" value="852695 (pp) 855210"/>
    <att type="string" name="interaction" value="pp"/>
    <att type="int" name="SCORE" value="208"/>
    <att type="string" name="support" value="{&quot;BioGrid&quot;: &quot;physical&quot;, &quot;BioGrid_PubMed&quot;: &quot;16319894&quot;, &quot;BioGrid_Type&quot;: &quot;Biochemical Activity&quot;}"/>
  </edge>
  <edge label="852695 (pp) 855548" source="61" target="126">
    <att type="string" name="canonicalName" value="852695 (pp) 855548"/>
    <att type="string" name="interaction" value="pp"/>
    <att type="int" name="SCORE" value="640"/>
    <att type="string" name="support" value="{&quot;StringDB&quot;: &quot;physical&quot;, &quot;StringEvidence&quot;: &quot;database:0.583,textmining:0.410,experiments:0.102,coexpression:0.001&quot;, &quot;BioGrid&quot;: &quot;physical&quot;, &quot;BioGrid_PubMed&quot;: &quot;16319894&quot;, &quot;BioGrid_Type&quot;: &quot;Biochemical Activity&quot;, &quot;String_Score_Physical&quot;: 640, &quot;String_Score_Combined&quot;: 788}"/>
  </edge>
  <edge label="852695 (pp) 855937" source="61" target="137">
    <att type="string" name="canonicalName" value="852695 (pp) 855937"/>
    <att type="string" name="interaction" value="pp"/>
    <att type="int" name="SCORE" value="804"/>
    <att type="string" name="support" value="{&quot;StringDB&quot;: &quot;physical&quot;, &quot;StringEvidence&quot;: &quot;textmining:0.992,experiments:0.796,coexpression:0.046&quot;, &quot;BioGrid&quot;: &quot;genetic,physical&quot;, &quot;BioGrid_PubMed&quot;: &quot;34798055,24586198,23904270,22885598,18287526&quot;, &quot;BioGrid_Type&quot;: &quot;Biochemical Activity,Co-purification,Affinity Capture-MS,Reconstituted Complex,Affinity Capture-Western,Positive Genetic&quot;, &quot;String_Score_Physical&quot;: 804, &quot;String_Score_Combined&quot;: 998}"/>
  </edge>
  <edge label="852695 (pp) 856468" source="61" target="145">
    <att type="string" name="canonicalName" value="852695 (pp) 856468"/>
    <att type="string" name="interaction" value="pp"/>
    <att type="int" name="SCORE" value="800"/>
    <att type="string" name="support" value="{&quot;StringDB&quot;: &quot;physical&quot;, &quot;StringEvidence&quot;: &quot;database:0.791,textmining:0.062&quot;, &quot;String_Score_Physical&quot;: 800, &quot;String_Score_Combined&quot;: 812}"/>
  </edge>
  <edge label="852721 (pp) 853758" source="62" target="85">
    <att type="string" name="canonicalName" value="852721 (pp) 853758"/>
    <att type="string" name="interaction" value="pp"/>
    <att type="int" name="SCORE" value="392"/>
    <att type="string" name="support" value="{&quot;StringDB&quot;: &quot;physical&quot;, &quot;StringEvidence&quot;: &quot;textmining:0.985,experiments:0.367,coexpression:0.212&quot;, &quot;BioGrid&quot;: &quot;physical&quot;, &quot;BioGrid_PubMed&quot;: &quot;18719252,11805837&quot;, &quot;BioGrid_Type&quot;: &quot;Two-hybrid,Affinity Capture-MS&quot;, &quot;String_Score_Physical&quot;: 392, &quot;String_Score_Combined&quot;: 993}"/>
  </edge>
  <edge label="852821 (pp) 852891" source="63" target="65">
    <att type="string" name="canonicalName" value="852821 (pp) 852891"/>
    <att type="string" name="interaction" value="pp"/>
    <att type="int" name="SCORE" value="208"/>
    <att type="string" name="support" value="{&quot;BioGrid&quot;: &quot;physical&quot;, &quot;BioGrid_PubMed&quot;: &quot;16319894&quot;, &quot;BioGrid_Type&quot;: &quot;Biochemical Activity&quot;}"/>
  </edge>
  <edge label="852821 (pp) 855130" source="63" target="117">
    <att type="string" name="canonicalName" value="852821 (pp) 855130"/>
    <att type="string" name="interaction" value="pp"/>
    <att type="int" name="SCORE" value="514"/>
    <att type="string" name="support" value="{&quot;StringDB&quot;: &quot;physical&quot;, &quot;StringEvidence&quot;: &quot;database:0.416,textmining:0.264,experiments:0.132&quot;, &quot;String_Score_Physical&quot;: 514, &quot;String_Score_Combined&quot;: 642}"/>
  </edge>
  <edge label="852821 (pp) 855836" source="63" target="134">
    <att type="string" name="canonicalName" value="852821 (pp) 855836"/>
    <att type="string" name="interaction" value="pp"/>
    <att type="int" name="SCORE" value="208"/>
    <att type="string" name="support" value="{&quot;BioGrid&quot;: &quot;physical&quot;, &quot;BioGrid_PubMed&quot;: &quot;16319894&quot;, &quot;BioGrid_Type&quot;: &quot;Biochemical Activity&quot;}"/>
  </edge>
  <edge label="852821 (pp) 856090" source="63" target="139">
    <att type="string" name="canonicalName" value="852821 (pp) 856090"/>
    <att type="string" name="interaction" value="pp"/>
    <att type="int" name="SCORE" value="196"/>
    <att type="string" name="support" value="{&quot;StringDB&quot;: &quot;physical&quot;, &quot;StringEvidence&quot;: &quot;experiments:0.162,textmining:0.081&quot;, &quot;String_Score_Physical&quot;: 196, &quot;String_Score_Combined&quot;: 261}"/>
  </edge>
  <edge label="852846 (pp) 852979" source="64" target="67">
    <att type="string" name="canonicalName" value="852846 (pp) 852979"/>
    <att type="string" name="interaction" value="pp"/>
    <att type="int" name="SCORE" value="241"/>
    <att type="string" name="support" value="{&quot;StringDB&quot;: &quot;physical&quot;, &quot;StringEvidence&quot;: &quot;coexpression:0.865,experiments:0.210,textmining:0.065,neighborhood:0.028&quot;, &quot;String_Score_Physical&quot;: 241, &quot;String_Score_Combined&quot;: 906}"/>
  </edge>
  <edge label="852891 (pp) 855246" source="65" target="120">
    <att type="string" name="canonicalName" value="852891 (pp) 855246"/>
    <att type="string" name="interaction" value="pp"/>
    <att type="int" name="SCORE" value="231"/>
    <att type="string" name="support" value="{&quot;StringDB&quot;: &quot;physical&quot;, &quot;StringEvidence&quot;: &quot;experiments:0.199,coexpression:0.060&quot;, &quot;BioGrid&quot;: &quot;genetic&quot;, &quot;BioGrid_PubMed&quot;: &quot;27708008&quot;, &quot;BioGrid_Type&quot;: &quot;Negative Genetic&quot;, &quot;BioGrid_Score&quot;: &quot;-0.3145&quot;, &quot;String_Score_Physical&quot;: 231, &quot;String_Score_Combined&quot;: 278}"/>
  </edge>
  <edge label="852961 (pp) 853275" source="66" target="78">
    <att type="string" name="canonicalName" value="852961 (pp) 853275"/>
    <att type="string" name="interaction" value="pp"/>
    <att type="int" name="SCORE" value="372"/>
    <att type="string" name="support" value="{&quot;StringDB&quot;: &quot;physical&quot;, &quot;StringEvidence&quot;: &quot;database:0.330,coexpression:0.123,experiments:0.024&quot;, &quot;String_Score_Physical&quot;: 372, &quot;String_Score_Combined&quot;: 449}"/>
  </edge>
  <edge label="852961 (pp) 855898" source="66" target="136">
    <att type="string" name="canonicalName" value="852961 (pp) 855898"/>
    <att type="string" name="interaction" value="pp"/>
    <att type="int" name="SCORE" value="372"/>
    <att type="string" name="support" value="{&quot;StringDB&quot;: &quot;physical&quot;, &quot;StringEvidence&quot;: &quot;database:0.330,coexpression:0.087,experiments:0.024&quot;, &quot;String_Score_Physical&quot;: 372, &quot;String_Score_Combined&quot;: 427}"/>
  </edge>
  <edge label="852979 (pp) 853619" source="67" target="83">
    <att type="string" name="canonicalName" value="852979 (pp) 853619"/>
    <att type="string" name="interaction" value="pp"/>
    <att type="int" name="SCORE" value="252"/>
    <att type="string" name="support" value="{&quot;StringDB&quot;: &quot;physical&quot;, &quot;StringEvidence&quot;: &quot;experiments:0.221,textmining:0.097,coexpression:0.053&quot;, &quot;String_Score_Physical&quot;: 252, &quot;String_Score_Combined&quot;: 361}"/>
  </edge>
  <edge label="852979 (pp) 853842" source="67" target="87">
    <att type="string" name="canonicalName" value="852979 (pp) 853842"/>
    <att type="string" name="interaction" value="pp"/>
    <att type="int" name="SCORE" value="347"/>
    <att type="string" name="support" value="{&quot;StringDB&quot;: &quot;physical&quot;, &quot;StringEvidence&quot;: &quot;textmining:0.922,experiments:0.319,coexpression:0.271&quot;, &quot;String_Score_Physical&quot;: 347, &quot;String_Score_Combined&quot;: 962}"/>
  </edge>
  <edge label="852979 (pp) 854556" source="67" target="101">
    <att type="string" name="canonicalName" value="852979 (pp) 854556"/>
    <att type="string" name="interaction" value="pp"/>
    <att type="int" name="SCORE" value="197"/>
    <att type="string" name="support" value="{&quot;StringDB&quot;: &quot;physical&quot;, &quot;StringEvidence&quot;: &quot;coexpression:0.459,textmining:0.239,experiments:0.163&quot;, &quot;String_Score_Physical&quot;: 197, &quot;String_Score_Combined&quot;: 669}"/>
  </edge>
  <edge label="852979 (pp) 855131" source="67" target="118">
    <att type="string" name="canonicalName" value="852979 (pp) 855131"/>
    <att type="string" name="interaction" value="pp"/>
    <att type="int" name="SCORE" value="191"/>
    <att type="string" name="support" value="{&quot;StringDB&quot;: &quot;physical&quot;, &quot;StringEvidence&quot;: &quot;coexpression:0.907,textmining:0.250,experiments:0.156&quot;, &quot;String_Score_Physical&quot;: 191, &quot;String_Score_Combined&quot;: 943}"/>
  </edge>
  <edge label="853031 (pp) 855047" source="68" target="113">
    <att type="string" name="canonicalName" value="853031 (pp) 855047"/>
    <att type="string" name="interaction" value="pp"/>
    <att type="int" name="SCORE" value="767"/>
    <att type="string" name="support" value="{&quot;StringDB&quot;: &quot;physical&quot;, &quot;StringEvidence&quot;: &quot;experiments:0.757,textmining:0.750,coexpression:0.574&quot;, &quot;BioGrid&quot;: &quot;physical&quot;, &quot;BioGrid_PubMed&quot;: &quot;19269952,16554755&quot;, &quot;BioGrid_Type&quot;: &quot;Affinity Capture-MS&quot;, &quot;String_Score_Physical&quot;: 767, &quot;String_Score_Combined&quot;: 975}"/>
  </edge>
  <edge label="853031 (pp) 856103" source="68" target="140">
    <att type="string" name="canonicalName" value="853031 (pp) 856103"/>
    <att type="string" name="interaction" value="pp"/>
    <att type="int" name="SCORE" value="402"/>
    <att type="string" name="support" value="{&quot;StringDB&quot;: &quot;physical&quot;, &quot;StringEvidence&quot;: &quot;experiments:0.376,textmining:0.347,coexpression:0.241&quot;, &quot;BioGrid&quot;: &quot;physical&quot;, &quot;BioGrid_PubMed&quot;: &quot;19269952,18467557&quot;, &quot;BioGrid_Type&quot;: &quot;PCA,Affinity Capture-MS,Co-localization&quot;, &quot;String_Score_Physical&quot;: 402, &quot;String_Score_Combined&quot;: 703}"/>
  </edge>
  <edge label="853031 (pp) 856779" source="68" target="150">
    <att type="string" name="canonicalName" value="853031 (pp) 856779"/>
    <att type="string" name="interaction" value="pp"/>
    <att type="int" name="SCORE" value="404"/>
    <att type="string" name="support" value="{&quot;StringDB&quot;: &quot;physical&quot;, &quot;StringEvidence&quot;: &quot;experiments:0.379,coexpression:0.074&quot;, &quot;String_Score_Physical&quot;: 404, &quot;String_Score_Combined&quot;: 448}"/>
  </edge>
  <edge label="853058 (pp) 854766" source="69" target="108">
    <att type="string" name="canonicalName" value="853058 (pp) 854766"/>
    <att type="string" name="interaction" value="pp"/>
    <att type="int" name="SCORE" value="313"/>
    <att type="string" name="support" value="{&quot;StringDB&quot;: &quot;physical&quot;, &quot;StringEvidence&quot;: &quot;experiments:0.284,textmining:0.067&quot;, &quot;BioGrid&quot;: &quot;genetic&quot;, &quot;BioGrid_PubMed&quot;: &quot;27708008&quot;, &quot;BioGrid_Type&quot;: &quot;Negative Genetic&quot;, &quot;BioGrid_Score&quot;: &quot;-0.1313&quot;, &quot;String_Score_Physical&quot;: 313, &quot;String_Score_Combined&quot;: 358}"/>
  </edge>
  <edge label="853065 (pp) 853522" source="70" target="80">
    <att type="string" name="canonicalName" value="853065 (pp) 853522"/>
    <att type="string" name="interaction" value="pp"/>
    <att type="int" name="SCORE" value="208"/>
    <att type="string" name="support" value="{&quot;BioGrid&quot;: &quot;physical&quot;, &quot;BioGrid_PubMed&quot;: &quot;16319894&quot;, &quot;BioGrid_Type&quot;: &quot;Biochemical Activity&quot;}"/>
  </edge>
  <edge label="853158 (pp) 854651" source="71" target="103">
    <att type="string" name="canonicalName" value="853158 (pp) 854651"/>
    <att type="string" name="interaction" value="pp"/>
    <att type="int" name="SCORE" value="217"/>
    <att type="string" name="support" value="{&quot;StringDB&quot;: &quot;physical&quot;, &quot;StringEvidence&quot;: &quot;coexpression:0.471,experiments:0.184&quot;, &quot;String_Score_Physical&quot;: 217, &quot;String_Score_Combined&quot;: 585}"/>
  </edge>
  <edge label="853158 (pp) 856409" source="71" target="144">
    <att type="string" name="canonicalName" value="853158 (pp) 856409"/>
    <att type="string" name="interaction" value="pp"/>
    <att type="int" name="SCORE" value="288"/>
    <att type="string" name="support" value="{&quot;StringDB&quot;: &quot;physical&quot;, &quot;StringEvidence&quot;: &quot;experiments:0.258&quot;, &quot;String_Score_Physical&quot;: 288, &quot;String_Score_Combined&quot;: 288}"/>
  </edge>
  <edge label="853163 (pp) 855836" source="72" target="134">
    <att type="string" name="canonicalName" value="853163 (pp) 855836"/>
    <att type="string" name="interaction" value="pp"/>
    <att type="int" name="SCORE" value="208"/>
    <att type="string" name="support" value="{&quot;BioGrid&quot;: &quot;physical&quot;, &quot;BioGrid_PubMed&quot;: &quot;31399574&quot;, &quot;BioGrid_Type&quot;: &quot;Affinity Capture-MS&quot;}"/>
  </edge>
  <edge label="853164 (pp) 853275" source="73" target="78">
    <att type="string" name="canonicalName" value="853164 (pp) 853275"/>
    <att type="string" name="interaction" value="pp"/>
    <att type="int" name="SCORE" value="208"/>
    <att type="string" name="support" value="{&quot;BioGrid&quot;: &quot;physical&quot;, &quot;BioGrid_PubMed&quot;: &quot;16319894&quot;, &quot;BioGrid_Type&quot;: &quot;Biochemical Activity&quot;}"/>
  </edge>
  <edge label="853164 (pp) 853522" source="73" target="80">
    <att type="string" name="canonicalName" value="853164 (pp) 853522"/>
    <att type="string" name="interaction" value="pp"/>
    <att type="int" name="SCORE" value="208"/>
    <att type="string" name="support" value="{&quot;BioGrid&quot;: &quot;physical&quot;, &quot;BioGrid_PubMed&quot;: &quot;16319894&quot;, &quot;BioGrid_Type&quot;: &quot;Biochemical Activity&quot;}"/>
  </edge>
  <edge label="853164 (pp) 855836" source="73" target="134">
    <att type="string" name="canonicalName" value="853164 (pp) 855836"/>
    <att type="string" name="interaction" value="pp"/>
    <att type="int" name="SCORE" value="674"/>
    <att type="string" name="support" value="{&quot;StringDB&quot;: &quot;physical&quot;, &quot;StringEvidence&quot;: &quot;database:0.583,textmining:0.342,experiments:0.186,coexpression:0.002&quot;, &quot;BioGrid&quot;: &quot;genetic&quot;, &quot;BioGrid_PubMed&quot;: &quot;15766533&quot;, &quot;BioGrid_Type&quot;: &quot;Synthetic Lethality&quot;, &quot;String_Score_Physical&quot;: 674, &quot;String_Score_Combined&quot;: 786}"/>
  </edge>
  <edge label="853164 (pp) 855898" source="73" target="136">
    <att type="string" name="canonicalName" value="853164 (pp) 855898"/>
    <att type="string" name="interaction" value="pp"/>
    <att type="int" name="SCORE" value="304"/>
    <att type="string" name="support" value="{&quot;StringDB&quot;: &quot;physical&quot;, &quot;StringEvidence&quot;: &quot;experiments:0.274,textmining:0.056,coexpression:0.009&quot;, &quot;BioGrid&quot;: &quot;physical&quot;, &quot;BioGrid_PubMed&quot;: &quot;9811878,16319894&quot;, &quot;BioGrid_Type&quot;: &quot;Biochemical Activity,Two-hybrid&quot;, &quot;String_Score_Physical&quot;: 304, &quot;String_Score_Combined&quot;: 348}"/>
  </edge>
  <edge label="853169 (pp) 853395" source="74" target="79">
    <att type="string" name="canonicalName" value="853169 (pp) 853395"/>
    <att type="string" name="interaction" value="pp"/>
    <att type="int" name="SCORE" value="333"/>
    <att type="string" name="support" value="{&quot;StringDB&quot;: &quot;physical&quot;, &quot;StringEvidence&quot;: &quot;coexpression:0.959,textmining:0.881,experiments:0.304,neighborhood:0.064&quot;, &quot;String_Score_Physical&quot;: 333, &quot;String_Score_Combined&quot;: 996}"/>
  </edge>
  <edge label="853169 (pp) 854529" source="74" target="99">
    <att type="string" name="canonicalName" value="853169 (pp) 854529"/>
    <att type="string" name="interaction" value="pp"/>
    <att type="int" name="SCORE" value="907"/>
    <att type="string" name="support" value="{&quot;StringDB&quot;: &quot;physical&quot;, &quot;StringEvidence&quot;: &quot;database:0.896,textmining:0.857,coexpression:0.572,neighborhood:0.098,experiments:0.079&quot;, &quot;String_Score_Physical&quot;: 907, &quot;String_Score_Combined&quot;: 994}"/>
  </edge>
  <edge label="853169 (pp) 855131" source="74" target="118">
    <att type="string" name="canonicalName" value="853169 (pp) 855131"/>
    <att type="string" name="interaction" value="pp"/>
    <att type="int" name="SCORE" value="187"/>
    <att type="string" name="support" value="{&quot;StringDB&quot;: &quot;physical&quot;, &quot;StringEvidence&quot;: &quot;coexpression:0.555,textmining:0.436,experiments:0.152&quot;, &quot;String_Score_Physical&quot;: 187, &quot;String_Score_Combined&quot;: 795}"/>
  </edge>
  <edge label="853204 (pp) 853207" source="75" target="76">
    <att type="string" name="canonicalName" value="853204 (pp) 853207"/>
    <att type="string" name="interaction" value="pp"/>
    <att type="int" name="SCORE" value="288"/>
    <att type="string" name="support" value="{&quot;StringDB&quot;: &quot;physical&quot;, &quot;StringEvidence&quot;: &quot;textmining:0.859,experiments:0.259&quot;, &quot;BioGrid&quot;: &quot;genetic&quot;, &quot;BioGrid_PubMed&quot;: &quot;20471265&quot;, &quot;BioGrid_Type&quot;: &quot;Phenotypic Enhancement&quot;, &quot;String_Score_Physical&quot;: 288, &quot;String_Score_Combined&quot;: 899}"/>
  </edge>
  <edge label="853207 (pp) 853209" source="76" target="77">
    <att type="string" name="canonicalName" value="853207 (pp) 853209"/>
    <att type="string" name="interaction" value="pp"/>
    <att type="int" name="SCORE" value="288"/>
    <att type="string" name="support" value="{&quot;StringDB&quot;: &quot;physical&quot;, &quot;StringEvidence&quot;: &quot;textmining:0.931,experiments:0.259&quot;, &quot;BioGrid&quot;: &quot;genetic&quot;, &quot;BioGrid_PubMed&quot;: &quot;20471265&quot;, &quot;BioGrid_Type&quot;: &quot;Phenotypic Enhancement&quot;, &quot;String_Score_Physical&quot;: 288, &quot;String_Score_Combined&quot;: 951}"/>
  </edge>
  <edge label="853207 (pp) 855836" source="76" target="134">
    <att type="string" name="canonicalName" value="853207 (pp) 855836"/>
    <att type="string" name="interaction" value="pp"/>
    <att type="int" name="SCORE" value="208"/>
    <att type="string" name="support" value="{&quot;BioGrid&quot;: &quot;genetic,physical&quot;, &quot;BioGrid_PubMed&quot;: &quot;17923092,15879519&quot;, &quot;BioGrid_Type&quot;: &quot;Synthetic Growth Defect,Two-hybrid&quot;}"/>
  </edge>
  <edge label="853275 (pp) 853522" source="78" target="80">
    <att type="string" name="canonicalName" value="853275 (pp) 853522"/>
    <att type="string" name="interaction" value="pp"/>
    <att type="int" name="SCORE" value="315"/>
    <att type="string" name="support" value="{&quot;StringDB&quot;: &quot;physical&quot;, &quot;StringEvidence&quot;: &quot;coexpression:0.255,database:0.208,experiments:0.099,textmining:0.017&quot;, &quot;String_Score_Physical&quot;: 315, &quot;String_Score_Combined&quot;: 493}"/>
  </edge>
  <edge label="853275 (pp) 854302" source="78" target="94">
    <att type="string" name="canonicalName" value="853275 (pp) 854302"/>
    <att type="string" name="interaction" value="pp"/>
    <att type="int" name="SCORE" value="208"/>
    <att type="string" name="support" value="{&quot;BioGrid&quot;: &quot;physical&quot;, &quot;BioGrid_PubMed&quot;: &quot;16319894&quot;, &quot;BioGrid_Type&quot;: &quot;Biochemical Activity&quot;}"/>
  </edge>
  <edge label="853275 (pp) 854529" source="78" target="99">
    <att type="string" name="canonicalName" value="853275 (pp) 854529"/>
    <att type="string" name="interaction" value="pp"/>
    <att type="int" name="SCORE" value="465"/>
    <att type="string" name="support" value="{&quot;StringDB&quot;: &quot;physical&quot;, &quot;StringEvidence&quot;: &quot;experiments:0.442,coexpression:0.104,textmining:0.066&quot;, &quot;BioGrid&quot;: &quot;physical&quot;, &quot;BioGrid_PubMed&quot;: &quot;20639203,12063246&quot;, &quot;BioGrid_Type&quot;: &quot;Biochemical Activity,Reconstituted Complex&quot;, &quot;String_Score_Physical&quot;: 465, &quot;String_Score_Combined&quot;: 552}"/>
  </edge>
  <edge label="853275 (pp) 854568" source="78" target="102">
    <att type="string" name="canonicalName" value="853275 (pp) 854568"/>
    <att type="string" name="interaction" value="pp"/>
    <att type="int" name="SCORE" value="208"/>
    <att type="string" name="support" value="{&quot;BioGrid&quot;: &quot;physical&quot;, &quot;BioGrid_PubMed&quot;: &quot;16319894&quot;, &quot;BioGrid_Type&quot;: &quot;Biochemical Activity&quot;}"/>
  </edge>
  <edge label="853275 (pp) 855105" source="78" target="115">
    <att type="string" name="canonicalName" value="853275 (pp) 855105"/>
    <att type="string" name="interaction" value="pp"/>
    <att type="int" name="SCORE" value="208"/>
    <att type="string" name="support" value="{&quot;BioGrid&quot;: &quot;physical&quot;, &quot;BioGrid_PubMed&quot;: &quot;16319894&quot;, &quot;BioGrid_Type&quot;: &quot;Biochemical Activity&quot;}"/>
  </edge>
  <edge label="853275 (pp) 855130" source="78" target="117">
    <att type="string" name="canonicalName" value="853275 (pp) 855130"/>
    <att type="string" name="interaction" value="pp"/>
    <att type="int" name="SCORE" value="229"/>
    <att type="string" name="support" value="{&quot;StringDB&quot;: &quot;physical&quot;, &quot;StringEvidence&quot;: &quot;textmining:0.461,experiments:0.197,coexpression:0.009&quot;, &quot;String_Score_Physical&quot;: 229, &quot;String_Score_Combined&quot;: 280}"/>
  </edge>
  <edge label="853275 (pp) 855210" source="78" target="119">
    <att type="string" name="canonicalName" value="853275 (pp) 855210"/>
    <att type="string" name="interaction" value="pp"/>
    <att type="int" name="SCORE" value="208"/>
    <att type="string" name="support" value="{&quot;StringDB&quot;: &quot;functional&quot;, &quot;StringEvidence&quot;: &quot;coexpression:0.126,textmining:0.045&quot;, &quot;BioGrid&quot;: &quot;physical&quot;, &quot;BioGrid_PubMed&quot;: &quot;34244791&quot;, &quot;BioGrid_Type&quot;: &quot;Affinity Capture-MS&quot;, &quot;String_Score_Combined&quot;: 199, &quot;String_Score_Physical&quot;: 208}"/>
  </edge>
  <edge label="853275 (pp) 855829" source="78" target="133">
    <att type="string" name="canonicalName" value="853275 (pp) 855829"/>
    <att type="string" name="interaction" value="pp"/>
    <att type="int" name="SCORE" value="201"/>
    <att type="string" name="support" value="{&quot;StringDB&quot;: &quot;physical&quot;, &quot;StringEvidence&quot;: &quot;coexpression:0.300,experiments:0.167,textmining:0.052&quot;, &quot;String_Score_Physical&quot;: 201, &quot;String_Score_Combined&quot;: 469}"/>
  </edge>
  <edge label="853275 (pp) 855836" source="78" target="134">
    <att type="string" name="canonicalName" value="853275 (pp) 855836"/>
    <att type="string" name="interaction" value="pp"/>
    <att type="int" name="SCORE" value="478"/>
    <att type="string" name="support" value="{&quot;StringDB&quot;: &quot;physical&quot;, &quot;StringEvidence&quot;: &quot;database:0.311,textmining:0.295,experiments:0.211,coexpression:0.060&quot;, &quot;BioGrid&quot;: &quot;genetic,physical&quot;, &quot;BioGrid_PubMed&quot;: &quot;22140548,17923092,16319894&quot;, &quot;BioGrid_Type&quot;: &quot;Biochemical Activity,Synthetic Growth Defect&quot;, &quot;String_Score_Physical&quot;: 478, &quot;String_Score_Combined&quot;: 654}"/>
  </edge>
  <edge label="853275 (pp) 855871" source="78" target="135">
    <att type="string" name="canonicalName" value="853275 (pp) 855871"/>
    <att type="string" name="interaction" value="pp"/>
    <att type="int" name="SCORE" value="335"/>
    <att type="string" name="support" value="{&quot;StringDB&quot;: &quot;physical&quot;, &quot;StringEvidence&quot;: &quot;coexpression:0.274,database:0.197,experiments:0.137,textmining:0.065&quot;, &quot;String_Score_Physical&quot;: 335, &quot;String_Score_Combined&quot;: 549}"/>
  </edge>
  <edge label="853275 (pp) 855898" source="78" target="136">
    <att type="string" name="canonicalName" value="853275 (pp) 855898"/>
    <att type="string" name="interaction" value="pp"/>
    <att type="int" name="SCORE" value="991"/>
    <att type="string" name="support" value="{&quot;StringDB&quot;: &quot;physical&quot;, &quot;StringEvidence&quot;: &quot;textmining:0.976,experiments:0.912,database:0.896,coexpression:0.831,cooccurrence:0.425&quot;, &quot;BioGrid&quot;: &quot;genetic,physical&quot;, &quot;BioGrid_PubMed&quot;: &quot;9738892,34244791,3036373,23155055,21457714,21108829,20489023,19269370,17916074,16554755,16319894,11805837&quot;, &quot;BioGrid_Type&quot;: &quot;Biochemical Activity,Affinity Capture-MS,Synthetic Lethality,Phenotypic Suppression,Phenotypic Enhancement,Negative Genetic&quot;, &quot;BioGrid_Score&quot;: &quot;-2.696966,1.0&quot;, &quot;String_Score_Physical&quot;: 991, &quot;String_Score_Combined&quot;: 998}"/>
  </edge>
  <edge label="853395 (pp) 855836" source="79" target="134">
    <att type="string" name="canonicalName" value="853395 (pp) 855836"/>
    <att type="string" name="interaction" value="pp"/>
    <att type="int" name="SCORE" value="244"/>
    <att type="string" name="support" value="{&quot;StringDB&quot;: &quot;physical&quot;, &quot;StringEvidence&quot;: &quot;textmining:0.838,experiments:0.212,coexpression:0.106&quot;, &quot;BioGrid&quot;: &quot;genetic,physical&quot;, &quot;BioGrid_PubMed&quot;: &quot;31399574,26217697,25452130,17923092&quot;, &quot;BioGrid_Type&quot;: &quot;Synthetic Growth Defect,Affinity Capture-MS&quot;, &quot;String_Score_Physical&quot;: 244, &quot;String_Score_Combined&quot;: 890}"/>
  </edge>
  <edge label="853522 (pp) 855105" source="80" target="115">
    <att type="string" name="canonicalName" value="853522 (pp) 855105"/>
    <att type="string" name="interaction" value="pp"/>
    <att type="int" name="SCORE" value="208"/>
    <att type="string" name="support" value="{&quot;BioGrid&quot;: &quot;physical&quot;, &quot;BioGrid_PubMed&quot;: &quot;16319894&quot;, &quot;BioGrid_Type&quot;: &quot;Biochemical Activity&quot;}"/>
  </edge>
  <edge label="853522 (pp) 855548" source="80" target="126">
    <att type="string" name="canonicalName" value="853522 (pp) 855548"/>
    <att type="string" name="interaction" value="pp"/>
    <att type="int" name="SCORE" value="478"/>
    <att type="string" name="support" value="{&quot;StringDB&quot;: &quot;physical&quot;, &quot;StringEvidence&quot;: &quot;database:0.327,experiments:0.191,textmining:0.042,coexpression:0.006&quot;, &quot;String_Score_Physical&quot;: 478, &quot;String_Score_Combined&quot;: 502}"/>
  </edge>
  <edge label="853522 (pp) 855836" source="80" target="134">
    <att type="string" name="canonicalName" value="853522 (pp) 855836"/>
    <att type="string" name="interaction" value="pp"/>
    <att type="int" name="SCORE" value="389"/>
    <att type="string" name="support" value="{&quot;StringDB&quot;: &quot;physical&quot;, &quot;StringEvidence&quot;: &quot;database:0.265,experiments:0.133,textmining:0.034&quot;, &quot;String_Score_Physical&quot;: 389, &quot;String_Score_Combined&quot;: 410}"/>
  </edge>
  <edge label="853522 (pp) 855898" source="80" target="136">
    <att type="string" name="canonicalName" value="853522 (pp) 855898"/>
    <att type="string" name="interaction" value="pp"/>
    <att type="int" name="SCORE" value="315"/>
    <att type="string" name="support" value="{&quot;StringDB&quot;: &quot;physical&quot;, &quot;StringEvidence&quot;: &quot;database:0.208,coexpression:0.158,textmining:0.142,experiments:0.099&quot;, &quot;String_Score_Physical&quot;: 315, &quot;String_Score_Combined&quot;: 457}"/>
  </edge>
  <edge label="853522 (pp) 856289" source="80" target="141">
    <att type="string" name="canonicalName" value="853522 (pp) 856289"/>
    <att type="string" name="interaction" value="pp"/>
    <att type="int" name="SCORE" value="208"/>
    <att type="string" name="support" value="{&quot;BioGrid&quot;: &quot;physical&quot;, &quot;BioGrid_PubMed&quot;: &quot;16319894&quot;, &quot;BioGrid_Type&quot;: &quot;Biochemical Activity&quot;}"/>
  </edge>
  <edge label="853559 (pp) 853758" source="81" target="85">
    <att type="string" name="canonicalName" value="853559 (pp) 853758"/>
    <att type="string" name="interaction" value="pp"/>
    <att type="int" name="SCORE" value="204"/>
    <att type="string" name="support" value="{&quot;StringDB&quot;: &quot;physical&quot;, &quot;StringEvidence&quot;: &quot;coexpression:0.237,experiments:0.170,textmining:0.098&quot;, &quot;String_Score_Physical&quot;: 204, &quot;String_Score_Combined&quot;: 452}"/>
  </edge>
  <edge label="853559 (pp) 855836" source="81" target="134">
    <att type="string" name="canonicalName" value="853559 (pp) 855836"/>
    <att type="string" name="interaction" value="pp"/>
    <att type="int" name="SCORE" value="208"/>
    <att type="string" name="support" value="{&quot;BioGrid&quot;: &quot;physical&quot;, &quot;BioGrid_PubMed&quot;: &quot;31399574&quot;, &quot;BioGrid_Type&quot;: &quot;Affinity Capture-MS&quot;}"/>
  </edge>
  <edge label="853617 (pp) 853968" source="82" target="91">
    <att type="string" name="canonicalName" value="853617 (pp) 853968"/>
    <att type="string" name="interaction" value="pp"/>
    <att type="int" name="SCORE" value="311"/>
    <att type="string" name="support" value="{&quot;StringDB&quot;: &quot;physical&quot;, &quot;StringEvidence&quot;: &quot;textmining:0.672,experiments:0.282,coexpression:0.074&quot;, &quot;BioGrid&quot;: &quot;genetic&quot;, &quot;BioGrid_PubMed&quot;: &quot;16429164&quot;, &quot;BioGrid_Type&quot;: &quot;Synthetic Lethality&quot;, &quot;String_Score_Physical&quot;: 311, &quot;String_Score_Combined&quot;: 790}"/>
  </edge>
  <edge label="853617 (pp) 855836" source="82" target="134">
    <att type="string" name="canonicalName" value="853617 (pp) 855836"/>
    <att type="string" name="interaction" value="pp"/>
    <att type="int" name="SCORE" value="208"/>
    <att type="string" name="support" value="{&quot;BioGrid&quot;: &quot;physical&quot;, &quot;BioGrid_PubMed&quot;: &quot;15879519&quot;, &quot;BioGrid_Type&quot;: &quot;Two-hybrid&quot;}"/>
  </edge>
  <edge label="853758 (pp) 854287" source="85" target="93">
    <att type="string" name="canonicalName" value="853758 (pp) 854287"/>
    <att type="string" name="interaction" value="pp"/>
    <att type="int" name="SCORE" value="204"/>
    <att type="string" name="support" value="{&quot;StringDB&quot;: &quot;physical&quot;, &quot;StringEvidence&quot;: &quot;coexpression:0.219,experiments:0.170&quot;, &quot;String_Score_Physical&quot;: 204, &quot;String_Score_Combined&quot;: 377}"/>
  </edge>
  <edge label="853758 (pp) 855130" source="85" target="117">
    <att type="string" name="canonicalName" value="853758 (pp) 855130"/>
    <att type="string" name="interaction" value="pp"/>
    <att type="int" name="SCORE" value="208"/>
    <att type="string" name="support" value="{&quot;BioGrid&quot;: &quot;physical&quot;, &quot;BioGrid_PubMed&quot;: &quot;20489023&quot;, &quot;BioGrid_Type&quot;: &quot;Affinity Capture-MS&quot;, &quot;BioGrid_Score&quot;: &quot;0.949&quot;}"/>
  </edge>
  <edge label="853830 (pp) 853932" source="86" target="89">
    <att type="string" name="canonicalName" value="853830 (pp) 853932"/>
    <att type="string" name="interaction" value="pp"/>
    <att type="int" name="SCORE" value="900"/>
    <att type="string" name="support" value="{&quot;StringDB&quot;: &quot;physical&quot;, &quot;StringEvidence&quot;: &quot;database:0.896,textmining:0.615,coexpression:0.086&quot;, &quot;String_Score_Physical&quot;: 900, &quot;String_Score_Combined&quot;: 964}"/>
  </edge>
  <edge label="853830 (pp) 854287" source="86" target="93">
    <att type="string" name="canonicalName" value="853830 (pp) 854287"/>
    <att type="string" name="interaction" value="pp"/>
    <att type="int" name="SCORE" value="219"/>
    <att type="string" name="support" value="{&quot;StringDB&quot;: &quot;physical&quot;, &quot;StringEvidence&quot;: &quot;coexpression:0.190,experiments:0.186,textmining:0.075&quot;, &quot;BioGrid&quot;: &quot;genetic&quot;, &quot;BioGrid_PubMed&quot;: &quot;21623372&quot;, &quot;BioGrid_Type&quot;: &quot;Negative Genetic&quot;, &quot;BioGrid_Score&quot;: &quot;-0.1171&quot;, &quot;String_Score_Physical&quot;: 219, &quot;String_Score_Combined&quot;: 415}"/>
  </edge>
  <edge label="853830 (pp) 854872" source="86" target="109">
    <att type="string" name="canonicalName" value="853830 (pp) 854872"/>
    <att type="string" name="interaction" value="pp"/>
    <att type="int" name="SCORE" value="900"/>
    <att type="string" name="support" value="{&quot;StringDB&quot;: &quot;physical&quot;, &quot;StringEvidence&quot;: &quot;database:0.896,coexpression:0.771,textmining:0.287&quot;, &quot;String_Score_Physical&quot;: 900, &quot;String_Score_Combined&quot;: 983}"/>
  </edge>
  <edge label="853830 (pp) 855131" source="86" target="118">
    <att type="string" name="canonicalName" value="853830 (pp) 855131"/>
    <att type="string" name="interaction" value="pp"/>
    <att type="int" name="SCORE" value="900"/>
    <att type="string" name="support" value="{&quot;StringDB&quot;: &quot;physical&quot;, &quot;StringEvidence&quot;: &quot;coexpression:0.920,database:0.896,textmining:0.863,fusion:0.203&quot;, &quot;String_Score_Physical&quot;: 900, &quot;String_Score_Combined&quot;: 999}"/>
  </edge>
  <edge label="853830 (pp) 855303" source="86" target="122">
    <att type="string" name="canonicalName" value="853830 (pp) 855303"/>
    <att type="string" name="interaction" value="pp"/>
    <att type="int" name="SCORE" value="900"/>
    <att type="string" name="support" value="{&quot;StringDB&quot;: &quot;physical&quot;, &quot;StringEvidence&quot;: &quot;database:0.896,textmining:0.332,coexpression:0.194&quot;, &quot;String_Score_Physical&quot;: 900, &quot;String_Score_Combined&quot;: 946}"/>
  </edge>
  <edge label="853830 (pp) 856289" source="86" target="141">
    <att type="string" name="canonicalName" value="853830 (pp) 856289"/>
    <att type="string" name="interaction" value="pp"/>
    <att type="int" name="SCORE" value="900"/>
    <att type="string" name="support" value="{&quot;StringDB&quot;: &quot;physical&quot;, &quot;StringEvidence&quot;: &quot;database:0.896,textmining:0.889,coexpression:0.376&quot;, &quot;String_Score_Physical&quot;: 900, &quot;String_Score_Combined&quot;: 993}"/>
  </edge>
  <edge label="853881 (pp) 855608" source="88" target="127">
    <att type="string" name="canonicalName" value="853881 (pp) 855608"/>
    <att type="string" name="interaction" value="pp"/>
    <att type="int" name="SCORE" value="223"/>
    <att type="string" name="support" value="{&quot;StringDB&quot;: &quot;physical&quot;, &quot;StringEvidence&quot;: &quot;experiments:0.190,coexpression:0.076&quot;, &quot;BioGrid&quot;: &quot;genetic&quot;, &quot;BioGrid_PubMed&quot;: &quot;27708008&quot;, &quot;BioGrid_Type&quot;: &quot;Negative Genetic&quot;, &quot;BioGrid_Score&quot;: &quot;-0.1928&quot;, &quot;String_Score_Physical&quot;: 223, &quot;String_Score_Combined&quot;: 282}"/>
  </edge>
  <edge label="853932 (pp) 854766" source="89" target="108">
    <att type="string" name="canonicalName" value="853932 (pp) 854766"/>
    <att type="string" name="interaction" value="pp"/>
    <att type="int" name="SCORE" value="199"/>
    <att type="string" name="support" value="{&quot;StringDB&quot;: &quot;physical&quot;, &quot;StringEvidence&quot;: &quot;textmining:0.505,coexpression:0.208,experiments:0.165&quot;, &quot;String_Score_Physical&quot;: 199, &quot;String_Score_Combined&quot;: 685}"/>
  </edge>
  <edge label="853932 (pp) 854872" source="89" target="109">
    <att type="string" name="canonicalName" value="853932 (pp) 854872"/>
    <att type="string" name="interaction" value="pp"/>
    <att type="int" name="SCORE" value="650"/>
    <att type="string" name="support" value="{&quot;StringDB&quot;: &quot;physical&quot;, &quot;StringEvidence&quot;: &quot;database:0.635,coexpression:0.168&quot;, &quot;String_Score_Physical&quot;: 650, &quot;String_Score_Combined&quot;: 708}"/>
  </edge>
  <edge label="853932 (pp) 855303" source="89" target="122">
    <att type="string" name="canonicalName" value="853932 (pp) 855303"/>
    <att type="string" name="interaction" value="pp"/>
    <att type="int" name="SCORE" value="650"/>
    <att type="string" name="support" value="{&quot;StringDB&quot;: &quot;physical&quot;, &quot;StringEvidence&quot;: &quot;database:0.635,textmining:0.036&quot;, &quot;String_Score_Physical&quot;: 650, &quot;String_Score_Combined&quot;: 662}"/>
  </edge>
  <edge label="853932 (pp) 856705" source="89" target="149">
    <att type="string" name="canonicalName" value="853932 (pp) 856705"/>
    <att type="string" name="interaction" value="pp"/>
    <att type="int" name="SCORE" value="916"/>
    <att type="string" name="support" value="{&quot;StringDB&quot;: &quot;physical&quot;, &quot;StringEvidence&quot;: &quot;textmining:0.964,database:0.896,coexpression:0.773,experiments:0.168&quot;, &quot;String_Score_Physical&quot;: 916, &quot;String_Score_Combined&quot;: 999}"/>
  </edge>
  <edge label="853950 (pp) 854350" source="90" target="96">
    <att type="string" name="canonicalName" value="853950 (pp) 854350"/>
    <att type="string" name="interaction" value="pp"/>
    <att type="int" name="SCORE" value="540"/>
    <att type="string" name="support" value="{&quot;StringDB&quot;: &quot;physical&quot;, &quot;StringEvidence&quot;: &quot;database:0.520&quot;, &quot;String_Score_Physical&quot;: 540, &quot;String_Score_Combined&quot;: 540}"/>
  </edge>
  <edge label="854287 (pp) 856791" source="93" target="151">
    <att type="string" name="canonicalName" value="854287 (pp) 856791"/>
    <att type="string" name="interaction" value="pp"/>
    <att type="int" name="SCORE" value="900"/>
    <att type="string" name="support" value="{&quot;StringDB&quot;: &quot;physical&quot;, &quot;StringEvidence&quot;: &quot;database:0.896,textmining:0.795&quot;, &quot;String_Score_Physical&quot;: 900, &quot;String_Score_Combined&quot;: 979}"/>
  </edge>
  <edge label="854350 (pp) 854766" source="96" target="108">
    <att type="string" name="canonicalName" value="854350 (pp) 854766"/>
    <att type="string" name="interaction" value="pp"/>
    <att type="int" name="SCORE" value="954"/>
    <att type="string" name="support" value="{&quot;StringDB&quot;: &quot;physical&quot;, &quot;StringEvidence&quot;: &quot;database:0.896,textmining:0.851,experiments:0.543,coexpression:0.086&quot;, &quot;BioGrid&quot;: &quot;physical&quot;, &quot;BioGrid_PubMed&quot;: &quot;18719252&quot;, &quot;BioGrid_Type&quot;: &quot;Two-hybrid&quot;, &quot;String_Score_Physical&quot;: 954, &quot;String_Score_Combined&quot;: 974}"/>
  </edge>
  <edge label="854529 (pp) 854950" source="99" target="111">
    <att type="string" name="canonicalName" value="854529 (pp) 854950"/>
    <att type="string" name="interaction" value="pp"/>
    <att type="int" name="SCORE" value="900"/>
    <att type="string" name="support" value="{&quot;StringDB&quot;: &quot;physical&quot;, &quot;StringEvidence&quot;: &quot;database:0.896,textmining:0.180,coexpression:0.054&quot;, &quot;String_Score_Physical&quot;: 900, &quot;String_Score_Combined&quot;: 922}"/>
  </edge>
  <edge label="854529 (pp) 855898" source="99" target="136">
    <att type="string" name="canonicalName" value="854529 (pp) 855898"/>
    <att type="string" name="interaction" value="pp"/>
    <att type="int" name="SCORE" value="315"/>
    <att type="string" name="support" value="{&quot;StringDB&quot;: &quot;physical&quot;, &quot;StringEvidence&quot;: &quot;experiments:0.286,coexpression:0.108,textmining:0.056&quot;, &quot;BioGrid&quot;: &quot;physical&quot;, &quot;BioGrid_PubMed&quot;: &quot;20639203&quot;, &quot;BioGrid_Type&quot;: &quot;Biochemical Activity,Reconstituted Complex&quot;, &quot;String_Score_Physical&quot;: 315, &quot;String_Score_Combined&quot;: 423}"/>
  </edge>
  <edge label="854530 (pp) 855836" source="100" target="134">
    <att type="string" name="canonicalName" value="854530 (pp) 855836"/>
    <att type="string" name="interaction" value="pp"/>
    <att type="int" name="SCORE" value="208"/>
    <att type="string" name="support" value="{&quot;BioGrid&quot;: &quot;physical&quot;, &quot;BioGrid_PubMed&quot;: &quot;15879519&quot;, &quot;BioGrid_Type&quot;: &quot;Two-hybrid&quot;}"/>
  </edge>
  <edge label="854556 (pp) 855291" source="101" target="121">
    <att type="string" name="canonicalName" value="854556 (pp) 855291"/>
    <att type="string" name="interaction" value="pp"/>
    <att type="int" name="SCORE" value="900"/>
    <att type="string" name="support" value="{&quot;StringDB&quot;: &quot;physical&quot;, &quot;StringEvidence&quot;: &quot;database:0.896,coexpression:0.801,textmining:0.344&quot;, &quot;String_Score_Physical&quot;: 900, &quot;String_Score_Combined&quot;: 986}"/>
  </edge>
  <edge label="854670 (pp) 854950" source="104" target="111">
    <att type="string" name="canonicalName" value="854670 (pp) 854950"/>
    <att type="string" name="interaction" value="pp"/>
    <att type="int" name="SCORE" value="305"/>
    <att type="string" name="support" value="{&quot;StringDB&quot;: &quot;physical&quot;, &quot;StringEvidence&quot;: &quot;coexpression:0.758,textmining:0.347,experiments:0.275&quot;, &quot;String_Score_Physical&quot;: 305, &quot;String_Score_Combined&quot;: 890}"/>
  </edge>
  <edge label="854670 (pp) 855836" source="104" target="134">
    <att type="string" name="canonicalName" value="854670 (pp) 855836"/>
    <att type="string" name="interaction" value="pp"/>
    <att type="int" name="SCORE" value="208"/>
    <att type="string" name="support" value="{&quot;BioGrid&quot;: &quot;genetic,physical&quot;, &quot;BioGrid_PubMed&quot;: &quot;31399574,22140548&quot;, &quot;BioGrid_Type&quot;: &quot;Synthetic Growth Defect,Affinity Capture-MS&quot;}"/>
  </edge>
  <edge label="854693 (pp) 855836" source="105" target="134">
    <att type="string" name="canonicalName" value="854693 (pp) 855836"/>
    <att type="string" name="interaction" value="pp"/>
    <att type="int" name="SCORE" value="459"/>
    <att type="string" name="support" value="{&quot;StringDB&quot;: &quot;physical&quot;, &quot;StringEvidence&quot;: &quot;database:0.381,experiments:0.091,textmining:0.060,coexpression:0.002&quot;, &quot;String_Score_Physical&quot;: 459, &quot;String_Score_Combined&quot;: 493}"/>
  </edge>
  <edge label="854695 (pp) 855115" source="106" target="116">
    <att type="string" name="canonicalName" value="854695 (pp) 855115"/>
    <att type="string" name="interaction" value="pp"/>
    <att type="int" name="SCORE" value="290"/>
    <att type="string" name="support" value="{&quot;StringDB&quot;: &quot;physical&quot;, &quot;StringEvidence&quot;: &quot;experiments:0.260,coexpression:0.187,textmining:0.078&quot;, &quot;String_Score_Physical&quot;: 290, &quot;String_Score_Combined&quot;: 468}"/>
  </edge>
  <edge label="854695 (pp) 856672" source="106" target="148">
    <att type="string" name="canonicalName" value="854695 (pp) 856672"/>
    <att type="string" name="interaction" value="pp"/>
    <att type="int" name="SCORE" value="569"/>
    <att type="string" name="support" value="{&quot;StringDB&quot;: &quot;physical&quot;, &quot;StringEvidence&quot;: &quot;textmining:0.867,experiments:0.551,coexpression:0.308&quot;, &quot;String_Score_Physical&quot;: 569, &quot;String_Score_Combined&quot;: 960}"/>
  </edge>
  <edge label="854695 (pp) 856779" source="106" target="150">
    <att type="string" name="canonicalName" value="854695 (pp) 856779"/>
    <att type="string" name="interaction" value="pp"/>
    <att type="int" name="SCORE" value="192"/>
    <att type="string" name="support" value="{&quot;StringDB&quot;: &quot;physical&quot;, &quot;StringEvidence&quot;: &quot;coexpression:0.186,experiments:0.157&quot;, &quot;String_Score_Physical&quot;: 192, &quot;String_Score_Combined&quot;: 342}"/>
  </edge>
  <edge label="854766 (pp) 855836" source="108" target="134">
    <att type="string" name="canonicalName" value="854766 (pp) 855836"/>
    <att type="string" name="interaction" value="pp"/>
    <att type="int" name="SCORE" value="208"/>
    <att type="string" name="support" value="{&quot;BioGrid&quot;: &quot;physical&quot;, &quot;BioGrid_PubMed&quot;: &quot;26804907&quot;, &quot;BioGrid_Type&quot;: &quot;Affinity Capture-MS&quot;}"/>
  </edge>
  <edge label="854766 (pp) 856289" source="108" target="141">
    <att type="string" name="canonicalName" value="854766 (pp) 856289"/>
    <att type="string" name="interaction" value="pp"/>
    <att type="int" name="SCORE" value="212"/>
    <att type="string" name="support" value="{&quot;StringDB&quot;: &quot;physical&quot;, &quot;StringEvidence&quot;: &quot;textmining:0.293,experiments:0.179,coexpression:0.009&quot;, &quot;BioGrid&quot;: &quot;physical&quot;, &quot;BioGrid_PubMed&quot;: &quot;20489023&quot;, &quot;BioGrid_Type&quot;: &quot;Affinity Capture-MS&quot;, &quot;BioGrid_Score&quot;: &quot;1.0&quot;, &quot;String_Score_Physical&quot;: 212, &quot;String_Score_Combined&quot;: 448}"/>
  </edge>
  <edge label="854766 (pp) 856791" source="108" target="151">
    <att type="string" name="canonicalName" value="854766 (pp) 856791"/>
    <att type="string" name="interaction" value="pp"/>
    <att type="int" name="SCORE" value="463"/>
    <att type="string" name="support" value="{&quot;StringDB&quot;: &quot;physical&quot;, &quot;StringEvidence&quot;: &quot;experiments:0.441&quot;, &quot;BioGrid&quot;: &quot;physical&quot;, &quot;BioGrid_PubMed&quot;: &quot;16554755&quot;, &quot;BioGrid_Type&quot;: &quot;Affinity Capture-MS&quot;, &quot;String_Score_Physical&quot;: 463, &quot;String_Score_Combined&quot;: 463}"/>
  </edge>
  <edge label="854872 (pp) 855303" source="109" target="122">
    <att type="string" name="canonicalName" value="854872 (pp) 855303"/>
    <att type="string" name="interaction" value="pp"/>
    <att type="int" name="SCORE" value="999"/>
    <att type="string" name="support" value="{&quot;StringDB&quot;: &quot;physical&quot;, &quot;StringEvidence&quot;: &quot;experiments:0.999,database:0.896,textmining:0.801,cooccurrence:0.425,coexpression:0.367&quot;, &quot;BioGrid&quot;: &quot;genetic,physical&quot;, &quot;BioGrid_PubMed&quot;: &quot;9837904,18408719,16941010,16554755&quot;, &quot;BioGrid_Type&quot;: &quot;Synthetic Lethality,Synthetic Growth Defect,Affinity Capture-MS,Phenotypic Enhancement&quot;, &quot;String_Score_Physical&quot;: 999, &quot;String_Score_Combined&quot;: 999}"/>
  </edge>
  <edge label="854950 (pp) 855732" source="111" target="129">
    <att type="string" name="canonicalName" value="854950 (pp) 855732"/>
    <att type="string" name="interaction" value="pp"/>
    <att type="int" name="SCORE" value="900"/>
    <att type="string" name="support" value="{&quot;StringDB&quot;: &quot;physical&quot;, &quot;StringEvidence&quot;: &quot;database:0.896,textmining:0.252,coexpression:0.121&quot;, &quot;String_Score_Physical&quot;: 900, &quot;String_Score_Combined&quot;: 934}"/>
  </edge>
  <edge label="854950 (pp) 856672" source="111" target="148">
    <att type="string" name="canonicalName" value="854950 (pp) 856672"/>
    <att type="string" name="interaction" value="pp"/>
    <att type="int" name="SCORE" value="190"/>
    <att type="string" name="support" value="{&quot;StringDB&quot;: &quot;physical&quot;, &quot;StringEvidence&quot;: &quot;textmining:0.798,experiments:0.155,coexpression:0.118&quot;, &quot;String_Score_Physical&quot;: 190, &quot;String_Score_Combined&quot;: 855}"/>
  </edge>
  <edge label="855047 (pp) 856103" source="113" target="140">
    <att type="string" name="canonicalName" value="855047 (pp) 856103"/>
    <att type="string" name="interaction" value="pp"/>
    <att type="int" name="SCORE" value="596"/>
    <att type="string" name="support" value="{&quot;StringDB&quot;: &quot;physical&quot;, &quot;StringEvidence&quot;: &quot;textmining:0.770,experiments:0.579,coexpression:0.547&quot;, &quot;BioGrid&quot;: &quot;physical&quot;, &quot;BioGrid_PubMed&quot;: &quot;20526336,19269952,16554755&quot;, &quot;BioGrid_Type&quot;: &quot;Co-localization,Affinity Capture-MS&quot;, &quot;String_Score_Physical&quot;: 596, &quot;String_Score_Combined&quot;: 957}"/>
  </edge>
  <edge label="855105 (pp) 855898" source="115" target="136">
    <att type="string" name="canonicalName" value="855105 (pp) 855898"/>
    <att type="string" name="interaction" value="pp"/>
    <att type="int" name="SCORE" value="208"/>
    <att type="string" name="support" value="{&quot;BioGrid&quot;: &quot;physical&quot;, &quot;BioGrid_PubMed&quot;: &quot;16319894&quot;, &quot;BioGrid_Type&quot;: &quot;Biochemical Activity&quot;}"/>
  </edge>
  <edge label="855130 (pp) 855836" source="117" target="134">
    <att type="string" name="canonicalName" value="855130 (pp) 855836"/>
    <att type="string" name="interaction" value="pp"/>
    <att type="int" name="SCORE" value="440"/>
    <att type="string" name="support" value="{&quot;StringDB&quot;: &quot;physical&quot;, &quot;StringEvidence&quot;: &quot;database:0.314,experiments:0.149,textmining:0.130&quot;, &quot;String_Score_Physical&quot;: 440, &quot;String_Score_Combined&quot;: 513}"/>
  </edge>
  <edge label="855130 (pp) 855871" source="117" target="135">
    <att type="string" name="canonicalName" value="855130 (pp) 855871"/>
    <att type="string" name="interaction" value="pp"/>
    <att type="int" name="SCORE" value="319"/>
    <att type="string" name="support" value="{&quot;StringDB&quot;: &quot;physical&quot;, &quot;StringEvidence&quot;: &quot;database:0.267,coexpression:0.087,experiments:0.032,textmining:0.007&quot;, &quot;String_Score_Physical&quot;: 319, &quot;String_Score_Combined&quot;: 383}"/>
  </edge>
  <edge label="855130 (pp) 855898" source="117" target="136">
    <att type="string" name="canonicalName" value="855130 (pp) 855898"/>
    <att type="string" name="interaction" value="pp"/>
    <att type="int" name="SCORE" value="229"/>
    <att type="string" name="support" value="{&quot;StringDB&quot;: &quot;physical&quot;, &quot;StringEvidence&quot;: &quot;textmining:0.285,experiments:0.197,coexpression:0.067&quot;, &quot;String_Score_Physical&quot;: 229, &quot;String_Score_Combined&quot;: 308}"/>
  </edge>
  <edge label="855131 (pp) 855447" source="118" target="124">
    <att type="string" name="canonicalName" value="855131 (pp) 855447"/>
    <att type="string" name="interaction" value="pp"/>
    <att type="int" name="SCORE" value="209"/>
    <att type="string" name="support" value="{&quot;StringDB&quot;: &quot;physical&quot;, &quot;StringEvidence&quot;: &quot;coexpression:0.920,experiments:0.175&quot;, &quot;String_Score_Physical&quot;: 209, &quot;String_Score_Combined&quot;: 936}"/>
  </edge>
  <edge label="855131 (pp) 856289" source="118" target="141">
    <att type="string" name="canonicalName" value="855131 (pp) 856289"/>
    <att type="string" name="interaction" value="pp"/>
    <att type="int" name="SCORE" value="900"/>
    <att type="string" name="support" value="{&quot;StringDB&quot;: &quot;physical&quot;, &quot;StringEvidence&quot;: &quot;coexpression:0.993,database:0.896,textmining:0.895,neighborhood:0.138&quot;, &quot;String_Score_Physical&quot;: 900, &quot;String_Score_Combined&quot;: 999}"/>
  </edge>
  <edge label="855521 (pp) 856289" source="125" target="141">
    <att type="string" name="canonicalName" value="855521 (pp) 856289"/>
    <att type="string" name="interaction" value="pp"/>
    <att type="int" name="SCORE" value="216"/>
    <att type="string" name="support" value="{&quot;StringDB&quot;: &quot;physical&quot;, &quot;StringEvidence&quot;: &quot;coexpression:0.704,experiments:0.182,neighborhood:0.035&quot;, &quot;String_Score_Physical&quot;: 216, &quot;String_Score_Combined&quot;: 776}"/>
  </edge>
  <edge label="855732 (pp) 856090" source="129" target="139">
    <att type="string" name="canonicalName" value="855732 (pp) 856090"/>
    <att type="string" name="interaction" value="pp"/>
    <att type="int" name="SCORE" value="187"/>
    <att type="string" name="support" value="{&quot;StringDB&quot;: &quot;physical&quot;, &quot;StringEvidence&quot;: &quot;textmining:0.179,experiments:0.152,coexpression:0.076,neighborhood:0.027&quot;, &quot;String_Score_Physical&quot;: 187, &quot;String_Score_Combined&quot;: 400}"/>
  </edge>
  <edge label="855732 (pp) 856672" source="129" target="148">
    <att type="string" name="canonicalName" value="855732 (pp) 856672"/>
    <att type="string" name="interaction" value="pp"/>
    <att type="int" name="SCORE" value="187"/>
    <att type="string" name="support" value="{&quot;StringDB&quot;: &quot;physical&quot;, &quot;StringEvidence&quot;: &quot;textmining:0.369,experiments:0.152,coexpression:0.101&quot;, &quot;String_Score_Physical&quot;: 187, &quot;String_Score_Combined&quot;: 538}"/>
  </edge>
  <edge label="855805 (pp) 855806" source="131" target="132">
    <att type="string" name="canonicalName" value="855805 (pp) 855806"/>
    <att type="string" name="interaction" value="pp"/>
    <att type="int" name="SCORE" value="463"/>
    <att type="string" name="support" value="{&quot;StringDB&quot;: &quot;physical&quot;, &quot;StringEvidence&quot;: &quot;coexpression:0.919,textmining:0.750,experiments:0.440&quot;, &quot;BioGrid&quot;: &quot;genetic,physical&quot;, &quot;BioGrid_PubMed&quot;: &quot;22307975,11283351,10688190&quot;, &quot;BioGrid_Type&quot;: &quot;Synthetic Rescue,Two-hybrid&quot;, &quot;String_Score_Physical&quot;: 463, &quot;String_Score_Combined&quot;: 989}"/>
  </edge>
  <edge label="855829 (pp) 855898" source="133" target="136">
    <att type="string" name="canonicalName" value="855829 (pp) 855898"/>
    <att type="string" name="interaction" value="pp"/>
    <att type="int" name="SCORE" value="407"/>
    <att type="string" name="support" value="{&quot;StringDB&quot;: &quot;physical&quot;, &quot;StringEvidence&quot;: &quot;coexpression:0.724,experiments:0.382,textmining:0.001&quot;, &quot;BioGrid&quot;: &quot;physical&quot;, &quot;BioGrid_PubMed&quot;: &quot;20489023&quot;, &quot;BioGrid_Type&quot;: &quot;Affinity Capture-MS&quot;, &quot;BioGrid_Score&quot;: &quot;1.0&quot;, &quot;String_Score_Physical&quot;: 407, &quot;String_Score_Combined&quot;: 836}"/>
  </edge>
  <edge label="855836 (pp) 855898" source="134" target="136">
    <att type="string" name="canonicalName" value="855836 (pp) 855898"/>
    <att type="string" name="interaction" value="pp"/>
    <att type="int" name="SCORE" value="428"/>
    <att type="string" name="support" value="{&quot;StringDB&quot;: &quot;physical&quot;, &quot;StringEvidence&quot;: &quot;textmining:0.454,database:0.311,experiments:0.136,coexpression:0.060&quot;, &quot;String_Score_Physical&quot;: 428, &quot;String_Score_Combined&quot;: 706}"/>
  </edge>
  <edge label="855836 (pp) 856497" source="134" target="146">
    <att type="string" name="canonicalName" value="855836 (pp) 856497"/>
    <att type="string" name="interaction" value="pp"/>
    <att type="int" name="SCORE" value="208"/>
    <att type="string" name="support" value="{&quot;BioGrid&quot;: &quot;physical&quot;, &quot;BioGrid_PubMed&quot;: &quot;26804907,26217697,25452130&quot;, &quot;BioGrid_Type&quot;: &quot;Affinity Capture-MS&quot;}"/>
  </edge>
  <edge label="855836 (pp) 856797" source="134" target="152">
    <att type="string" name="canonicalName" value="855836 (pp) 856797"/>
    <att type="string" name="interaction" value="pp"/>
    <att type="int" name="SCORE" value="208"/>
    <att type="string" name="support" value="{&quot;BioGrid&quot;: &quot;physical&quot;, &quot;BioGrid_PubMed&quot;: &quot;26804907,26217697,25452130&quot;, &quot;BioGrid_Type&quot;: &quot;Affinity Capture-MS&quot;}"/>
  </edge>
  <edge label="855871 (pp) 855898" source="135" target="136">
    <att type="string" name="canonicalName" value="855871 (pp) 855898"/>
    <att type="string" name="interaction" value="pp"/>
    <att type="int" name="SCORE" value="335"/>
    <att type="string" name="support" value="{&quot;StringDB&quot;: &quot;physical&quot;, &quot;StringEvidence&quot;: &quot;coexpression:0.256,database:0.197,experiments:0.137,textmining:0.019&quot;, &quot;String_Score_Physical&quot;: 335, &quot;String_Score_Combined&quot;: 514}"/>
  </edge>
  <edge label="855871 (pp) 856616" source="135" target="147">
    <att type="string" name="canonicalName" value="855871 (pp) 856616"/>
    <att type="string" name="interaction" value="pp"/>
    <att type="int" name="SCORE" value="285"/>
    <att type="string" name="support" value="{&quot;StringDB&quot;: &quot;physical&quot;, &quot;StringEvidence&quot;: &quot;database:0.229,coexpression:0.056,experiments:0.033&quot;, &quot;String_Score_Physical&quot;: 285, &quot;String_Score_Combined&quot;: 325}"/>
  </edge>
  <edge label="855871 (pp) 856922" source="135" target="154">
    <att type="string" name="canonicalName" value="855871 (pp) 856922"/>
    <att type="string" name="interaction" value="pp"/>
    <att type="int" name="SCORE" value="285"/>
    <att type="string" name="support" value="{&quot;StringDB&quot;: &quot;physical&quot;, &quot;StringEvidence&quot;: &quot;database:0.229,experiments:0.033&quot;, &quot;String_Score_Physical&quot;: 285, &quot;String_Score_Combined&quot;: 285}"/>
  </edge>
  <edge label="855980 (pp) 856289" source="138" target="141">
    <att type="string" name="canonicalName" value="855980 (pp) 856289"/>
    <att type="string" name="interaction" value="pp"/>
    <att type="int" name="SCORE" value="300"/>
    <att type="string" name="support" value="{&quot;StringDB&quot;: &quot;physical&quot;, &quot;StringEvidence&quot;: &quot;database:0.270,coexpression:0.171&quot;, &quot;String_Score_Physical&quot;: 300, &quot;String_Score_Combined&quot;: 419}"/>
  </edge>
  <edge label="856090 (pp) 856672" source="139" target="148">
    <att type="string" name="canonicalName" value="856090 (pp) 856672"/>
    <att type="string" name="interaction" value="pp"/>
    <att type="int" name="SCORE" value="679"/>
    <att type="string" name="support" value="{&quot;StringDB&quot;: &quot;physical&quot;, &quot;StringEvidence&quot;: &quot;experiments:0.665,textmining:0.118,coexpression:0.089&quot;, &quot;String_Score_Physical&quot;: 679, &quot;String_Score_Combined&quot;: 741}"/>
  </edge>
  <edge label="856289 (pp) 856705" source="141" target="149">
    <att type="string" name="canonicalName" value="856289 (pp) 856705"/>
    <att type="string" name="interaction" value="pp"/>
    <att type="int" name="SCORE" value="907"/>
    <att type="string" name="support" value="{&quot;StringDB&quot;: &quot;physical&quot;, &quot;StringEvidence&quot;: &quot;coexpression:0.991,textmining:0.973,database:0.896,neighborhood:0.156,experiments:0.072&quot;, &quot;String_Score_Physical&quot;: 907, &quot;String_Score_Combined&quot;: 999}"/>
  </edge>
</graph>
```
