## Additional File 5 for "Systematic transcriptomics analysis of calorie restriction and rapamycin unveils their synergistic interaction in prolonging cellular lifespan": downreg_Rapa_Treated_5hr_MCODE_ALL.xgmml

```
<?xml version="1.0" encoding="UTF-8" standalone="yes"?>
<graph label="downreg_Rapa_Treated_5hr_MCODE_ALL" xmlns:dc="http://purl.org/dc/elements/1.1/" xmlns:xlink="http://www.w3.org/1999/xlink" xmlns:rdf="http://www.w3.org/1999/02/22-rdf-syntax-ns#" xmlns:cy="http://www.cytoscape.org" xmlns="http://www.cs.rpi.edu/XGMML" >
  <att name="documentVersion" value="1.1"/>
  <att name="networkMetadata">
    <rdf:RDF>
      <rdf:Description rdf:about="http://www.cytoscape.org/">
        <dc:type>Protein-Protein Interaction</dc:type>
        <dc:description>N/A</dc:description>
        <dc:identifier>N/A</dc:identifier>
        <dc:date>2023-09-20 03:06:56</dc:date>
        <dc:title>Cytoscape Network</dc:title>
        <dc:source>http://www.cytoscape.org/</dc:source>
        <dc:format>Cytoscape-XGMML</dc:format>
      </rdf:Description>
    </rdf:RDF>
  </att>
  <att type="string" name="backgroundColor" value="#ffffff"/>
  <att type="real" name="GRAPH_VIEW_ZOOM" value="1.0"/>
  <att type="real" name="GRAPH_VIEW_CENTER_X" value="300.0"/>
  <att type="real" name="GRAPH_VIEW_CENTER_Y" value="300.0"/>
  <node label="GSY1" id="1">
    <att type="string" name="canonicalName" value="GSY1"/>
    <att type="string" name="Gene" value="850569"/>
    <att type="string" name="Symbol" value="GSY1"/>
    <att type="integer" name="MCODE_CLUSTER_ID" value="3"/>
    <att type="real" name="MCODE_SCORE" value="3.5"/>
    <att type="string" name="MCODE_TYPE" value="Clustered"/>
    <att type="integer" name="DEGREE" value="7"/>
    <graphics type="CIRCLE" x="415.0845121019105" y="272.3861909382127"/>
  </node>
  <node label="GSY2" id="2">
    <att type="string" name="canonicalName" value="GSY2"/>
    <att type="string" name="Gene" value="850962"/>
    <att type="string" name="Symbol" value="GSY2"/>
    <att type="integer" name="MCODE_CLUSTER_ID" value="3"/>
    <att type="real" name="MCODE_SCORE" value="3.5"/>
    <att type="string" name="MCODE_TYPE" value="Clustered"/>
    <att type="integer" name="DEGREE" value="7"/>
    <graphics type="CIRCLE" x="284.76183571103047" y="352.958732710539"/>
  </node>
  <node label="TPS2" id="3">
    <att type="string" name="canonicalName" value="TPS2"/>
    <att type="string" name="Gene" value="851646"/>
    <att type="string" name="Symbol" value="TPS2"/>
    <att type="integer" name="MCODE_CLUSTER_ID" value="3"/>
    <att type="real" name="MCODE_SCORE" value="3.5"/>
    <att type="string" name="MCODE_TYPE" value="Seed"/>
    <att type="integer" name="DEGREE" value="7"/>
    <graphics type="CIRCLE" x="300.9544301470096" y="255.23982733615438"/>
  </node>
  <node label="TPS1" id="4">
    <att type="string" name="canonicalName" value="TPS1"/>
    <att type="string" name="Gene" value="852423"/>
    <att type="string" name="Symbol" value="TPS1"/>
    <att type="integer" name="MCODE_CLUSTER_ID" value="3"/>
    <att type="real" name="MCODE_SCORE" value="3.5"/>
    <att type="string" name="MCODE_TYPE" value="Clustered"/>
    <att type="integer" name="DEGREE" value="7"/>
    <graphics type="CIRCLE" x="228.63969713410154" y="252.53869337893758"/>
  </node>
  <node label="UGP1" id="5">
    <att type="string" name="canonicalName" value="UGP1"/>
    <att type="string" name="Gene" value="853830"/>
    <att type="string" name="Symbol" value="UGP1"/>
    <att type="integer" name="MCODE_CLUSTER_ID" value="3"/>
    <att type="real" name="MCODE_SCORE" value="3.5"/>
    <att type="string" name="MCODE_TYPE" value="Clustered"/>
    <att type="integer" name="DEGREE" value="7"/>
    <graphics type="CIRCLE" x="366.5399044135662" y="191.69326494588188"/>
  </node>
  <node label="GLG1" id="6">
    <att type="string" name="canonicalName" value="GLG1"/>
    <att type="string" name="Gene" value="853932"/>
    <att type="string" name="Symbol" value="GLG1"/>
    <att type="integer" name="MCODE_CLUSTER_ID" value="3"/>
    <att type="real" name="MCODE_SCORE" value="3.5"/>
    <att type="string" name="MCODE_TYPE" value="Clustered"/>
    <att type="integer" name="DEGREE" value="7"/>
    <graphics type="CIRCLE" x="379.95875961173783" y="237.1271338460246"/>
  </node>
  <node label="TSL1" id="7">
    <att type="string" name="canonicalName" value="TSL1"/>
    <att type="string" name="Gene" value="854872"/>
    <att type="string" name="Symbol" value="TSL1"/>
    <att type="integer" name="MCODE_CLUSTER_ID" value="3"/>
    <att type="real" name="MCODE_SCORE" value="3.5"/>
    <att type="string" name="MCODE_TYPE" value="Clustered"/>
    <att type="integer" name="DEGREE" value="7"/>
    <graphics type="CIRCLE" x="313.1142109350702" y="304.5187152206886"/>
  </node>
  <node label="TPS3" id="8">
    <att type="string" name="canonicalName" value="TPS3"/>
    <att type="string" name="Gene" value="855303"/>
    <att type="string" name="Symbol" value="TPS3"/>
    <att type="integer" name="MCODE_CLUSTER_ID" value="3"/>
    <att type="real" name="MCODE_SCORE" value="3.5"/>
    <att type="string" name="MCODE_TYPE" value="Clustered"/>
    <att type="integer" name="DEGREE" value="7"/>
    <graphics type="CIRCLE" x="202.56767936216642" y="355.85380249964726"/>
  </node>
  <node label="HSP104" id="9">
    <att type="string" name="canonicalName" value="HSP104"/>
    <att type="string" name="Gene" value="850633"/>
    <att type="string" name="Symbol" value="HSP104"/>
    <att type="integer" name="MCODE_CLUSTER_ID" value="2"/>
    <att type="real" name="MCODE_SCORE" value="1.7333333333333332"/>
    <att type="string" name="MCODE_TYPE" value="Clustered"/>
    <att type="integer" name="DEGREE" value="5"/>
    <graphics type="CIRCLE" x="278.5443951618225" y="433.84724139232986"/>
  </node>
  <node label="YLR345W" id="10">
    <att type="string" name="canonicalName" value="YLR345W"/>
    <att type="string" name="Gene" value="851059"/>
    <att type="string" name="Symbol" value="YLR345W"/>
    <att type="integer" name="MCODE_CLUSTER_ID" value="2"/>
    <att type="real" name="MCODE_SCORE" value="1.7333333333333332"/>
    <att type="string" name="MCODE_TYPE" value="Clustered"/>
    <att type="integer" name="DEGREE" value="3"/>
    <graphics type="CIRCLE" x="183.01427066473696" y="165.12775011032204"/>
  </node>
  <node label="SSA1" id="11">
    <att type="string" name="canonicalName" value="SSA1"/>
    <att type="string" name="Gene" value="851259"/>
    <att type="string" name="Symbol" value="SSA1"/>
    <att type="integer" name="MCODE_CLUSTER_ID" value="2"/>
    <att type="real" name="MCODE_SCORE" value="1.7333333333333332"/>
    <att type="string" name="MCODE_TYPE" value="Clustered"/>
    <att type="integer" name="DEGREE" value="5"/>
    <graphics type="CIRCLE" x="224.59000579721908" y="316.0131671427415"/>
  </node>
  <node label="HSP78" id="12">
    <att type="string" name="canonicalName" value="HSP78"/>
    <att type="string" name="Gene" value="851845"/>
    <att type="string" name="Symbol" value="HSP78"/>
    <att type="integer" name="MCODE_CLUSTER_ID" value="2"/>
    <att type="real" name="MCODE_SCORE" value="1.7333333333333332"/>
    <att type="string" name="MCODE_TYPE" value="Clustered"/>
    <att type="integer" name="DEGREE" value="3"/>
    <graphics type="CIRCLE" x="373.4490699500678" y="376.7248482961801"/>
  </node>
  <node label="TSA2" id="13">
    <att type="string" name="canonicalName" value="TSA2"/>
    <att type="string" name="Gene" value="852064"/>
    <att type="string" name="Symbol" value="TSA2"/>
    <att type="integer" name="MCODE_CLUSTER_ID" value="2"/>
    <att type="real" name="MCODE_SCORE" value="1.7333333333333332"/>
    <att type="string" name="MCODE_TYPE" value="Clustered"/>
    <att type="integer" name="DEGREE" value="4"/>
    <graphics type="CIRCLE" x="334.8007103435529" y="160.263055320597"/>
  </node>
  <node label="EMI2" id="14">
    <att type="string" name="canonicalName" value="EMI2"/>
    <att type="string" name="Gene" value="852128"/>
    <att type="string" name="Symbol" value="EMI2"/>
    <att type="integer" name="MCODE_CLUSTER_ID" value="2"/>
    <att type="real" name="MCODE_SCORE" value="1.7333333333333332"/>
    <att type="string" name="MCODE_TYPE" value="Clustered"/>
    <att type="integer" name="DEGREE" value="3"/>
    <graphics type="CIRCLE" x="320.3226028186266" y="280.8990022278376"/>
  </node>
  <node label="PRX1" id="15">
    <att type="string" name="canonicalName" value="PRX1"/>
    <att type="string" name="Gene" value="852215"/>
    <att type="string" name="Symbol" value="PRX1"/>
    <att type="integer" name="MCODE_CLUSTER_ID" value="2"/>
    <att type="real" name="MCODE_SCORE" value="1.7333333333333332"/>
    <att type="string" name="MCODE_TYPE" value="Clustered"/>
    <att type="integer" name="DEGREE" value="5"/>
    <graphics type="CIRCLE" x="417.1698561415217" y="380.16523821938625"/>
  </node>
  <node label="ROM1" id="16">
    <att type="string" name="canonicalName" value="ROM1"/>
    <att type="string" name="Gene" value="852961"/>
    <att type="string" name="Symbol" value="ROM1"/>
    <att type="integer" name="MCODE_CLUSTER_ID" value="2"/>
    <att type="real" name="MCODE_SCORE" value="1.7333333333333332"/>
    <att type="string" name="MCODE_TYPE" value="Clustered"/>
    <att type="integer" name="DEGREE" value="2"/>
    <graphics type="CIRCLE" x="156.30922361520592" y="152.88873775680955"/>
  </node>
  <node label="CTT1" id="17">
    <att type="string" name="canonicalName" value="CTT1"/>
    <att type="string" name="Gene" value="852979"/>
    <att type="string" name="Symbol" value="CTT1"/>
    <att type="integer" name="MCODE_CLUSTER_ID" value="2"/>
    <att type="real" name="MCODE_SCORE" value="1.7333333333333332"/>
    <att type="string" name="MCODE_TYPE" value="Clustered"/>
    <att type="integer" name="DEGREE" value="4"/>
    <graphics type="CIRCLE" x="411.0442098900365" y="226.17631227419207"/>
  </node>
  <node label="TPK1" id="18">
    <att type="string" name="canonicalName" value="TPK1"/>
    <att type="string" name="Gene" value="853275"/>
    <att type="string" name="Symbol" value="TPK1"/>
    <att type="integer" name="MCODE_CLUSTER_ID" value="2"/>
    <att type="real" name="MCODE_SCORE" value="1.7333333333333332"/>
    <att type="string" name="MCODE_TYPE" value="Seed"/>
    <att type="integer" name="DEGREE" value="4"/>
    <graphics type="CIRCLE" x="208.93801597172637" y="340.65379555465927"/>
  </node>
  <node label="GPX1" id="19">
    <att type="string" name="canonicalName" value="GPX1"/>
    <att type="string" name="Gene" value="853842"/>
    <att type="string" name="Symbol" value="GPX1"/>
    <att type="integer" name="MCODE_CLUSTER_ID" value="2"/>
    <att type="real" name="MCODE_SCORE" value="1.7333333333333332"/>
    <att type="string" name="MCODE_TYPE" value="Clustered"/>
    <att type="integer" name="DEGREE" value="3"/>
    <graphics type="CIRCLE" x="211.35248970680559" y="354.1366224481735"/>
  </node>
  <node label="ISF1" id="20">
    <att type="string" name="canonicalName" value="ISF1"/>
    <att type="string" name="Gene" value="855105"/>
    <att type="string" name="Symbol" value="ISF1"/>
    <att type="integer" name="MCODE_CLUSTER_ID" value="2"/>
    <att type="real" name="MCODE_SCORE" value="1.7333333333333332"/>
    <att type="string" name="MCODE_TYPE" value="Clustered"/>
    <att type="integer" name="DEGREE" value="2"/>
    <graphics type="CIRCLE" x="319.35261015615976" y="356.9504109408342"/>
  </node>
  <node label="PGM2" id="21">
    <att type="string" name="canonicalName" value="PGM2"/>
    <att type="string" name="Gene" value="855131"/>
    <att type="string" name="Symbol" value="PGM2"/>
    <att type="integer" name="MCODE_CLUSTER_ID" value="2"/>
    <att type="real" name="MCODE_SCORE" value="1.7333333333333332"/>
    <att type="string" name="MCODE_TYPE" value="Clustered"/>
    <att type="integer" name="DEGREE" value="2"/>
    <graphics type="CIRCLE" x="288.3712969887167" y="344.7198702915639"/>
  </node>
  <node label="TPK2" id="22">
    <att type="string" name="canonicalName" value="TPK2"/>
    <att type="string" name="Gene" value="855898"/>
    <att type="string" name="Symbol" value="TPK2"/>
    <att type="integer" name="MCODE_CLUSTER_ID" value="2"/>
    <att type="real" name="MCODE_SCORE" value="1.7333333333333332"/>
    <att type="string" name="MCODE_TYPE" value="Clustered"/>
    <att type="integer" name="DEGREE" value="5"/>
    <graphics type="CIRCLE" x="316.7990281341862" y="181.8078094519639"/>
  </node>
  <node label="LSP1" id="23">
    <att type="string" name="canonicalName" value="LSP1"/>
    <att type="string" name="Gene" value="856103"/>
    <att type="string" name="Symbol" value="LSP1"/>
    <att type="integer" name="MCODE_CLUSTER_ID" value="2"/>
    <att type="real" name="MCODE_SCORE" value="1.7333333333333332"/>
    <att type="string" name="MCODE_TYPE" value="Clustered"/>
    <att type="integer" name="DEGREE" value="2"/>
    <graphics type="CIRCLE" x="262.81416521262275" y="173.93884727048228"/>
  </node>
  <node label="TFS1" id="24">
    <att type="string" name="canonicalName" value="TFS1"/>
    <att type="string" name="Gene" value="850875"/>
    <att type="string" name="Symbol" value="TFS1"/>
    <att type="integer" name="MCODE_CLUSTER_ID" value="1"/>
    <att type="real" name="MCODE_SCORE" value="1.2352941176470589"/>
    <att type="string" name="MCODE_TYPE" value="Clustered"/>
    <att type="integer" name="DEGREE" value="3"/>
    <graphics type="CIRCLE" x="275.52232866528675" y="360.36457205554996"/>
  </node>
  <node label="RTN2" id="25">
    <att type="string" name="canonicalName" value="RTN2"/>
    <att type="string" name="Gene" value="851323"/>
    <att type="string" name="Symbol" value="RTN2"/>
    <att type="integer" name="MCODE_CLUSTER_ID" value="1"/>
    <att type="real" name="MCODE_SCORE" value="1.2352941176470589"/>
    <att type="string" name="MCODE_TYPE" value="Clustered"/>
    <att type="integer" name="DEGREE" value="2"/>
    <graphics type="CIRCLE" x="160.19196123903865" y="424.2666216002415"/>
  </node>
  <node label="NDE2" id="26">
    <att type="string" name="canonicalName" value="NDE2"/>
    <att type="string" name="Gene" value="851474"/>
    <att type="string" name="Symbol" value="NDE2"/>
    <att type="integer" name="MCODE_CLUSTER_ID" value="1"/>
    <att type="real" name="MCODE_SCORE" value="1.2352941176470589"/>
    <att type="string" name="MCODE_TYPE" value="Clustered"/>
    <att type="integer" name="DEGREE" value="3"/>
    <graphics type="CIRCLE" x="422.34626835622254" y="228.96927629898846"/>
  </node>
  <node label="GPD1" id="27">
    <att type="string" name="canonicalName" value="GPD1"/>
    <att type="string" name="Gene" value="851539"/>
    <att type="string" name="Symbol" value="GPD1"/>
    <att type="integer" name="MCODE_CLUSTER_ID" value="1"/>
    <att type="real" name="MCODE_SCORE" value="1.2352941176470589"/>
    <att type="string" name="MCODE_TYPE" value="Clustered"/>
    <att type="integer" name="DEGREE" value="2"/>
    <graphics type="CIRCLE" x="304.720139500557" y="435.78334454098217"/>
  </node>
  <node label="ACH1" id="28">
    <att type="string" name="canonicalName" value="ACH1"/>
    <att type="string" name="Gene" value="852266"/>
    <att type="string" name="Symbol" value="ACH1"/>
    <att type="integer" name="MCODE_CLUSTER_ID" value="1"/>
    <att type="real" name="MCODE_SCORE" value="1.2352941176470589"/>
    <att type="string" name="MCODE_TYPE" value="Clustered"/>
    <att type="integer" name="DEGREE" value="4"/>
    <graphics type="CIRCLE" x="435.5518101102405" y="415.13263930010476"/>
  </node>
  <node label="VID30" id="29">
    <att type="string" name="canonicalName" value="VID30"/>
    <att type="string" name="Gene" value="852624"/>
    <att type="string" name="Symbol" value="VID30"/>
    <att type="integer" name="MCODE_CLUSTER_ID" value="1"/>
    <att type="real" name="MCODE_SCORE" value="1.2352941176470589"/>
    <att type="string" name="MCODE_TYPE" value="Clustered"/>
    <att type="integer" name="DEGREE" value="2"/>
    <graphics type="CIRCLE" x="183.71313730878205" y="335.6993590604646"/>
  </node>
  <node label="ATG1" id="30">
    <att type="string" name="canonicalName" value="ATG1"/>
    <att type="string" name="Gene" value="852695"/>
    <att type="string" name="Symbol" value="ATG1"/>
    <att type="integer" name="MCODE_CLUSTER_ID" value="1"/>
    <att type="real" name="MCODE_SCORE" value="1.2352941176470589"/>
    <att type="string" name="MCODE_TYPE" value="Clustered"/>
    <att type="integer" name="DEGREE" value="3"/>
    <graphics type="CIRCLE" x="357.84878151317713" y="317.2605635432179"/>
  </node>
  <node label="PNC1" id="31">
    <att type="string" name="canonicalName" value="PNC1"/>
    <att type="string" name="Gene" value="852846"/>
    <att type="string" name="Symbol" value="PNC1"/>
    <att type="integer" name="MCODE_CLUSTER_ID" value="1"/>
    <att type="real" name="MCODE_SCORE" value="1.2352941176470589"/>
    <att type="string" name="MCODE_TYPE" value="Clustered"/>
    <att type="integer" name="DEGREE" value="2"/>
    <graphics type="CIRCLE" x="428.3549475474588" y="219.45185247987328"/>
  </node>
  <node label="YGR130C" id="32">
    <att type="string" name="canonicalName" value="YGR130C"/>
    <att type="string" name="Gene" value="853031"/>
    <att type="string" name="Symbol" value="YGR130C"/>
    <att type="integer" name="MCODE_CLUSTER_ID" value="1"/>
    <att type="real" name="MCODE_SCORE" value="1.2352941176470589"/>
    <att type="string" name="MCODE_TYPE" value="Clustered"/>
    <att type="integer" name="DEGREE" value="2"/>
    <graphics type="CIRCLE" x="381.57509809220153" y="308.7255247103826"/>
  </node>
  <node label="YJR096W" id="33">
    <att type="string" name="canonicalName" value="YJR096W"/>
    <att type="string" name="Gene" value="853559"/>
    <att type="string" name="Symbol" value="YJR096W"/>
    <att type="integer" name="MCODE_CLUSTER_ID" value="1"/>
    <att type="real" name="MCODE_SCORE" value="1.2352941176470589"/>
    <att type="string" name="MCODE_TYPE" value="Clustered"/>
    <att type="integer" name="DEGREE" value="2"/>
    <graphics type="CIRCLE" x="264.6503657576202" y="183.1475312467756"/>
  </node>
  <node label="APE1" id="34">
    <att type="string" name="canonicalName" value="APE1"/>
    <att type="string" name="Gene" value="853758"/>
    <att type="string" name="Symbol" value="APE1"/>
    <att type="integer" name="MCODE_CLUSTER_ID" value="1"/>
    <att type="real" name="MCODE_SCORE" value="1.2352941176470589"/>
    <att type="string" name="MCODE_TYPE" value="Clustered"/>
    <att type="integer" name="DEGREE" value="3"/>
    <graphics type="CIRCLE" x="261.83482389894937" y="236.0450913611569"/>
  </node>
  <node label="ALD4" id="35">
    <att type="string" name="canonicalName" value="ALD4"/>
    <att type="string" name="Gene" value="854556"/>
    <att type="string" name="Symbol" value="ALD4"/>
    <att type="integer" name="MCODE_CLUSTER_ID" value="1"/>
    <att type="real" name="MCODE_SCORE" value="1.2352941176470589"/>
    <att type="string" name="MCODE_TYPE" value="Clustered"/>
    <att type="integer" name="DEGREE" value="2"/>
    <graphics type="CIRCLE" x="236.19210287338453" y="186.36046100297693"/>
  </node>
  <node label="GUT2" id="36">
    <att type="string" name="canonicalName" value="GUT2"/>
    <att type="string" name="Gene" value="854651"/>
    <att type="string" name="Symbol" value="GUT2"/>
    <att type="integer" name="MCODE_CLUSTER_ID" value="1"/>
    <att type="real" name="MCODE_SCORE" value="1.2352941176470589"/>
    <att type="string" name="MCODE_TYPE" value="Clustered"/>
    <att type="integer" name="DEGREE" value="2"/>
    <graphics type="CIRCLE" x="395.21290243035827" y="295.456251174988"/>
  </node>
  <node label="CIT1" id="37">
    <att type="string" name="canonicalName" value="CIT1"/>
    <att type="string" name="Gene" value="855732"/>
    <att type="string" name="Symbol" value="CIT1"/>
    <att type="integer" name="MCODE_CLUSTER_ID" value="1"/>
    <att type="real" name="MCODE_SCORE" value="1.2352941176470589"/>
    <att type="string" name="MCODE_TYPE" value="Clustered"/>
    <att type="integer" name="DEGREE" value="4"/>
    <graphics type="CIRCLE" x="239.6959184223394" y="360.47029102449915"/>
  </node>
  <node label="RNY1" id="38">
    <att type="string" name="canonicalName" value="RNY1"/>
    <att type="string" name="Gene" value="855980"/>
    <att type="string" name="Symbol" value="RNY1"/>
    <att type="integer" name="MCODE_CLUSTER_ID" value="1"/>
    <att type="real" name="MCODE_SCORE" value="1.2352941176470589"/>
    <att type="string" name="MCODE_TYPE" value="Clustered"/>
    <att type="integer" name="DEGREE" value="2"/>
    <graphics type="CIRCLE" x="154.88294676122965" y="190.8316621968739"/>
  </node>
  <node label="IRC15" id="39">
    <att type="string" name="canonicalName" value="IRC15"/>
    <att type="string" name="Gene" value="856090"/>
    <att type="string" name="Symbol" value="IRC15"/>
    <att type="integer" name="MCODE_CLUSTER_ID" value="1"/>
    <att type="real" name="MCODE_SCORE" value="1.2352941176470589"/>
    <att type="string" name="MCODE_TYPE" value="Clustered"/>
    <att type="integer" name="DEGREE" value="2"/>
    <graphics type="CIRCLE" x="289.79816389273753" y="310.5654254210054"/>
  </node>
  <node label="CYC7" id="40">
    <att type="string" name="canonicalName" value="CYC7"/>
    <att type="string" name="Gene" value="856672"/>
    <att type="string" name="Symbol" value="CYC7"/>
    <att type="integer" name="MCODE_CLUSTER_ID" value="1"/>
    <att type="real" name="MCODE_SCORE" value="1.2352941176470589"/>
    <att type="string" name="MCODE_TYPE" value="Clustered"/>
    <att type="integer" name="DEGREE" value="2"/>
    <graphics type="CIRCLE" x="260.73140716974683" y="180.13271390930987"/>
  </node>
  <edge label="850569 (pp) 850962" source="1" target="2">
    <att type="string" name="canonicalName" value="850569 (pp) 850962"/>
    <att type="string" name="interaction" value="pp"/>
    <att type="int" name="SCORE" value="999"/>
    <att type="string" name="support" value="{&quot;StringDB&quot;: &quot;physical&quot;, &quot;StringEvidence&quot;: &quot;experiments:0.999,coexpression:0.919,textmining:0.904,database:0.896,cooccurrence:0.425&quot;, &quot;BioGrid&quot;: &quot;genetic,physical&quot;, &quot;BioGrid_PubMed&quot;: &quot;20826334,18408719,16941010,16554755,11283351&quot;, &quot;BioGrid_Type&quot;: &quot;Two-hybrid,Affinity Capture-MS,Synthetic Lethality,Synthetic Growth Defect,Affinity Capture-Western&quot;, &quot;String_Score_Physical&quot;: 999, &quot;String_Score_Combined&quot;: 999}"/>
  </edge>
  <edge label="850569 (pp) 851646" source="1" target="3">
    <att type="string" name="canonicalName" value="850569 (pp) 851646"/>
    <att type="string" name="interaction" value="pp"/>
    <att type="int" name="SCORE" value="650"/>
    <att type="string" name="support" value="{&quot;StringDB&quot;: &quot;physical&quot;, &quot;StringEvidence&quot;: &quot;coexpression:0.870,textmining:0.807,database:0.635,neighborhood:0.009&quot;, &quot;String_Score_Physical&quot;: 650, &quot;String_Score_Combined&quot;: 991}"/>
  </edge>
  <edge label="850569 (pp) 852423" source="1" target="4">
    <att type="string" name="canonicalName" value="850569 (pp) 852423"/>
    <att type="string" name="interaction" value="pp"/>
    <att type="int" name="SCORE" value="740"/>
    <att type="string" name="support" value="{&quot;StringDB&quot;: &quot;physical&quot;, &quot;StringEvidence&quot;: &quot;coexpression:0.839,database:0.635,textmining:0.542,experiments:0.259,neighborhood:0.009&quot;, &quot;BioGrid&quot;: &quot;genetic&quot;, &quot;BioGrid_PubMed&quot;: &quot;31960994&quot;, &quot;BioGrid_Type&quot;: &quot;Phenotypic Enhancement&quot;, &quot;String_Score_Physical&quot;: 740, &quot;String_Score_Combined&quot;: 981}"/>
  </edge>
  <edge label="850569 (pp) 853830" source="1" target="5">
    <att type="string" name="canonicalName" value="850569 (pp) 853830"/>
    <att type="string" name="interaction" value="pp"/>
    <att type="int" name="SCORE" value="900"/>
    <att type="string" name="support" value="{&quot;StringDB&quot;: &quot;physical&quot;, &quot;StringEvidence&quot;: &quot;database:0.896,textmining:0.750,coexpression:0.494&quot;, &quot;String_Score_Physical&quot;: 900, &quot;String_Score_Combined&quot;: 987}"/>
  </edge>
  <edge label="850569 (pp) 853932" source="1" target="6">
    <att type="string" name="canonicalName" value="850569 (pp) 853932"/>
    <att type="string" name="interaction" value="pp"/>
    <att type="int" name="SCORE" value="972"/>
    <att type="string" name="support" value="{&quot;StringDB&quot;: &quot;physical&quot;, &quot;StringEvidence&quot;: &quot;textmining:0.943,experiments:0.861,database:0.791,coexpression:0.594&quot;, &quot;BioGrid&quot;: &quot;physical&quot;, &quot;BioGrid_PubMed&quot;: &quot;16554755&quot;, &quot;BioGrid_Type&quot;: &quot;Affinity Capture-MS&quot;, &quot;String_Score_Physical&quot;: 972, &quot;String_Score_Combined&quot;: 999}"/>
  </edge>
  <edge label="850569 (pp) 854872" source="1" target="7">
    <att type="string" name="canonicalName" value="850569 (pp) 854872"/>
    <att type="string" name="interaction" value="pp"/>
    <att type="int" name="SCORE" value="650"/>
    <att type="string" name="support" value="{&quot;StringDB&quot;: &quot;physical&quot;, &quot;StringEvidence&quot;: &quot;coexpression:0.914,database:0.635,textmining:0.270,neighborhood:0.009&quot;, &quot;String_Score_Physical&quot;: 650, &quot;String_Score_Combined&quot;: 978}"/>
  </edge>
  <edge label="850569 (pp) 855303" source="1" target="8">
    <att type="string" name="canonicalName" value="850569 (pp) 855303"/>
    <att type="string" name="interaction" value="pp"/>
    <att type="int" name="SCORE" value="650"/>
    <att type="string" name="support" value="{&quot;StringDB&quot;: &quot;physical&quot;, &quot;StringEvidence&quot;: &quot;textmining:0.734,database:0.635,coexpression:0.142,neighborhood:0.009&quot;, &quot;String_Score_Physical&quot;: 650, &quot;String_Score_Combined&quot;: 920}"/>
  </edge>
  <edge label="850633 (pp) 851259" source="9" target="11">
    <att type="string" name="canonicalName" value="850633 (pp) 851259"/>
    <att type="string" name="interaction" value="pp"/>
    <att type="int" name="SCORE" value="810"/>
    <att type="string" name="support" value="{&quot;StringDB&quot;: &quot;physical&quot;, &quot;StringEvidence&quot;: &quot;textmining:0.985,experiments:0.803,coexpression:0.666,neighborhood:0.025&quot;, &quot;BioGrid&quot;: &quot;genetic,physical&quot;, &quot;BioGrid_PubMed&quot;: &quot;9891066,32205407,31649258,28484020,26217697,25452130,23650362,20654624,11416143&quot;, &quot;BioGrid_Type&quot;: &quot;Dosage Rescue,Affinity Capture-MS,Reconstituted Complex,Phenotypic Suppression,Protein-peptide,Phenotypic Enhancement&quot;, &quot;String_Score_Physical&quot;: 810, &quot;String_Score_Combined&quot;: 999}"/>
  </edge>
  <edge label="850633 (pp) 851845" source="9" target="12">
    <att type="string" name="canonicalName" value="850633 (pp) 851845"/>
    <att type="string" name="interaction" value="pp"/>
    <att type="int" name="SCORE" value="802"/>
    <att type="string" name="support" value="{&quot;StringDB&quot;: &quot;physical&quot;, &quot;StringEvidence&quot;: &quot;coexpression:0.997,textmining:0.973,database:0.791,cooccurrence:0.425,experiments:0.014&quot;, &quot;String_Score_Physical&quot;: 802, &quot;String_Score_Combined&quot;: 999}"/>
  </edge>
  <edge label="850633 (pp) 852064" source="9" target="13">
    <att type="string" name="canonicalName" value="850633 (pp) 852064"/>
    <att type="string" name="interaction" value="pp"/>
    <att type="int" name="SCORE" value="288"/>
    <att type="string" name="support" value="{&quot;StringDB&quot;: &quot;physical&quot;, &quot;StringEvidence&quot;: &quot;textmining:0.720,experiments:0.259,coexpression:0.069&quot;, &quot;BioGrid&quot;: &quot;genetic&quot;, &quot;BioGrid_PubMed&quot;: &quot;21832086&quot;, &quot;BioGrid_Type&quot;: &quot;Phenotypic Suppression&quot;, &quot;String_Score_Physical&quot;: 288, &quot;String_Score_Combined&quot;: 814}"/>
  </edge>
  <edge label="850633 (pp) 852215" source="9" target="15">
    <att type="string" name="canonicalName" value="850633 (pp) 852215"/>
    <att type="string" name="interaction" value="pp"/>
    <att type="int" name="SCORE" value="208"/>
    <att type="string" name="support" value="{&quot;StringDB&quot;: &quot;functional&quot;, &quot;StringEvidence&quot;: &quot;coexpression:0.341,textmining:0.334&quot;, &quot;BioGrid&quot;: &quot;physical&quot;, &quot;BioGrid_PubMed&quot;: &quot;27373154&quot;, &quot;BioGrid_Type&quot;: &quot;Affinity Capture-MS&quot;, &quot;String_Score_Combined&quot;: 579, &quot;String_Score_Physical&quot;: 208}"/>
  </edge>
  <edge label="850633 (pp) 856103" source="9" target="23">
    <att type="string" name="canonicalName" value="850633 (pp) 856103"/>
    <att type="string" name="interaction" value="pp"/>
    <att type="int" name="SCORE" value="208"/>
    <att type="string" name="support" value="{&quot;StringDB&quot;: &quot;functional&quot;, &quot;StringEvidence&quot;: &quot;coexpression:0.460,textmining:0.079&quot;, &quot;BioGrid&quot;: &quot;physical&quot;, &quot;BioGrid_PubMed&quot;: &quot;27373154&quot;, &quot;BioGrid_Type&quot;: &quot;Affinity Capture-MS&quot;, &quot;String_Score_Combined&quot;: 522, &quot;String_Score_Physical&quot;: 208}"/>
  </edge>
  <edge label="850875 (pp) 853758" source="24" target="34">
    <att type="string" name="canonicalName" value="850875 (pp) 853758"/>
    <att type="string" name="interaction" value="pp"/>
    <att type="int" name="SCORE" value="315"/>
    <att type="string" name="support" value="{&quot;StringDB&quot;: &quot;physical&quot;, &quot;StringEvidence&quot;: &quot;coexpression:0.918,experiments:0.286&quot;, &quot;BioGrid&quot;: &quot;physical&quot;, &quot;BioGrid_PubMed&quot;: &quot;22515269&quot;, &quot;BioGrid_Type&quot;: &quot;Affinity Capture-MS&quot;, &quot;String_Score_Physical&quot;: 315, &quot;String_Score_Combined&quot;: 943}"/>
  </edge>
  <edge label="850875 (pp) 855732" source="24" target="37">
    <att type="string" name="canonicalName" value="850875 (pp) 855732"/>
    <att type="string" name="interaction" value="pp"/>
    <att type="int" name="SCORE" value="315"/>
    <att type="string" name="support" value="{&quot;StringDB&quot;: &quot;physical&quot;, &quot;StringEvidence&quot;: &quot;experiments:0.286,coexpression:0.248,textmining:0.218&quot;, &quot;BioGrid&quot;: &quot;physical&quot;, &quot;BioGrid_PubMed&quot;: &quot;22515269&quot;, &quot;BioGrid_Type&quot;: &quot;Affinity Capture-MS&quot;, &quot;String_Score_Physical&quot;: 315, &quot;String_Score_Combined&quot;: 596}"/>
  </edge>
  <edge label="850875 (pp) 855980" source="24" target="38">
    <att type="string" name="canonicalName" value="850875 (pp) 855980"/>
    <att type="string" name="interaction" value="pp"/>
    <att type="int" name="SCORE" value="191"/>
    <att type="string" name="support" value="{&quot;StringDB&quot;: &quot;physical&quot;, &quot;StringEvidence&quot;: &quot;coexpression:0.789,experiments:0.156,textmining:0.033&quot;, &quot;String_Score_Physical&quot;: 191, &quot;String_Score_Combined&quot;: 835}"/>
  </edge>
  <edge label="850962 (pp) 851646" source="2" target="3">
    <att type="string" name="canonicalName" value="850962 (pp) 851646"/>
    <att type="string" name="interaction" value="pp"/>
    <att type="int" name="SCORE" value="655"/>
    <att type="string" name="support" value="{&quot;StringDB&quot;: &quot;physical&quot;, &quot;StringEvidence&quot;: &quot;coexpression:0.931,textmining:0.708,database:0.635,experiments:0.015,neighborhood:0.009&quot;, &quot;BioGrid&quot;: &quot;genetic&quot;, &quot;BioGrid_PubMed&quot;: &quot;21623372&quot;, &quot;BioGrid_Type&quot;: &quot;Positive Genetic&quot;, &quot;BioGrid_Score&quot;: &quot;0.1022&quot;, &quot;String_Score_Physical&quot;: 655, &quot;String_Score_Combined&quot;: 993}"/>
  </edge>
  <edge label="850962 (pp) 852423" source="2" target="4">
    <att type="string" name="canonicalName" value="850962 (pp) 852423"/>
    <att type="string" name="interaction" value="pp"/>
    <att type="int" name="SCORE" value="791"/>
    <att type="string" name="support" value="{&quot;StringDB&quot;: &quot;physical&quot;, &quot;StringEvidence&quot;: &quot;coexpression:0.901,database:0.635,textmining:0.542,experiments:0.404,neighborhood:0.009&quot;, &quot;BioGrid&quot;: &quot;genetic&quot;, &quot;BioGrid_PubMed&quot;: &quot;31960994,27923067&quot;, &quot;BioGrid_Type&quot;: &quot;Phenotypic Enhancement&quot;, &quot;String_Score_Physical&quot;: 791, &quot;String_Score_Combined&quot;: 990}"/>
  </edge>
  <edge label="850962 (pp) 853830" source="2" target="5">
    <att type="string" name="canonicalName" value="850962 (pp) 853830"/>
    <att type="string" name="interaction" value="pp"/>
    <att type="int" name="SCORE" value="900"/>
    <att type="string" name="support" value="{&quot;StringDB&quot;: &quot;physical&quot;, &quot;StringEvidence&quot;: &quot;database:0.896,textmining:0.873,coexpression:0.819&quot;, &quot;String_Score_Physical&quot;: 900, &quot;String_Score_Combined&quot;: 997}"/>
  </edge>
  <edge label="850962 (pp) 853932" source="2" target="6">
    <att type="string" name="canonicalName" value="850962 (pp) 853932"/>
    <att type="string" name="interaction" value="pp"/>
    <att type="int" name="SCORE" value="986"/>
    <att type="string" name="support" value="{&quot;StringDB&quot;: &quot;physical&quot;, &quot;StringEvidence&quot;: &quot;experiments:0.935,textmining:0.933,database:0.791,coexpression:0.380&quot;, &quot;BioGrid&quot;: &quot;physical&quot;, &quot;BioGrid_PubMed&quot;: &quot;18467557,16554755&quot;, &quot;BioGrid_Type&quot;: &quot;PCA,Affinity Capture-MS&quot;, &quot;String_Score_Physical&quot;: 986, &quot;String_Score_Combined&quot;: 999}"/>
  </edge>
  <edge label="850962 (pp) 854872" source="2" target="7">
    <att type="string" name="canonicalName" value="850962 (pp) 854872"/>
    <att type="string" name="interaction" value="pp"/>
    <att type="int" name="SCORE" value="650"/>
    <att type="string" name="support" value="{&quot;StringDB&quot;: &quot;physical&quot;, &quot;StringEvidence&quot;: &quot;coexpression:0.969,database:0.635,textmining:0.270,neighborhood:0.009&quot;, &quot;String_Score_Physical&quot;: 650, &quot;String_Score_Combined&quot;: 992}"/>
  </edge>
  <edge label="850962 (pp) 855303" source="2" target="8">
    <att type="string" name="canonicalName" value="850962 (pp) 855303"/>
    <att type="string" name="interaction" value="pp"/>
    <att type="int" name="SCORE" value="650"/>
    <att type="string" name="support" value="{&quot;StringDB&quot;: &quot;physical&quot;, &quot;StringEvidence&quot;: &quot;textmining:0.673,database:0.635,coexpression:0.245,neighborhood:0.009&quot;, &quot;String_Score_Physical&quot;: 650, &quot;String_Score_Combined&quot;: 914}"/>
  </edge>
  <edge label="851059 (pp) 852128" source="10" target="14">
    <att type="string" name="canonicalName" value="851059 (pp) 852128"/>
    <att type="string" name="interaction" value="pp"/>
    <att type="int" name="SCORE" value="662"/>
    <att type="string" name="support" value="{&quot;StringDB&quot;: &quot;physical&quot;, &quot;StringEvidence&quot;: &quot;database:0.635,coexpression:0.509,textmining:0.044,experiments:0.034&quot;, &quot;String_Score_Physical&quot;: 662, &quot;String_Score_Combined&quot;: 841}"/>
  </edge>
  <edge label="851059 (pp) 853275" source="10" target="18">
    <att type="string" name="canonicalName" value="851059 (pp) 853275"/>
    <att type="string" name="interaction" value="pp"/>
    <att type="int" name="SCORE" value="539"/>
    <att type="string" name="support" value="{&quot;StringDB&quot;: &quot;physical&quot;, &quot;StringEvidence&quot;: &quot;coexpression:0.845,experiments:0.520&quot;, &quot;BioGrid&quot;: &quot;physical&quot;, &quot;BioGrid_PubMed&quot;: &quot;16319894&quot;, &quot;BioGrid_Type&quot;: &quot;Biochemical Activity&quot;, &quot;String_Score_Physical&quot;: 539, &quot;String_Score_Combined&quot;: 928}"/>
  </edge>
  <edge label="851059 (pp) 855898" source="10" target="22">
    <att type="string" name="canonicalName" value="851059 (pp) 855898"/>
    <att type="string" name="interaction" value="pp"/>
    <att type="int" name="SCORE" value="532"/>
    <att type="string" name="support" value="{&quot;StringDB&quot;: &quot;physical&quot;, &quot;StringEvidence&quot;: &quot;coexpression:0.780,experiments:0.512&quot;, &quot;String_Score_Physical&quot;: 532, &quot;String_Score_Combined&quot;: 897}"/>
  </edge>
  <edge label="851259 (pp) 851845" source="11" target="12">
    <att type="string" name="canonicalName" value="851259 (pp) 851845"/>
    <att type="string" name="interaction" value="pp"/>
    <att type="int" name="SCORE" value="284"/>
    <att type="string" name="support" value="{&quot;StringDB&quot;: &quot;physical&quot;, &quot;StringEvidence&quot;: &quot;textmining:0.773,coexpression:0.530,experiments:0.253,neighborhood:0.025&quot;, &quot;String_Score_Physical&quot;: 284, &quot;String_Score_Combined&quot;: 925}"/>
  </edge>
  <edge label="851259 (pp) 852128" source="11" target="14">
    <att type="string" name="canonicalName" value="851259 (pp) 852128"/>
    <att type="string" name="interaction" value="pp"/>
    <att type="int" name="SCORE" value="215"/>
    <att type="string" name="support" value="{&quot;StringDB&quot;: &quot;physical&quot;, &quot;StringEvidence&quot;: &quot;experiments:0.182,textmining:0.076&quot;, &quot;BioGrid&quot;: &quot;physical&quot;, &quot;BioGrid_PubMed&quot;: &quot;26217697,25452130&quot;, &quot;BioGrid_Type&quot;: &quot;Affinity Capture-MS&quot;, &quot;String_Score_Physical&quot;: 215, &quot;String_Score_Combined&quot;: 274}"/>
  </edge>
  <edge label="851259 (pp) 855898" source="11" target="22">
    <att type="string" name="canonicalName" value="851259 (pp) 855898"/>
    <att type="string" name="interaction" value="pp"/>
    <att type="int" name="SCORE" value="372"/>
    <att type="string" name="support" value="{&quot;StringDB&quot;: &quot;physical&quot;, &quot;StringEvidence&quot;: &quot;experiments:0.346,textmining:0.083&quot;, &quot;BioGrid&quot;: &quot;genetic&quot;, &quot;BioGrid_PubMed&quot;: &quot;26209979&quot;, &quot;BioGrid_Type&quot;: &quot;Phenotypic Suppression&quot;, &quot;String_Score_Physical&quot;: 372, &quot;String_Score_Combined&quot;: 424}"/>
  </edge>
  <edge label="851259 (pp) 856103" source="11" target="23">
    <att type="string" name="canonicalName" value="851259 (pp) 856103"/>
    <att type="string" name="interaction" value="pp"/>
    <att type="int" name="SCORE" value="208"/>
    <att type="string" name="support" value="{&quot;BioGrid&quot;: &quot;physical&quot;, &quot;BioGrid_PubMed&quot;: &quot;19536198&quot;, &quot;BioGrid_Type&quot;: &quot;Affinity Capture-MS&quot;}"/>
  </edge>
  <edge label="851323 (pp) 853031" source="25" target="32">
    <att type="string" name="canonicalName" value="851323 (pp) 853031"/>
    <att type="string" name="interaction" value="pp"/>
    <att type="int" name="SCORE" value="286"/>
    <att type="string" name="support" value="{&quot;StringDB&quot;: &quot;physical&quot;, &quot;StringEvidence&quot;: &quot;coexpression:0.328,experiments:0.257&quot;, &quot;String_Score_Physical&quot;: 286, &quot;String_Score_Combined&quot;: 521}"/>
  </edge>
  <edge label="851323 (pp) 855980" source="25" target="38">
    <att type="string" name="canonicalName" value="851323 (pp) 855980"/>
    <att type="string" name="interaction" value="pp"/>
    <att type="int" name="SCORE" value="199"/>
    <att type="string" name="support" value="{&quot;StringDB&quot;: &quot;physical&quot;, &quot;StringEvidence&quot;: &quot;coexpression:0.399,experiments:0.165,textmining:0.001&quot;, &quot;String_Score_Physical&quot;: 199, &quot;String_Score_Combined&quot;: 519}"/>
  </edge>
  <edge label="851474 (pp) 852695" source="26" target="30">
    <att type="string" name="canonicalName" value="851474 (pp) 852695"/>
    <att type="string" name="interaction" value="pp"/>
    <att type="int" name="SCORE" value="315"/>
    <att type="string" name="support" value="{&quot;StringDB&quot;: &quot;physical&quot;, &quot;StringEvidence&quot;: &quot;experiments:0.287,coexpression:0.086&quot;, &quot;BioGrid&quot;: &quot;physical&quot;, &quot;BioGrid_PubMed&quot;: &quot;24440502&quot;, &quot;BioGrid_Type&quot;: &quot;Biochemical Activity&quot;, &quot;String_Score_Physical&quot;: 315, &quot;String_Score_Combined&quot;: 374}"/>
  </edge>
  <edge label="851474 (pp) 854556" source="26" target="35">
    <att type="string" name="canonicalName" value="851474 (pp) 854556"/>
    <att type="string" name="interaction" value="pp"/>
    <att type="int" name="SCORE" value="900"/>
    <att type="string" name="support" value="{&quot;StringDB&quot;: &quot;physical&quot;, &quot;StringEvidence&quot;: &quot;database:0.896,textmining:0.149,coexpression:0.148&quot;, &quot;String_Score_Physical&quot;: 900, &quot;String_Score_Combined&quot;: 927}"/>
  </edge>
  <edge label="851474 (pp) 854651" source="26" target="36">
    <att type="string" name="canonicalName" value="851474 (pp) 854651"/>
    <att type="string" name="interaction" value="pp"/>
    <att type="int" name="SCORE" value="288"/>
    <att type="string" name="support" value="{&quot;StringDB&quot;: &quot;physical&quot;, &quot;StringEvidence&quot;: &quot;textmining:0.906,coexpression:0.370,experiments:0.259&quot;, &quot;BioGrid&quot;: &quot;genetic&quot;, &quot;BioGrid_PubMed&quot;: &quot;10781551&quot;, &quot;BioGrid_Type&quot;: &quot;Phenotypic Enhancement&quot;, &quot;String_Score_Physical&quot;: 288, &quot;String_Score_Combined&quot;: 958}"/>
  </edge>
  <edge label="851539 (pp) 852846" source="27" target="31">
    <att type="string" name="canonicalName" value="851539 (pp) 852846"/>
    <att type="string" name="interaction" value="pp"/>
    <att type="int" name="SCORE" value="468"/>
    <att type="string" name="support" value="{&quot;StringDB&quot;: &quot;physical&quot;, &quot;StringEvidence&quot;: &quot;coexpression:0.926,experiments:0.445,neighborhood:0.121&quot;, &quot;BioGrid&quot;: &quot;physical&quot;, &quot;BioGrid_PubMed&quot;: &quot;26516056,26276932&quot;, &quot;BioGrid_Type&quot;: &quot;Co-localization,Two-hybrid,Affinity Capture-Western&quot;, &quot;String_Score_Physical&quot;: 468, &quot;String_Score_Combined&quot;: 965}"/>
  </edge>
  <edge label="851539 (pp) 854651" source="27" target="36">
    <att type="string" name="canonicalName" value="851539 (pp) 854651"/>
    <att type="string" name="interaction" value="pp"/>
    <att type="int" name="SCORE" value="927"/>
    <att type="string" name="support" value="{&quot;StringDB&quot;: &quot;physical&quot;, &quot;StringEvidence&quot;: &quot;database:0.896,textmining:0.822,experiments:0.276,neighborhood:0.137,coexpression:0.091&quot;, &quot;BioGrid&quot;: &quot;genetic&quot;, &quot;BioGrid_PubMed&quot;: &quot;9559543&quot;, &quot;BioGrid_Type&quot;: &quot;Phenotypic Enhancement&quot;, &quot;String_Score_Physical&quot;: 927, &quot;String_Score_Combined&quot;: 989}"/>
  </edge>
  <edge label="851646 (pp) 852423" source="3" target="4">
    <att type="string" name="canonicalName" value="851646 (pp) 852423"/>
    <att type="string" name="interaction" value="pp"/>
    <att type="int" name="SCORE" value="992"/>
    <att type="string" name="support" value="{&quot;StringDB&quot;: &quot;physical&quot;, &quot;StringEvidence&quot;: &quot;textmining:0.937,coexpression:0.932,experiments:0.926,database:0.896,cooccurrence:0.425&quot;, &quot;BioGrid&quot;: &quot;genetic,physical&quot;, &quot;BioGrid_PubMed&quot;: &quot;9194697,8809751,35908239,27708008,21623372,20489023,20093466,19620241,16554755,16429126,11805826&quot;, &quot;BioGrid_Type&quot;: &quot;Two-hybrid,Affinity Capture-MS,Phenotypic Suppression,Phenotypic Enhancement,Positive Genetic&quot;, &quot;BioGrid_Score&quot;: &quot;0.1113,0.2632,0.2055,0.956&quot;, &quot;String_Score_Physical&quot;: 992, &quot;String_Score_Combined&quot;: 999}"/>
  </edge>
  <edge label="851646 (pp) 853830" source="3" target="5">
    <att type="string" name="canonicalName" value="851646 (pp) 853830"/>
    <att type="string" name="interaction" value="pp"/>
    <att type="int" name="SCORE" value="900"/>
    <att type="string" name="support" value="{&quot;StringDB&quot;: &quot;physical&quot;, &quot;StringEvidence&quot;: &quot;database:0.896,coexpression:0.607,textmining:0.600&quot;, &quot;String_Score_Physical&quot;: 900, &quot;String_Score_Combined&quot;: 984}"/>
  </edge>
  <edge label="851646 (pp) 853932" source="3" target="6">
    <att type="string" name="canonicalName" value="851646 (pp) 853932"/>
    <att type="string" name="interaction" value="pp"/>
    <att type="int" name="SCORE" value="650"/>
    <att type="string" name="support" value="{&quot;StringDB&quot;: &quot;physical&quot;, &quot;StringEvidence&quot;: &quot;database:0.635,coexpression:0.163,textmining:0.034&quot;, &quot;String_Score_Physical&quot;: 650, &quot;String_Score_Combined&quot;: 717}"/>
  </edge>
  <edge label="851646 (pp) 854872" source="3" target="7">
    <att type="string" name="canonicalName" value="851646 (pp) 854872"/>
    <att type="string" name="interaction" value="pp"/>
    <att type="int" name="SCORE" value="977"/>
    <att type="string" name="support" value="{&quot;StringDB&quot;: &quot;physical&quot;, &quot;StringEvidence&quot;: &quot;coexpression:0.972,database:0.896,textmining:0.789,experiments:0.773,cooccurrence:0.424&quot;, &quot;BioGrid&quot;: &quot;genetic,physical&quot;, &quot;BioGrid_PubMed&quot;: &quot;9194697,21623372,16554755,16429126&quot;, &quot;BioGrid_Type&quot;: &quot;Positive Genetic,Two-hybrid,Affinity Capture-MS&quot;, &quot;BioGrid_Score&quot;: &quot;0.1279,0.0945&quot;, &quot;String_Score_Physical&quot;: 977, &quot;String_Score_Combined&quot;: 999}"/>
  </edge>
  <edge label="851646 (pp) 855303" source="3" target="8">
    <att type="string" name="canonicalName" value="851646 (pp) 855303"/>
    <att type="string" name="interaction" value="pp"/>
    <att type="int" name="SCORE" value="999"/>
    <att type="string" name="support" value="{&quot;StringDB&quot;: &quot;physical&quot;, &quot;StringEvidence&quot;: &quot;experiments:0.999,textmining:0.992,database:0.896,cooccurrence:0.424,coexpression:0.285&quot;, &quot;BioGrid&quot;: &quot;physical&quot;, &quot;BioGrid_PubMed&quot;: &quot;9194697,20489023,16554755,16429126&quot;, &quot;BioGrid_Type&quot;: &quot;Two-hybrid,Affinity Capture-MS&quot;, &quot;BioGrid_Score&quot;: &quot;0.959&quot;, &quot;String_Score_Physical&quot;: 999, &quot;String_Score_Combined&quot;: 999}"/>
  </edge>
  <edge label="851845 (pp) 852215" source="12" target="15">
    <att type="string" name="canonicalName" value="851845 (pp) 852215"/>
    <att type="string" name="interaction" value="pp"/>
    <att type="int" name="SCORE" value="208"/>
    <att type="string" name="support" value="{&quot;StringDB&quot;: &quot;functional&quot;, &quot;StringEvidence&quot;: &quot;textmining:0.293,coexpression:0.291&quot;, &quot;BioGrid&quot;: &quot;physical&quot;, &quot;BioGrid_PubMed&quot;: &quot;36115461&quot;, &quot;BioGrid_Type&quot;: &quot;Affinity Capture-MS&quot;, &quot;String_Score_Combined&quot;: 519, &quot;String_Score_Physical&quot;: 208}"/>
  </edge>
  <edge label="852064 (pp) 852215" source="13" target="15">
    <att type="string" name="canonicalName" value="852064 (pp) 852215"/>
    <att type="string" name="interaction" value="pp"/>
    <att type="int" name="SCORE" value="413"/>
    <att type="string" name="support" value="{&quot;StringDB&quot;: &quot;physical&quot;, &quot;StringEvidence&quot;: &quot;textmining:0.939,experiments:0.388,coexpression:0.301&quot;, &quot;BioGrid&quot;: &quot;genetic&quot;, &quot;BioGrid_PubMed&quot;: &quot;21282621&quot;, &quot;BioGrid_Type&quot;: &quot;Synthetic Growth Defect&quot;, &quot;String_Score_Physical&quot;: 413, &quot;String_Score_Combined&quot;: 691}"/>
  </edge>
  <edge label="852064 (pp) 852979" source="13" target="17">
    <att type="string" name="canonicalName" value="852064 (pp) 852979"/>
    <att type="string" name="interaction" value="pp"/>
    <att type="int" name="SCORE" value="445"/>
    <att type="string" name="support" value="{&quot;StringDB&quot;: &quot;physical&quot;, &quot;StringEvidence&quot;: &quot;textmining:0.852,experiments:0.422,coexpression:0.351,neighborhood:0.005&quot;, &quot;BioGrid&quot;: &quot;genetic&quot;, &quot;BioGrid_PubMed&quot;: &quot;24418709&quot;, &quot;BioGrid_Type&quot;: &quot;Phenotypic Suppression&quot;, &quot;String_Score_Physical&quot;: 445, &quot;String_Score_Combined&quot;: 946}"/>
  </edge>
  <edge label="852064 (pp) 853842" source="13" target="19">
    <att type="string" name="canonicalName" value="852064 (pp) 853842"/>
    <att type="string" name="interaction" value="pp"/>
    <att type="int" name="SCORE" value="406"/>
    <att type="string" name="support" value="{&quot;StringDB&quot;: &quot;physical&quot;, &quot;StringEvidence&quot;: &quot;textmining:0.866,experiments:0.381,coexpression:0.105&quot;, &quot;BioGrid&quot;: &quot;genetic&quot;, &quot;BioGrid_PubMed&quot;: &quot;21282621&quot;, &quot;BioGrid_Type&quot;: &quot;Synthetic Growth Defect&quot;, &quot;String_Score_Physical&quot;: 406, &quot;String_Score_Combined&quot;: 928}"/>
  </edge>
  <edge label="852128 (pp) 855131" source="14" target="21">
    <att type="string" name="canonicalName" value="852128 (pp) 855131"/>
    <att type="string" name="interaction" value="pp"/>
    <att type="int" name="SCORE" value="650"/>
    <att type="string" name="support" value="{&quot;StringDB&quot;: &quot;physical&quot;, &quot;StringEvidence&quot;: &quot;coexpression:0.920,database:0.635,textmining:0.496&quot;, &quot;String_Score_Physical&quot;: 650, &quot;String_Score_Combined&quot;: 985}"/>
  </edge>
  <edge label="852215 (pp) 852979" source="15" target="17">
    <att type="string" name="canonicalName" value="852215 (pp) 852979"/>
    <att type="string" name="interaction" value="pp"/>
    <att type="int" name="SCORE" value="189"/>
    <att type="string" name="support" value="{&quot;StringDB&quot;: &quot;physical&quot;, &quot;StringEvidence&quot;: &quot;textmining:0.870,coexpression:0.467,experiments:0.154,neighborhood:0.005&quot;, &quot;String_Score_Physical&quot;: 189, &quot;String_Score_Combined&quot;: 944}"/>
  </edge>
  <edge label="852215 (pp) 853842" source="15" target="19">
    <att type="string" name="canonicalName" value="852215 (pp) 853842"/>
    <att type="string" name="interaction" value="pp"/>
    <att type="int" name="SCORE" value="389"/>
    <att type="string" name="support" value="{&quot;StringDB&quot;: &quot;physical&quot;, &quot;StringEvidence&quot;: &quot;textmining:0.881,experiments:0.364,coexpression:0.209&quot;, &quot;BioGrid&quot;: &quot;genetic&quot;, &quot;BioGrid_PubMed&quot;: &quot;21282621&quot;, &quot;BioGrid_Type&quot;: &quot;Synthetic Growth Defect&quot;, &quot;String_Score_Physical&quot;: 389, &quot;String_Score_Combined&quot;: 942}"/>
  </edge>
  <edge label="852266 (pp) 852624" source="28" target="29">
    <att type="string" name="canonicalName" value="852266 (pp) 852624"/>
    <att type="string" name="interaction" value="pp"/>
    <att type="int" name="SCORE" value="534"/>
    <att type="string" name="support" value="{&quot;StringDB&quot;: &quot;physical&quot;, &quot;StringEvidence&quot;: &quot;experiments:0.514,textmining:0.032&quot;, &quot;BioGrid&quot;: &quot;genetic&quot;, &quot;BioGrid_PubMed&quot;: &quot;27708008,20093466&quot;, &quot;BioGrid_Type&quot;: &quot;Negative Genetic&quot;, &quot;BioGrid_Score&quot;: &quot;-0.1344,-0.1219&quot;, &quot;String_Score_Physical&quot;: 534, &quot;String_Score_Combined&quot;: 549}"/>
  </edge>
  <edge label="852266 (pp) 852846" source="28" target="31">
    <att type="string" name="canonicalName" value="852266 (pp) 852846"/>
    <att type="string" name="interaction" value="pp"/>
    <att type="int" name="SCORE" value="231"/>
    <att type="string" name="support" value="{&quot;StringDB&quot;: &quot;physical&quot;, &quot;StringEvidence&quot;: &quot;experiments:0.199,coexpression:0.056&quot;, &quot;String_Score_Physical&quot;: 231, &quot;String_Score_Combined&quot;: 275}"/>
  </edge>
  <edge label="852266 (pp) 854556" source="28" target="35">
    <att type="string" name="canonicalName" value="852266 (pp) 854556"/>
    <att type="string" name="interaction" value="pp"/>
    <att type="int" name="SCORE" value="900"/>
    <att type="string" name="support" value="{&quot;StringDB&quot;: &quot;physical&quot;, &quot;StringEvidence&quot;: &quot;database:0.896,textmining:0.586,coexpression:0.268,neighborhood:0.069&quot;, &quot;String_Score_Physical&quot;: 900, &quot;String_Score_Combined&quot;: 971}"/>
  </edge>
  <edge label="852266 (pp) 855732" source="28" target="37">
    <att type="string" name="canonicalName" value="852266 (pp) 855732"/>
    <att type="string" name="interaction" value="pp"/>
    <att type="int" name="SCORE" value="601"/>
    <att type="string" name="support" value="{&quot;StringDB&quot;: &quot;physical&quot;, &quot;StringEvidence&quot;: &quot;coexpression:0.611,experiments:0.585,textmining:0.484,neighborhood:0.014&quot;, &quot;BioGrid&quot;: &quot;genetic&quot;, &quot;BioGrid_PubMed&quot;: &quot;27708008,21623372,20093466&quot;, &quot;BioGrid_Type&quot;: &quot;Negative Genetic&quot;, &quot;BioGrid_Score&quot;: &quot;-0.3037,-0.241,-0.1034,-0.306&quot;, &quot;String_Score_Physical&quot;: 601, &quot;String_Score_Combined&quot;: 921}"/>
  </edge>
  <edge label="852423 (pp) 853830" source="4" target="5">
    <att type="string" name="canonicalName" value="852423 (pp) 853830"/>
    <att type="string" name="interaction" value="pp"/>
    <att type="int" name="SCORE" value="900"/>
    <att type="string" name="support" value="{&quot;StringDB&quot;: &quot;physical&quot;, &quot;StringEvidence&quot;: &quot;coexpression:0.898,database:0.896,textmining:0.245&quot;, &quot;String_Score_Physical&quot;: 900, &quot;String_Score_Combined&quot;: 992}"/>
  </edge>
  <edge label="852423 (pp) 853932" source="4" target="6">
    <att type="string" name="canonicalName" value="852423 (pp) 853932"/>
    <att type="string" name="interaction" value="pp"/>
    <att type="int" name="SCORE" value="740"/>
    <att type="string" name="support" value="{&quot;StringDB&quot;: &quot;physical&quot;, &quot;StringEvidence&quot;: &quot;database:0.635,experiments:0.259,coexpression:0.063&quot;, &quot;BioGrid&quot;: &quot;genetic&quot;, &quot;BioGrid_PubMed&quot;: &quot;16004992&quot;, &quot;BioGrid_Type&quot;: &quot;Phenotypic Enhancement&quot;, &quot;String_Score_Physical&quot;: 740, &quot;String_Score_Combined&quot;: 756}"/>
  </edge>
  <edge label="852423 (pp) 854872" source="4" target="7">
    <att type="string" name="canonicalName" value="852423 (pp) 854872"/>
    <att type="string" name="interaction" value="pp"/>
    <att type="int" name="SCORE" value="999"/>
    <att type="string" name="support" value="{&quot;StringDB&quot;: &quot;physical&quot;, &quot;StringEvidence&quot;: &quot;experiments:0.999,coexpression:0.963,database:0.896,textmining:0.777,cooccurrence:0.425&quot;, &quot;BioGrid&quot;: &quot;genetic,physical&quot;, &quot;BioGrid_PubMed&quot;: &quot;9194697,18719252,16941010,16554755,16429126,11805826&quot;, &quot;BioGrid_Type&quot;: &quot;Two-hybrid,Synthetic Lethality,Affinity Capture-MS&quot;, &quot;String_Score_Physical&quot;: 999, &quot;String_Score_Combined&quot;: 999}"/>
  </edge>
  <edge label="852423 (pp) 855303" source="4" target="8">
    <att type="string" name="canonicalName" value="852423 (pp) 855303"/>
    <att type="string" name="interaction" value="pp"/>
    <att type="int" name="SCORE" value="999"/>
    <att type="string" name="support" value="{&quot;StringDB&quot;: &quot;physical&quot;, &quot;StringEvidence&quot;: &quot;experiments:0.999,database:0.896,textmining:0.878,coexpression:0.626,cooccurrence:0.425&quot;, &quot;BioGrid&quot;: &quot;genetic,physical&quot;, &quot;BioGrid_PubMed&quot;: &quot;9194697,18719252,16941010,16554755,16429126,11805826&quot;, &quot;BioGrid_Type&quot;: &quot;Two-hybrid,Synthetic Lethality,Affinity Capture-MS&quot;, &quot;String_Score_Physical&quot;: 999, &quot;String_Score_Combined&quot;: 999}"/>
  </edge>
  <edge label="852624 (pp) 853559" source="29" target="33">
    <att type="string" name="canonicalName" value="852624 (pp) 853559"/>
    <att type="string" name="interaction" value="pp"/>
    <att type="int" name="SCORE" value="208"/>
    <att type="string" name="support" value="{&quot;BioGrid&quot;: &quot;physical&quot;, &quot;BioGrid_PubMed&quot;: &quot;16606443&quot;, &quot;BioGrid_Type&quot;: &quot;Protein-peptide&quot;}"/>
  </edge>
  <edge label="852695 (pp) 853031" source="30" target="32">
    <att type="string" name="canonicalName" value="852695 (pp) 853031"/>
    <att type="string" name="interaction" value="pp"/>
    <att type="int" name="SCORE" value="208"/>
    <att type="string" name="support" value="{&quot;BioGrid&quot;: &quot;physical&quot;, &quot;BioGrid_PubMed&quot;: &quot;16319894&quot;, &quot;BioGrid_Type&quot;: &quot;Biochemical Activity&quot;}"/>
  </edge>
  <edge label="852695 (pp) 853758" source="30" target="34">
    <att type="string" name="canonicalName" value="852695 (pp) 853758"/>
    <att type="string" name="interaction" value="pp"/>
    <att type="int" name="SCORE" value="315"/>
    <att type="string" name="support" value="{&quot;StringDB&quot;: &quot;physical&quot;, &quot;StringEvidence&quot;: &quot;textmining:0.812,experiments:0.286&quot;, &quot;BioGrid&quot;: &quot;physical&quot;, &quot;BioGrid_PubMed&quot;: &quot;32883836,26166702&quot;, &quot;BioGrid_Type&quot;: &quot;Reconstituted Complex,Affinity Capture-MS,Affinity Capture-Western&quot;, &quot;String_Score_Physical&quot;: 315, &quot;String_Score_Combined&quot;: 871}"/>
  </edge>
  <edge label="852961 (pp) 853275" source="16" target="18">
    <att type="string" name="canonicalName" value="852961 (pp) 853275"/>
    <att type="string" name="interaction" value="pp"/>
    <att type="int" name="SCORE" value="372"/>
    <att type="string" name="support" value="{&quot;StringDB&quot;: &quot;physical&quot;, &quot;StringEvidence&quot;: &quot;database:0.330,coexpression:0.123,experiments:0.024&quot;, &quot;String_Score_Physical&quot;: 372, &quot;String_Score_Combined&quot;: 449}"/>
  </edge>
  <edge label="852961 (pp) 855898" source="16" target="22">
    <att type="string" name="canonicalName" value="852961 (pp) 855898"/>
    <att type="string" name="interaction" value="pp"/>
    <att type="int" name="SCORE" value="372"/>
    <att type="string" name="support" value="{&quot;StringDB&quot;: &quot;physical&quot;, &quot;StringEvidence&quot;: &quot;database:0.330,coexpression:0.087,experiments:0.024&quot;, &quot;String_Score_Physical&quot;: 372, &quot;String_Score_Combined&quot;: 427}"/>
  </edge>
  <edge label="852979 (pp) 853842" source="17" target="19">
    <att type="string" name="canonicalName" value="852979 (pp) 853842"/>
    <att type="string" name="interaction" value="pp"/>
    <att type="int" name="SCORE" value="347"/>
    <att type="string" name="support" value="{&quot;StringDB&quot;: &quot;physical&quot;, &quot;StringEvidence&quot;: &quot;textmining:0.922,experiments:0.319,coexpression:0.271&quot;, &quot;String_Score_Physical&quot;: 347, &quot;String_Score_Combined&quot;: 962}"/>
  </edge>
  <edge label="852979 (pp) 855131" source="17" target="21">
    <att type="string" name="canonicalName" value="852979 (pp) 855131"/>
    <att type="string" name="interaction" value="pp"/>
    <att type="int" name="SCORE" value="191"/>
    <att type="string" name="support" value="{&quot;StringDB&quot;: &quot;physical&quot;, &quot;StringEvidence&quot;: &quot;coexpression:0.907,textmining:0.250,experiments:0.156&quot;, &quot;String_Score_Physical&quot;: 191, &quot;String_Score_Combined&quot;: 943}"/>
  </edge>
  <edge label="853275 (pp) 855105" source="18" target="20">
    <att type="string" name="canonicalName" value="853275 (pp) 855105"/>
    <att type="string" name="interaction" value="pp"/>
    <att type="int" name="SCORE" value="208"/>
    <att type="string" name="support" value="{&quot;BioGrid&quot;: &quot;physical&quot;, &quot;BioGrid_PubMed&quot;: &quot;16319894&quot;, &quot;BioGrid_Type&quot;: &quot;Biochemical Activity&quot;}"/>
  </edge>
  <edge label="853275 (pp) 855898" source="18" target="22">
    <att type="string" name="canonicalName" value="853275 (pp) 855898"/>
    <att type="string" name="interaction" value="pp"/>
    <att type="int" name="SCORE" value="991"/>
    <att type="string" name="support" value="{&quot;StringDB&quot;: &quot;physical&quot;, &quot;StringEvidence&quot;: &quot;textmining:0.976,experiments:0.912,database:0.896,coexpression:0.831,cooccurrence:0.425&quot;, &quot;BioGrid&quot;: &quot;genetic,physical&quot;, &quot;BioGrid_PubMed&quot;: &quot;9738892,34244791,3036373,23155055,21457714,21108829,20489023,19269370,17916074,16554755,16319894,11805837&quot;, &quot;BioGrid_Type&quot;: &quot;Biochemical Activity,Affinity Capture-MS,Synthetic Lethality,Phenotypic Suppression,Phenotypic Enhancement,Negative Genetic&quot;, &quot;BioGrid_Score&quot;: &quot;-2.696966,1.0&quot;, &quot;String_Score_Physical&quot;: 991, &quot;String_Score_Combined&quot;: 998}"/>
  </edge>
  <edge label="853559 (pp) 853758" source="33" target="34">
    <att type="string" name="canonicalName" value="853559 (pp) 853758"/>
    <att type="string" name="interaction" value="pp"/>
    <att type="int" name="SCORE" value="204"/>
    <att type="string" name="support" value="{&quot;StringDB&quot;: &quot;physical&quot;, &quot;StringEvidence&quot;: &quot;coexpression:0.237,experiments:0.170,textmining:0.098&quot;, &quot;String_Score_Physical&quot;: 204, &quot;String_Score_Combined&quot;: 452}"/>
  </edge>
  <edge label="853830 (pp) 853932" source="5" target="6">
    <att type="string" name="canonicalName" value="853830 (pp) 853932"/>
    <att type="string" name="interaction" value="pp"/>
    <att type="int" name="SCORE" value="900"/>
    <att type="string" name="support" value="{&quot;StringDB&quot;: &quot;physical&quot;, &quot;StringEvidence&quot;: &quot;database:0.896,textmining:0.615,coexpression:0.086&quot;, &quot;String_Score_Physical&quot;: 900, &quot;String_Score_Combined&quot;: 964}"/>
  </edge>
  <edge label="853830 (pp) 854872" source="5" target="7">
    <att type="string" name="canonicalName" value="853830 (pp) 854872"/>
    <att type="string" name="interaction" value="pp"/>
    <att type="int" name="SCORE" value="900"/>
    <att type="string" name="support" value="{&quot;StringDB&quot;: &quot;physical&quot;, &quot;StringEvidence&quot;: &quot;database:0.896,coexpression:0.771,textmining:0.287&quot;, &quot;String_Score_Physical&quot;: 900, &quot;String_Score_Combined&quot;: 983}"/>
  </edge>
  <edge label="853830 (pp) 855303" source="5" target="8">
    <att type="string" name="canonicalName" value="853830 (pp) 855303"/>
    <att type="string" name="interaction" value="pp"/>
    <att type="int" name="SCORE" value="900"/>
    <att type="string" name="support" value="{&quot;StringDB&quot;: &quot;physical&quot;, &quot;StringEvidence&quot;: &quot;database:0.896,textmining:0.332,coexpression:0.194&quot;, &quot;String_Score_Physical&quot;: 900, &quot;String_Score_Combined&quot;: 946}"/>
  </edge>
  <edge label="853932 (pp) 854872" source="6" target="7">
    <att type="string" name="canonicalName" value="853932 (pp) 854872"/>
    <att type="string" name="interaction" value="pp"/>
    <att type="int" name="SCORE" value="650"/>
    <att type="string" name="support" value="{&quot;StringDB&quot;: &quot;physical&quot;, &quot;StringEvidence&quot;: &quot;database:0.635,coexpression:0.168&quot;, &quot;String_Score_Physical&quot;: 650, &quot;String_Score_Combined&quot;: 708}"/>
  </edge>
  <edge label="853932 (pp) 855303" source="6" target="8">
    <att type="string" name="canonicalName" value="853932 (pp) 855303"/>
    <att type="string" name="interaction" value="pp"/>
    <att type="int" name="SCORE" value="650"/>
    <att type="string" name="support" value="{&quot;StringDB&quot;: &quot;physical&quot;, &quot;StringEvidence&quot;: &quot;database:0.635,textmining:0.036&quot;, &quot;String_Score_Physical&quot;: 650, &quot;String_Score_Combined&quot;: 662}"/>
  </edge>
  <edge label="854872 (pp) 855303" source="7" target="8">
    <att type="string" name="canonicalName" value="854872 (pp) 855303"/>
    <att type="string" name="interaction" value="pp"/>
    <att type="int" name="SCORE" value="999"/>
    <att type="string" name="support" value="{&quot;StringDB&quot;: &quot;physical&quot;, &quot;StringEvidence&quot;: &quot;experiments:0.999,database:0.896,textmining:0.801,cooccurrence:0.425,coexpression:0.367&quot;, &quot;BioGrid&quot;: &quot;genetic,physical&quot;, &quot;BioGrid_PubMed&quot;: &quot;9837904,18408719,16941010,16554755&quot;, &quot;BioGrid_Type&quot;: &quot;Synthetic Lethality,Synthetic Growth Defect,Affinity Capture-MS,Phenotypic Enhancement&quot;, &quot;String_Score_Physical&quot;: 999, &quot;String_Score_Combined&quot;: 999}"/>
  </edge>
  <edge label="855105 (pp) 855898" source="20" target="22">
    <att type="string" name="canonicalName" value="855105 (pp) 855898"/>
    <att type="string" name="interaction" value="pp"/>
    <att type="int" name="SCORE" value="208"/>
    <att type="string" name="support" value="{&quot;BioGrid&quot;: &quot;physical&quot;, &quot;BioGrid_PubMed&quot;: &quot;16319894&quot;, &quot;BioGrid_Type&quot;: &quot;Biochemical Activity&quot;}"/>
  </edge>
  <edge label="855732 (pp) 856090" source="37" target="39">
    <att type="string" name="canonicalName" value="855732 (pp) 856090"/>
    <att type="string" name="interaction" value="pp"/>
    <att type="int" name="SCORE" value="187"/>
    <att type="string" name="support" value="{&quot;StringDB&quot;: &quot;physical&quot;, &quot;StringEvidence&quot;: &quot;textmining:0.179,experiments:0.152,coexpression:0.076,neighborhood:0.027&quot;, &quot;String_Score_Physical&quot;: 187, &quot;String_Score_Combined&quot;: 400}"/>
  </edge>
  <edge label="855732 (pp) 856672" source="37" target="40">
    <att type="string" name="canonicalName" value="855732 (pp) 856672"/>
    <att type="string" name="interaction" value="pp"/>
    <att type="int" name="SCORE" value="187"/>
    <att type="string" name="support" value="{&quot;StringDB&quot;: &quot;physical&quot;, &quot;StringEvidence&quot;: &quot;textmining:0.369,experiments:0.152,coexpression:0.101&quot;, &quot;String_Score_Physical&quot;: 187, &quot;String_Score_Combined&quot;: 538}"/>
  </edge>
  <edge label="856090 (pp) 856672" source="39" target="40">
    <att type="string" name="canonicalName" value="856090 (pp) 856672"/>
    <att type="string" name="interaction" value="pp"/>
    <att type="int" name="SCORE" value="679"/>
    <att type="string" name="support" value="{&quot;StringDB&quot;: &quot;physical&quot;, &quot;StringEvidence&quot;: &quot;experiments:0.665,textmining:0.118,coexpression:0.089&quot;, &quot;String_Score_Physical&quot;: 679, &quot;String_Score_Combined&quot;: 741}"/>
  </edge>
</graph>
```
