## Additional File 5 for "Systematic transcriptomics analysis of calorie restriction and rapamycin unveils their synergistic interaction in prolonging cellular lifespan": upreg_CR_Treated_5hr.xgmml

```
<?xml version="1.0" encoding="UTF-8" standalone="yes"?>
<graph label="upreg_CR_Treated_5hr" xmlns:dc="http://purl.org/dc/elements/1.1/" xmlns:xlink="http://www.w3.org/1999/xlink" xmlns:rdf="http://www.w3.org/1999/02/22-rdf-syntax-ns#" xmlns:cy="http://www.cytoscape.org" xmlns="http://www.cs.rpi.edu/XGMML" >
  <att name="documentVersion" value="1.1"/>
  <att name="networkMetadata">
    <rdf:RDF>
      <rdf:Description rdf:about="http://www.cytoscape.org/">
        <dc:type>Protein-Protein Interaction</dc:type>
        <dc:description>N/A</dc:description>
        <dc:identifier>N/A</dc:identifier>
        <dc:date>2023-09-20 03:06:56</dc:date>
        <dc:title>Cytoscape Network</dc:title>
        <dc:source>http://www.cytoscape.org/</dc:source>
        <dc:format>Cytoscape-XGMML</dc:format>
      </rdf:Description>
    </rdf:RDF>
  </att>
  <att type="string" name="backgroundColor" value="#ffffff"/>
  <att type="real" name="GRAPH_VIEW_ZOOM" value="1.0"/>
  <att type="real" name="GRAPH_VIEW_CENTER_X" value="300.0"/>
  <att type="real" name="GRAPH_VIEW_CENTER_Y" value="300.0"/>
  <node label="GSY1" id="1">
    <att type="string" name="canonicalName" value="GSY1"/>
    <att type="string" name="Gene" value="850569"/>
    <att type="string" name="Symbol" value="GSY1"/>
    <att type="integer" name="MCODE_CLUSTER_ID" value="2"/>
    <att type="real" name="MCODE_SCORE" value="1.5"/>
    <att type="string" name="MCODE_TYPE" value="Clustered"/>
    <att type="integer" name="DEGREE" value="4"/>
    <graphics type="CIRCLE" x="220.0306928140131" y="205.23801300011763"/>
  </node>
  <node label="HXK1" id="2">
    <att type="string" name="canonicalName" value="HXK1"/>
    <att type="string" name="Gene" value="850614"/>
    <att type="string" name="Symbol" value="HXK1"/>
    <att type="integer" name="MCODE_CLUSTER_ID" value="3"/>
    <att type="real" name="MCODE_SCORE" value="1.5"/>
    <att type="string" name="MCODE_TYPE" value="Seed"/>
    <att type="integer" name="DEGREE" value="3"/>
    <graphics type="CIRCLE" x="275.73304411963534" y="163.11548405719174"/>
  </node>
  <node label="FBP1" id="3">
    <att type="string" name="canonicalName" value="FBP1"/>
    <att type="string" name="Gene" value="851092"/>
    <att type="string" name="Symbol" value="FBP1"/>
    <att type="integer" name="MCODE_CLUSTER_ID" value="3"/>
    <att type="real" name="MCODE_SCORE" value="1.5"/>
    <att type="string" name="MCODE_TYPE" value="Clustered"/>
    <att type="integer" name="DEGREE" value="3"/>
    <graphics type="CIRCLE" x="306.6024690188415" y="238.9932648468017"/>
  </node>
  <node label="PHO11" id="4">
    <att type="string" name="canonicalName" value="PHO11"/>
    <att type="string" name="Gene" value="851299"/>
    <att type="string" name="Symbol" value="PHO11"/>
    <att type="integer" name="MCODE_CLUSTER_ID" value="0"/>
    <att type="real" name="MCODE_SCORE" value="0.0"/>
    <att type="string" name="MCODE_TYPE" value=""/>
    <att type="integer" name="DEGREE" value="1"/>
    <graphics type="CIRCLE" x="230.48249962576728" y="359.6801399332818"/>
  </node>
  <node label="SNF3" id="5">
    <att type="string" name="canonicalName" value="SNF3"/>
    <att type="string" name="Gene" value="851333"/>
    <att type="string" name="Symbol" value="SNF3"/>
    <att type="integer" name="MCODE_CLUSTER_ID" value="1"/>
    <att type="real" name="MCODE_SCORE" value="1.8333333333333335"/>
    <att type="string" name="MCODE_TYPE" value="Seed"/>
    <att type="integer" name="DEGREE" value="3"/>
    <graphics type="CIRCLE" x="197.98226824608116" y="225.1828335080811"/>
  </node>
  <node label="MRK1" id="6">
    <att type="string" name="canonicalName" value="MRK1"/>
    <att type="string" name="Gene" value="851480"/>
    <att type="string" name="Symbol" value="MRK1"/>
    <att type="integer" name="MCODE_CLUSTER_ID" value="2"/>
    <att type="real" name="MCODE_SCORE" value="1.5"/>
    <att type="string" name="MCODE_TYPE" value="Clustered"/>
    <att type="integer" name="DEGREE" value="5"/>
    <graphics type="CIRCLE" x="342.6661935861098" y="197.15168188606728"/>
  </node>
  <node label="MTH1" id="7">
    <att type="string" name="canonicalName" value="MTH1"/>
    <att type="string" name="Gene" value="851870"/>
    <att type="string" name="Symbol" value="MTH1"/>
    <att type="integer" name="MCODE_CLUSTER_ID" value="1"/>
    <att type="real" name="MCODE_SCORE" value="1.8333333333333335"/>
    <att type="string" name="MCODE_TYPE" value="Clustered"/>
    <att type="integer" name="DEGREE" value="3"/>
    <graphics type="CIRCLE" x="199.0654893676019" y="179.34950786722473"/>
  </node>
  <node label="HXT7" id="8">
    <att type="string" name="canonicalName" value="HXT7"/>
    <att type="string" name="Gene" value="851943"/>
    <att type="string" name="Symbol" value="HXT7"/>
    <att type="integer" name="MCODE_CLUSTER_ID" value="1"/>
    <att type="real" name="MCODE_SCORE" value="1.8333333333333335"/>
    <att type="string" name="MCODE_TYPE" value="Clustered"/>
    <att type="integer" name="DEGREE" value="3"/>
    <graphics type="CIRCLE" x="223.93125034340127" y="316.36249568524573"/>
  </node>
  <node label="HXT6" id="9">
    <att type="string" name="canonicalName" value="HXT6"/>
    <att type="string" name="Gene" value="851944"/>
    <att type="string" name="Symbol" value="HXT6"/>
    <att type="integer" name="MCODE_CLUSTER_ID" value="1"/>
    <att type="real" name="MCODE_SCORE" value="1.8333333333333335"/>
    <att type="string" name="MCODE_TYPE" value="Clustered"/>
    <att type="integer" name="DEGREE" value="5"/>
    <graphics type="CIRCLE" x="340.87558712682164" y="376.37246818306687"/>
  </node>
  <node label="EMI2" id="10">
    <att type="string" name="canonicalName" value="EMI2"/>
    <att type="string" name="Gene" value="852128"/>
    <att type="string" name="Symbol" value="EMI2"/>
    <att type="integer" name="MCODE_CLUSTER_ID" value="3"/>
    <att type="real" name="MCODE_SCORE" value="1.5"/>
    <att type="string" name="MCODE_TYPE" value="Clustered"/>
    <att type="integer" name="DEGREE" value="3"/>
    <graphics type="CIRCLE" x="242.23237337671998" y="153.17036544921655"/>
  </node>
  <node label="REG2" id="11">
    <att type="string" name="canonicalName" value="REG2"/>
    <att type="string" name="Gene" value="852340"/>
    <att type="string" name="Symbol" value="REG2"/>
    <att type="integer" name="MCODE_CLUSTER_ID" value="0"/>
    <att type="real" name="MCODE_SCORE" value="0.0"/>
    <att type="string" name="MCODE_TYPE" value=""/>
    <att type="integer" name="DEGREE" value="2"/>
    <graphics type="CIRCLE" x="397.9367551399238" y="275.04544100116664"/>
  </node>
  <node label="TKL2" id="12">
    <att type="string" name="canonicalName" value="TKL2"/>
    <att type="string" name="Gene" value="852414"/>
    <att type="string" name="Symbol" value="TKL2"/>
    <att type="integer" name="MCODE_CLUSTER_ID" value="3"/>
    <att type="real" name="MCODE_SCORE" value="1.5"/>
    <att type="string" name="MCODE_TYPE" value="Clustered"/>
    <att type="integer" name="DEGREE" value="3"/>
    <graphics type="CIRCLE" x="259.1385424508452" y="230.19114070328294"/>
  </node>
  <node label="PHO89" id="13">
    <att type="string" name="canonicalName" value="PHO89"/>
    <att type="string" name="Gene" value="852599"/>
    <att type="string" name="Symbol" value="PHO89"/>
    <att type="integer" name="MCODE_CLUSTER_ID" value="0"/>
    <att type="real" name="MCODE_SCORE" value="0.0"/>
    <att type="string" name="MCODE_TYPE" value=""/>
    <att type="integer" name="DEGREE" value="1"/>
    <graphics type="CIRCLE" x="196.79783899641052" y="225.98643795174405"/>
  </node>
  <node label="MAL32" id="14">
    <att type="string" name="canonicalName" value="MAL32"/>
    <att type="string" name="Gene" value="852602"/>
    <att type="string" name="Symbol" value="MAL32"/>
    <att type="integer" name="MCODE_CLUSTER_ID" value="0"/>
    <att type="real" name="MCODE_SCORE" value="0.0"/>
    <att type="string" name="MCODE_TYPE" value=""/>
    <att type="integer" name="DEGREE" value="2"/>
    <graphics type="CIRCLE" x="396.821205553663" y="426.44536974189765"/>
  </node>
  <node label="IMA1" id="15">
    <att type="string" name="canonicalName" value="IMA1"/>
    <att type="string" name="Gene" value="853204"/>
    <att type="string" name="Symbol" value="IMA1"/>
    <att type="integer" name="MCODE_CLUSTER_ID" value="0"/>
    <att type="real" name="MCODE_SCORE" value="0.0"/>
    <att type="string" name="MCODE_TYPE" value=""/>
    <att type="integer" name="DEGREE" value="1"/>
    <graphics type="CIRCLE" x="259.5181284041477" y="287.887756115999"/>
  </node>
  <node label="MAL11" id="16">
    <att type="string" name="canonicalName" value="MAL11"/>
    <att type="string" name="Gene" value="853207"/>
    <att type="string" name="Symbol" value="MAL11"/>
    <att type="integer" name="MCODE_CLUSTER_ID" value="0"/>
    <att type="real" name="MCODE_SCORE" value="0.0"/>
    <att type="string" name="MCODE_TYPE" value=""/>
    <att type="integer" name="DEGREE" value="3"/>
    <graphics type="CIRCLE" x="231.60533053310678" y="170.75759626059616"/>
  </node>
  <node label="MAL12" id="17">
    <att type="string" name="canonicalName" value="MAL12"/>
    <att type="string" name="Gene" value="853209"/>
    <att type="string" name="Symbol" value="MAL12"/>
    <att type="integer" name="MCODE_CLUSTER_ID" value="0"/>
    <att type="real" name="MCODE_SCORE" value="0.0"/>
    <att type="string" name="MCODE_TYPE" value=""/>
    <att type="integer" name="DEGREE" value="2"/>
    <graphics type="CIRCLE" x="275.2392060694415" y="332.45727173595094"/>
  </node>
  <node label="JEN1" id="18">
    <att type="string" name="canonicalName" value="JEN1"/>
    <att type="string" name="Gene" value="853663"/>
    <att type="string" name="Symbol" value="JEN1"/>
    <att type="integer" name="MCODE_CLUSTER_ID" value="0"/>
    <att type="real" name="MCODE_SCORE" value="0.0"/>
    <att type="string" name="MCODE_TYPE" value=""/>
    <att type="integer" name="DEGREE" value="1"/>
    <graphics type="CIRCLE" x="208.4644022893255" y="388.93792360060274"/>
  </node>
  <node label="GAC1" id="19">
    <att type="string" name="canonicalName" value="GAC1"/>
    <att type="string" name="Gene" value="854350"/>
    <att type="string" name="Symbol" value="GAC1"/>
    <att type="integer" name="MCODE_CLUSTER_ID" value="2"/>
    <att type="real" name="MCODE_SCORE" value="1.5"/>
    <att type="string" name="MCODE_TYPE" value="Seed"/>
    <att type="integer" name="DEGREE" value="4"/>
    <graphics type="CIRCLE" x="156.57047875143334" y="166.43220140262451"/>
  </node>
  <node label="PHO84" id="20">
    <att type="string" name="canonicalName" value="PHO84"/>
    <att type="string" name="Gene" value="854916"/>
    <att type="string" name="Symbol" value="PHO84"/>
    <att type="integer" name="MCODE_CLUSTER_ID" value="0"/>
    <att type="real" name="MCODE_SCORE" value="0.0"/>
    <att type="string" name="MCODE_TYPE" value=""/>
    <att type="integer" name="DEGREE" value="2"/>
    <graphics type="CIRCLE" x="388.04462256487045" y="165.3792664847571"/>
  </node>
  <node label="HXT2" id="21">
    <att type="string" name="canonicalName" value="HXT2"/>
    <att type="string" name="Gene" value="855023"/>
    <att type="string" name="Symbol" value="HXT2"/>
    <att type="integer" name="MCODE_CLUSTER_ID" value="1"/>
    <att type="real" name="MCODE_SCORE" value="1.8333333333333335"/>
    <att type="string" name="MCODE_TYPE" value="Clustered"/>
    <att type="integer" name="DEGREE" value="5"/>
    <graphics type="CIRCLE" x="267.4379430442339" y="315.4358122940216"/>
  </node>
  <node label="GAL4" id="22">
    <att type="string" name="canonicalName" value="GAL4"/>
    <att type="string" name="Gene" value="855828"/>
    <att type="string" name="Symbol" value="GAL4"/>
    <att type="integer" name="MCODE_CLUSTER_ID" value="0"/>
    <att type="real" name="MCODE_SCORE" value="0.0"/>
    <att type="string" name="MCODE_TYPE" value=""/>
    <att type="integer" name="DEGREE" value="1"/>
    <graphics type="CIRCLE" x="239.61263724516397" y="175.23633370522205"/>
  </node>
  <node label="USV1" id="23">
    <att type="string" name="canonicalName" value="USV1"/>
    <att type="string" name="Gene" value="855871"/>
    <att type="string" name="Symbol" value="USV1"/>
    <att type="integer" name="MCODE_CLUSTER_ID" value="0"/>
    <att type="real" name="MCODE_SCORE" value="0.0"/>
    <att type="string" name="MCODE_TYPE" value=""/>
    <att type="integer" name="DEGREE" value="1"/>
    <graphics type="CIRCLE" x="190.9447868666269" y="391.1890110421356"/>
  </node>
  <node label="CAR1" id="24">
    <att type="string" name="canonicalName" value="CAR1"/>
    <att type="string" name="Gene" value="855993"/>
    <att type="string" name="Symbol" value="CAR1"/>
    <att type="integer" name="MCODE_CLUSTER_ID" value="0"/>
    <att type="real" name="MCODE_SCORE" value="0.0"/>
    <att type="string" name="MCODE_TYPE" value=""/>
    <att type="integer" name="DEGREE" value="1"/>
    <graphics type="CIRCLE" x="274.94586246237134" y="170.5763875903442"/>
  </node>
  <node label="CSR2" id="25">
    <att type="string" name="canonicalName" value="CSR2"/>
    <att type="string" name="Gene" value="856142"/>
    <att type="string" name="Symbol" value="CSR2"/>
    <att type="integer" name="MCODE_CLUSTER_ID" value="0"/>
    <att type="real" name="MCODE_SCORE" value="0.0"/>
    <att type="string" name="MCODE_TYPE" value=""/>
    <att type="integer" name="DEGREE" value="1"/>
    <graphics type="CIRCLE" x="438.0487565828909" y="387.3576238345819"/>
  </node>
  <node label="GPH1" id="26">
    <att type="string" name="canonicalName" value="GPH1"/>
    <att type="string" name="Gene" value="856289"/>
    <att type="string" name="Symbol" value="GPH1"/>
    <att type="integer" name="MCODE_CLUSTER_ID" value="4"/>
    <att type="real" name="MCODE_SCORE" value="1.0"/>
    <att type="string" name="MCODE_TYPE" value="Clustered"/>
    <att type="integer" name="DEGREE" value="4"/>
    <graphics type="CIRCLE" x="379.2907928791136" y="159.5693148039038"/>
  </node>
  <node label="GDB1" id="27">
    <att type="string" name="canonicalName" value="GDB1"/>
    <att type="string" name="Gene" value="856314"/>
    <att type="string" name="Symbol" value="GDB1"/>
    <att type="integer" name="MCODE_CLUSTER_ID" value="4"/>
    <att type="real" name="MCODE_SCORE" value="1.0"/>
    <att type="string" name="MCODE_TYPE" value="Clustered"/>
    <att type="integer" name="DEGREE" value="3"/>
    <graphics type="CIRCLE" x="163.69399993146934" y="425.6739050133836"/>
  </node>
  <node label="HXT4" id="28">
    <att type="string" name="canonicalName" value="HXT4"/>
    <att type="string" name="Gene" value="856492"/>
    <att type="string" name="Symbol" value="HXT4"/>
    <att type="integer" name="MCODE_CLUSTER_ID" value="1"/>
    <att type="real" name="MCODE_SCORE" value="1.8333333333333335"/>
    <att type="string" name="MCODE_TYPE" value="Clustered"/>
    <att type="integer" name="DEGREE" value="5"/>
    <graphics type="CIRCLE" x="446.3692227925036" y="319.8491854512394"/>
  </node>
  <node label="SPL2" id="29">
    <att type="string" name="canonicalName" value="SPL2"/>
    <att type="string" name="Gene" value="856538"/>
    <att type="string" name="Symbol" value="SPL2"/>
    <att type="integer" name="MCODE_CLUSTER_ID" value="0"/>
    <att type="real" name="MCODE_SCORE" value="0.0"/>
    <att type="string" name="MCODE_TYPE" value=""/>
    <att type="integer" name="DEGREE" value="1"/>
    <graphics type="CIRCLE" x="237.14695856426573" y="253.08462543001036"/>
  </node>
  <node label="PHO12" id="30">
    <att type="string" name="canonicalName" value="PHO12"/>
    <att type="string" name="Gene" value="856625"/>
    <att type="string" name="Symbol" value="PHO12"/>
    <att type="integer" name="MCODE_CLUSTER_ID" value="0"/>
    <att type="real" name="MCODE_SCORE" value="0.0"/>
    <att type="string" name="MCODE_TYPE" value=""/>
    <att type="integer" name="DEGREE" value="1"/>
    <graphics type="CIRCLE" x="185.55503443565465" y="163.96781840283907"/>
  </node>
  <node label="GLC3" id="31">
    <att type="string" name="canonicalName" value="GLC3"/>
    <att type="string" name="Gene" value="856705"/>
    <att type="string" name="Symbol" value="GLC3"/>
    <att type="integer" name="MCODE_CLUSTER_ID" value="4"/>
    <att type="real" name="MCODE_SCORE" value="1.0"/>
    <att type="string" name="MCODE_TYPE" value="Seed"/>
    <att type="integer" name="DEGREE" value="3"/>
    <graphics type="CIRCLE" x="223.5837384591772" y="297.6167075327379"/>
  </node>
  <node label="GIP2" id="32">
    <att type="string" name="canonicalName" value="GIP2"/>
    <att type="string" name="Gene" value="856781"/>
    <att type="string" name="Symbol" value="GIP2"/>
    <att type="integer" name="MCODE_CLUSTER_ID" value="2"/>
    <att type="real" name="MCODE_SCORE" value="1.5"/>
    <att type="string" name="MCODE_TYPE" value="Clustered"/>
    <att type="integer" name="DEGREE" value="6"/>
    <graphics type="CIRCLE" x="394.5608116596415" y="233.2809911568005"/>
  </node>
  <edge label="850569 (pp) 851480" source="1" target="6">
    <att type="string" name="canonicalName" value="850569 (pp) 851480"/>
    <att type="string" name="interaction" value="pp"/>
    <att type="int" name="SCORE" value="527"/>
    <att type="string" name="support" value="{&quot;StringDB&quot;: &quot;physical&quot;, &quot;StringEvidence&quot;: &quot;database:0.398,coexpression:0.252,experiments:0.181,textmining:0.048,neighborhood:0.014&quot;, &quot;String_Score_Physical&quot;: 527, &quot;String_Score_Combined&quot;: 668}"/>
  </edge>
  <edge label="850569 (pp) 854350" source="1" target="19">
    <att type="string" name="canonicalName" value="850569 (pp) 854350"/>
    <att type="string" name="interaction" value="pp"/>
    <att type="int" name="SCORE" value="642"/>
    <att type="string" name="support" value="{&quot;StringDB&quot;: &quot;physical&quot;, &quot;StringEvidence&quot;: &quot;textmining:0.627,database:0.583,coexpression:0.231,experiments:0.107&quot;, &quot;String_Score_Physical&quot;: 642, &quot;String_Score_Combined&quot;: 897}"/>
  </edge>
  <edge label="850569 (pp) 856705" source="1" target="31">
    <att type="string" name="canonicalName" value="850569 (pp) 856705"/>
    <att type="string" name="interaction" value="pp"/>
    <att type="int" name="SCORE" value="917"/>
    <att type="string" name="support" value="{&quot;StringDB&quot;: &quot;physical&quot;, &quot;StringEvidence&quot;: &quot;coexpression:0.996,textmining:0.971,database:0.896,cooccurrence:0.302,experiments:0.173&quot;, &quot;String_Score_Physical&quot;: 917, &quot;String_Score_Combined&quot;: 999}"/>
  </edge>
  <edge label="850569 (pp) 856781" source="1" target="32">
    <att type="string" name="canonicalName" value="850569 (pp) 856781"/>
    <att type="string" name="interaction" value="pp"/>
    <att type="int" name="SCORE" value="670"/>
    <att type="string" name="support" value="{&quot;StringDB&quot;: &quot;physical&quot;, &quot;StringEvidence&quot;: &quot;database:0.583,coexpression:0.466,textmining:0.440,experiments:0.177&quot;, &quot;String_Score_Physical&quot;: 670, &quot;String_Score_Combined&quot;: 901}"/>
  </edge>
  <edge label="850614 (pp) 851092" source="2" target="3">
    <att type="string" name="canonicalName" value="850614 (pp) 851092"/>
    <att type="string" name="interaction" value="pp"/>
    <att type="int" name="SCORE" value="900"/>
    <att type="string" name="support" value="{&quot;StringDB&quot;: &quot;physical&quot;, &quot;StringEvidence&quot;: &quot;database:0.896,textmining:0.822&quot;, &quot;String_Score_Physical&quot;: 900, &quot;String_Score_Combined&quot;: 982}"/>
  </edge>
  <edge label="850614 (pp) 852128" source="2" target="10">
    <att type="string" name="canonicalName" value="850614 (pp) 852128"/>
    <att type="string" name="interaction" value="pp"/>
    <att type="int" name="SCORE" value="600"/>
    <att type="string" name="support" value="{&quot;StringDB&quot;: &quot;physical&quot;, &quot;StringEvidence&quot;: &quot;coexpression:0.968,database:0.583,textmining:0.426,cooccurrence:0.421&quot;, &quot;String_Score_Physical&quot;: 600, &quot;String_Score_Combined&quot;: 988}"/>
  </edge>
  <edge label="850614 (pp) 852414" source="2" target="12">
    <att type="string" name="canonicalName" value="850614 (pp) 852414"/>
    <att type="string" name="interaction" value="pp"/>
    <att type="int" name="SCORE" value="600"/>
    <att type="string" name="support" value="{&quot;StringDB&quot;: &quot;physical&quot;, &quot;StringEvidence&quot;: &quot;textmining:0.597,database:0.583,coexpression:0.015&quot;, &quot;String_Score_Physical&quot;: 600, &quot;String_Score_Combined&quot;: 841}"/>
  </edge>
  <edge label="851092 (pp) 852128" source="3" target="10">
    <att type="string" name="canonicalName" value="851092 (pp) 852128"/>
    <att type="string" name="interaction" value="pp"/>
    <att type="int" name="SCORE" value="900"/>
    <att type="string" name="support" value="{&quot;StringDB&quot;: &quot;physical&quot;, &quot;StringEvidence&quot;: &quot;database:0.896,textmining:0.442&quot;, &quot;String_Score_Physical&quot;: 900, &quot;String_Score_Combined&quot;: 944}"/>
  </edge>
  <edge label="851092 (pp) 852414" source="3" target="12">
    <att type="string" name="canonicalName" value="851092 (pp) 852414"/>
    <att type="string" name="interaction" value="pp"/>
    <att type="int" name="SCORE" value="900"/>
    <att type="string" name="support" value="{&quot;StringDB&quot;: &quot;physical&quot;, &quot;StringEvidence&quot;: &quot;database:0.896,textmining:0.721,neighborhood:0.138,coexpression:0.020&quot;, &quot;String_Score_Physical&quot;: 900, &quot;String_Score_Combined&quot;: 976}"/>
  </edge>
  <edge label="851299 (pp) 856625" source="4" target="30">
    <att type="string" name="canonicalName" value="851299 (pp) 856625"/>
    <att type="string" name="interaction" value="pp"/>
    <att type="int" name="SCORE" value="800"/>
    <att type="string" name="support" value="{&quot;StringDB&quot;: &quot;physical&quot;, &quot;StringEvidence&quot;: &quot;textmining:0.952,coexpression:0.867,database:0.791&quot;, &quot;BioGrid&quot;: &quot;genetic&quot;, &quot;BioGrid_PubMed&quot;: &quot;34845723&quot;, &quot;BioGrid_Type&quot;: &quot;Phenotypic Enhancement&quot;, &quot;String_Score_Physical&quot;: 800, &quot;String_Score_Combined&quot;: 973}"/>
  </edge>
  <edge label="851333 (pp) 851870" source="5" target="7">
    <att type="string" name="canonicalName" value="851333 (pp) 851870"/>
    <att type="string" name="interaction" value="pp"/>
    <att type="int" name="SCORE" value="585"/>
    <att type="string" name="support" value="{&quot;StringDB&quot;: &quot;physical&quot;, &quot;StringEvidence&quot;: &quot;textmining:0.709,experiments:0.567,coexpression:0.110&quot;, &quot;BioGrid&quot;: &quot;genetic,physical&quot;, &quot;BioGrid_PubMed&quot;: &quot;23234240,10632886,10373505&quot;, &quot;BioGrid_Type&quot;: &quot;Synthetic Rescue,Phenotypic Suppression,Two-hybrid&quot;, &quot;String_Score_Physical&quot;: 585, &quot;String_Score_Combined&quot;: 892}"/>
  </edge>
  <edge label="851333 (pp) 855023" source="5" target="21">
    <att type="string" name="canonicalName" value="851333 (pp) 855023"/>
    <att type="string" name="interaction" value="pp"/>
    <att type="int" name="SCORE" value="659"/>
    <att type="string" name="support" value="{&quot;StringDB&quot;: &quot;physical&quot;, &quot;StringEvidence&quot;: &quot;textmining:0.897,experiments:0.644,cooccurrence:0.423,coexpression:0.015&quot;, &quot;BioGrid&quot;: &quot;genetic&quot;, &quot;BioGrid_PubMed&quot;: &quot;9559544,7982576,23234240,2233722&quot;, &quot;BioGrid_Type&quot;: &quot;Dosage Rescue,Synthetic Growth Defect&quot;, &quot;String_Score_Physical&quot;: 659, &quot;String_Score_Combined&quot;: 751}"/>
  </edge>
  <edge label="851333 (pp) 856492" source="5" target="28">
    <att type="string" name="canonicalName" value="851333 (pp) 856492"/>
    <att type="string" name="interaction" value="pp"/>
    <att type="int" name="SCORE" value="288"/>
    <att type="string" name="support" value="{&quot;StringDB&quot;: &quot;physical&quot;, &quot;StringEvidence&quot;: &quot;textmining:0.894,cooccurrence:0.424,experiments:0.259,coexpression:0.015&quot;, &quot;BioGrid&quot;: &quot;genetic&quot;, &quot;BioGrid_PubMed&quot;: &quot;7982576&quot;, &quot;BioGrid_Type&quot;: &quot;Dosage Rescue&quot;, &quot;String_Score_Physical&quot;: 288, &quot;String_Score_Combined&quot;: 483}"/>
  </edge>
  <edge label="851480 (pp) 853663" source="6" target="18">
    <att type="string" name="canonicalName" value="851480 (pp) 853663"/>
    <att type="string" name="interaction" value="pp"/>
    <att type="int" name="SCORE" value="320"/>
    <att type="string" name="support" value="{&quot;StringDB&quot;: &quot;physical&quot;, &quot;StringEvidence&quot;: &quot;textmining:0.373,database:0.191,coexpression:0.136,experiments:0.124&quot;, &quot;String_Score_Physical&quot;: 320, &quot;String_Score_Combined&quot;: 631}"/>
  </edge>
  <edge label="851480 (pp) 854350" source="6" target="19">
    <att type="string" name="canonicalName" value="851480 (pp) 854350"/>
    <att type="string" name="interaction" value="pp"/>
    <att type="int" name="SCORE" value="341"/>
    <att type="string" name="support" value="{&quot;StringDB&quot;: &quot;physical&quot;, &quot;StringEvidence&quot;: &quot;coexpression:0.525,database:0.313&quot;, &quot;String_Score_Physical&quot;: 341, &quot;String_Score_Combined&quot;: 686}"/>
  </edge>
  <edge label="851480 (pp) 855871" source="6" target="23">
    <att type="string" name="canonicalName" value="851480 (pp) 855871"/>
    <att type="string" name="interaction" value="pp"/>
    <att type="int" name="SCORE" value="305"/>
    <att type="string" name="support" value="{&quot;StringDB&quot;: &quot;physical&quot;, &quot;StringEvidence&quot;: &quot;coexpression:0.210,database:0.197,textmining:0.167,experiments:0.098&quot;, &quot;String_Score_Physical&quot;: 305, &quot;String_Score_Combined&quot;: 543}"/>
  </edge>
  <edge label="851480 (pp) 856781" source="6" target="32">
    <att type="string" name="canonicalName" value="851480 (pp) 856781"/>
    <att type="string" name="interaction" value="pp"/>
    <att type="int" name="SCORE" value="341"/>
    <att type="string" name="support" value="{&quot;StringDB&quot;: &quot;physical&quot;, &quot;StringEvidence&quot;: &quot;database:0.313,coexpression:0.170,textmining:0.038&quot;, &quot;String_Score_Physical&quot;: 341, &quot;String_Score_Combined&quot;: 473}"/>
  </edge>
  <edge label="851870 (pp) 855023" source="7" target="21">
    <att type="string" name="canonicalName" value="851870 (pp) 855023"/>
    <att type="string" name="interaction" value="pp"/>
    <att type="int" name="SCORE" value="428"/>
    <att type="string" name="support" value="{&quot;StringDB&quot;: &quot;physical&quot;, &quot;StringEvidence&quot;: &quot;textmining:0.556,experiments:0.404,coexpression:0.056&quot;, &quot;BioGrid&quot;: &quot;genetic&quot;, &quot;BioGrid_PubMed&quot;: &quot;8002563,23234240&quot;, &quot;BioGrid_Type&quot;: &quot;Dosage Rescue,Synthetic Growth Defect&quot;, &quot;String_Score_Physical&quot;: 428, &quot;String_Score_Combined&quot;: 760}"/>
  </edge>
  <edge label="851870 (pp) 856492" source="7" target="28">
    <att type="string" name="canonicalName" value="851870 (pp) 856492"/>
    <att type="string" name="interaction" value="pp"/>
    <att type="int" name="SCORE" value="288"/>
    <att type="string" name="support" value="{&quot;StringDB&quot;: &quot;physical&quot;, &quot;StringEvidence&quot;: &quot;textmining:0.298,experiments:0.259,coexpression:0.064&quot;, &quot;BioGrid&quot;: &quot;genetic&quot;, &quot;BioGrid_PubMed&quot;: &quot;8366037&quot;, &quot;BioGrid_Type&quot;: &quot;Dosage Rescue&quot;, &quot;String_Score_Physical&quot;: 288, &quot;String_Score_Combined&quot;: 533}"/>
  </edge>
  <edge label="851943 (pp) 851944" source="8" target="9">
    <att type="string" name="canonicalName" value="851943 (pp) 851944"/>
    <att type="string" name="interaction" value="pp"/>
    <att type="int" name="SCORE" value="288"/>
    <att type="string" name="support" value="{&quot;StringDB&quot;: &quot;physical&quot;, &quot;StringEvidence&quot;: &quot;coexpression:0.987,textmining:0.943,cooccurrence:0.425,experiments:0.259&quot;, &quot;BioGrid&quot;: &quot;genetic&quot;, &quot;BioGrid_PubMed&quot;: &quot;9151960&quot;, &quot;BioGrid_Type&quot;: &quot;Phenotypic Enhancement&quot;, &quot;String_Score_Physical&quot;: 288, &quot;String_Score_Combined&quot;: 991}"/>
  </edge>
  <edge label="851943 (pp) 855023" source="8" target="21">
    <att type="string" name="canonicalName" value="851943 (pp) 855023"/>
    <att type="string" name="interaction" value="pp"/>
    <att type="int" name="SCORE" value="288"/>
    <att type="string" name="support" value="{&quot;StringDB&quot;: &quot;physical&quot;, &quot;StringEvidence&quot;: &quot;textmining:0.917,cooccurrence:0.425,experiments:0.259&quot;, &quot;BioGrid&quot;: &quot;genetic&quot;, &quot;BioGrid_PubMed&quot;: &quot;9151960&quot;, &quot;BioGrid_Type&quot;: &quot;Phenotypic Enhancement&quot;, &quot;String_Score_Physical&quot;: 288, &quot;String_Score_Combined&quot;: 315}"/>
  </edge>
  <edge label="851943 (pp) 856492" source="8" target="28">
    <att type="string" name="canonicalName" value="851943 (pp) 856492"/>
    <att type="string" name="interaction" value="pp"/>
    <att type="int" name="SCORE" value="288"/>
    <att type="string" name="support" value="{&quot;StringDB&quot;: &quot;physical&quot;, &quot;StringEvidence&quot;: &quot;textmining:0.940,cooccurrence:0.425,experiments:0.259,coexpression:0.168&quot;, &quot;BioGrid&quot;: &quot;genetic&quot;, &quot;BioGrid_PubMed&quot;: &quot;9151960&quot;, &quot;BioGrid_Type&quot;: &quot;Phenotypic Enhancement&quot;, &quot;String_Score_Physical&quot;: 288, &quot;String_Score_Combined&quot;: 422}"/>
  </edge>
  <edge label="851944 (pp) 855023" source="9" target="21">
    <att type="string" name="canonicalName" value="851944 (pp) 855023"/>
    <att type="string" name="interaction" value="pp"/>
    <att type="int" name="SCORE" value="288"/>
    <att type="string" name="support" value="{&quot;StringDB&quot;: &quot;physical&quot;, &quot;StringEvidence&quot;: &quot;textmining:0.909,cooccurrence:0.425,experiments:0.259&quot;, &quot;BioGrid&quot;: &quot;genetic&quot;, &quot;BioGrid_PubMed&quot;: &quot;9151960&quot;, &quot;BioGrid_Type&quot;: &quot;Phenotypic Enhancement&quot;, &quot;String_Score_Physical&quot;: 288, &quot;String_Score_Combined&quot;: 315}"/>
  </edge>
  <edge label="851944 (pp) 855828" source="9" target="22">
    <att type="string" name="canonicalName" value="851944 (pp) 855828"/>
    <att type="string" name="interaction" value="pp"/>
    <att type="int" name="SCORE" value="315"/>
    <att type="string" name="support" value="{&quot;StringDB&quot;: &quot;physical&quot;, &quot;StringEvidence&quot;: &quot;experiments:0.286,textmining:0.107&quot;, &quot;BioGrid&quot;: &quot;physical&quot;, &quot;BioGrid_PubMed&quot;: &quot;27611834&quot;, &quot;BioGrid_Type&quot;: &quot;Affinity Capture-MS&quot;, &quot;String_Score_Physical&quot;: 315, &quot;String_Score_Combined&quot;: 388}"/>
  </edge>
  <edge label="851944 (pp) 856142" source="9" target="25">
    <att type="string" name="canonicalName" value="851944 (pp) 856142"/>
    <att type="string" name="interaction" value="pp"/>
    <att type="int" name="SCORE" value="286"/>
    <att type="string" name="support" value="{&quot;StringDB&quot;: &quot;physical&quot;, &quot;StringEvidence&quot;: &quot;textmining:0.546,experiments:0.257&quot;, &quot;BioGrid&quot;: &quot;physical&quot;, &quot;BioGrid_PubMed&quot;: &quot;28468835&quot;, &quot;BioGrid_Type&quot;: &quot;PCA&quot;, &quot;String_Score_Physical&quot;: 286, &quot;String_Score_Combined&quot;: 676}"/>
  </edge>
  <edge label="851944 (pp) 856492" source="9" target="28">
    <att type="string" name="canonicalName" value="851944 (pp) 856492"/>
    <att type="string" name="interaction" value="pp"/>
    <att type="int" name="SCORE" value="288"/>
    <att type="string" name="support" value="{&quot;StringDB&quot;: &quot;physical&quot;, &quot;StringEvidence&quot;: &quot;textmining:0.931,cooccurrence:0.425,experiments:0.259,coexpression:0.138&quot;, &quot;BioGrid&quot;: &quot;genetic&quot;, &quot;BioGrid_PubMed&quot;: &quot;9151960&quot;, &quot;BioGrid_Type&quot;: &quot;Phenotypic Enhancement&quot;, &quot;String_Score_Physical&quot;: 288, &quot;String_Score_Combined&quot;: 401}"/>
  </edge>
  <edge label="852128 (pp) 852414" source="10" target="12">
    <att type="string" name="canonicalName" value="852128 (pp) 852414"/>
    <att type="string" name="interaction" value="pp"/>
    <att type="int" name="SCORE" value="600"/>
    <att type="string" name="support" value="{&quot;StringDB&quot;: &quot;physical&quot;, &quot;StringEvidence&quot;: &quot;database:0.583,textmining:0.096,coexpression:0.015&quot;, &quot;String_Score_Physical&quot;: 600, &quot;String_Score_Combined&quot;: 643}"/>
  </edge>
  <edge label="852340 (pp) 854350" source="11" target="19">
    <att type="string" name="canonicalName" value="852340 (pp) 854350"/>
    <att type="string" name="interaction" value="pp"/>
    <att type="int" name="SCORE" value="720"/>
    <att type="string" name="support" value="{&quot;StringDB&quot;: &quot;physical&quot;, &quot;StringEvidence&quot;: &quot;textmining:0.738,database:0.708,coexpression:0.060&quot;, &quot;String_Score_Physical&quot;: 720, &quot;String_Score_Combined&quot;: 931}"/>
  </edge>
  <edge label="852340 (pp) 856781" source="11" target="32">
    <att type="string" name="canonicalName" value="852340 (pp) 856781"/>
    <att type="string" name="interaction" value="pp"/>
    <att type="int" name="SCORE" value="720"/>
    <att type="string" name="support" value="{&quot;StringDB&quot;: &quot;physical&quot;, &quot;StringEvidence&quot;: &quot;database:0.708,textmining:0.596,coexpression:0.039&quot;, &quot;String_Score_Physical&quot;: 720, &quot;String_Score_Combined&quot;: 891}"/>
  </edge>
  <edge label="852599 (pp) 854916" source="13" target="20">
    <att type="string" name="canonicalName" value="852599 (pp) 854916"/>
    <att type="string" name="interaction" value="pp"/>
    <att type="int" name="SCORE" value="765"/>
    <att type="string" name="support" value="{&quot;StringDB&quot;: &quot;physical&quot;, &quot;StringEvidence&quot;: &quot;textmining:0.981,experiments:0.755,coexpression:0.171&quot;, &quot;BioGrid&quot;: &quot;genetic&quot;, &quot;BioGrid_PubMed&quot;: &quot;25266663,21143198,20726779,17804816,11779791&quot;, &quot;BioGrid_Type&quot;: &quot;Synthetic Growth Defect,Synthetic Lethality,Phenotypic Suppression,Phenotypic Enhancement&quot;, &quot;String_Score_Physical&quot;: 765, &quot;String_Score_Combined&quot;: 996}"/>
  </edge>
  <edge label="852602 (pp) 853207" source="14" target="16">
    <att type="string" name="canonicalName" value="852602 (pp) 853207"/>
    <att type="string" name="interaction" value="pp"/>
    <att type="int" name="SCORE" value="288"/>
    <att type="string" name="support" value="{&quot;StringDB&quot;: &quot;physical&quot;, &quot;StringEvidence&quot;: &quot;textmining:0.843,experiments:0.259,coexpression:0.171&quot;, &quot;BioGrid&quot;: &quot;genetic&quot;, &quot;BioGrid_PubMed&quot;: &quot;20471265&quot;, &quot;BioGrid_Type&quot;: &quot;Phenotypic Enhancement&quot;, &quot;String_Score_Physical&quot;: 288, &quot;String_Score_Combined&quot;: 907}"/>
  </edge>
  <edge label="852602 (pp) 853209" source="14" target="17">
    <att type="string" name="canonicalName" value="852602 (pp) 853209"/>
    <att type="string" name="interaction" value="pp"/>
    <att type="int" name="SCORE" value="607"/>
    <att type="string" name="support" value="{&quot;StringDB&quot;: &quot;physical&quot;, &quot;StringEvidence&quot;: &quot;textmining:0.886,coexpression:0.867,experiments:0.590,cooccurrence:0.425&quot;, &quot;BioGrid&quot;: &quot;genetic,physical&quot;, &quot;BioGrid_PubMed&quot;: &quot;20471265,11805826&quot;, &quot;BioGrid_Type&quot;: &quot;Synthetic Lethality,Affinity Capture-MS&quot;, &quot;String_Score_Physical&quot;: 607, &quot;String_Score_Combined&quot;: 948}"/>
  </edge>
  <edge label="853204 (pp) 853207" source="15" target="16">
    <att type="string" name="canonicalName" value="853204 (pp) 853207"/>
    <att type="string" name="interaction" value="pp"/>
    <att type="int" name="SCORE" value="288"/>
    <att type="string" name="support" value="{&quot;StringDB&quot;: &quot;physical&quot;, &quot;StringEvidence&quot;: &quot;textmining:0.859,experiments:0.259&quot;, &quot;BioGrid&quot;: &quot;genetic&quot;, &quot;BioGrid_PubMed&quot;: &quot;20471265&quot;, &quot;BioGrid_Type&quot;: &quot;Phenotypic Enhancement&quot;, &quot;String_Score_Physical&quot;: 288, &quot;String_Score_Combined&quot;: 899}"/>
  </edge>
  <edge label="853207 (pp) 853209" source="16" target="17">
    <att type="string" name="canonicalName" value="853207 (pp) 853209"/>
    <att type="string" name="interaction" value="pp"/>
    <att type="int" name="SCORE" value="288"/>
    <att type="string" name="support" value="{&quot;StringDB&quot;: &quot;physical&quot;, &quot;StringEvidence&quot;: &quot;textmining:0.931,experiments:0.259&quot;, &quot;BioGrid&quot;: &quot;genetic&quot;, &quot;BioGrid_PubMed&quot;: &quot;20471265&quot;, &quot;BioGrid_Type&quot;: &quot;Phenotypic Enhancement&quot;, &quot;String_Score_Physical&quot;: 288, &quot;String_Score_Combined&quot;: 951}"/>
  </edge>
  <edge label="854350 (pp) 856781" source="19" target="32">
    <att type="string" name="canonicalName" value="854350 (pp) 856781"/>
    <att type="string" name="interaction" value="pp"/>
    <att type="int" name="SCORE" value="900"/>
    <att type="string" name="support" value="{&quot;StringDB&quot;: &quot;physical&quot;, &quot;StringEvidence&quot;: &quot;database:0.896,textmining:0.844,coexpression:0.721&quot;, &quot;String_Score_Physical&quot;: 900, &quot;String_Score_Combined&quot;: 982}"/>
  </edge>
  <edge label="854916 (pp) 856538" source="20" target="29">
    <att type="string" name="canonicalName" value="854916 (pp) 856538"/>
    <att type="string" name="interaction" value="pp"/>
    <att type="int" name="SCORE" value="560"/>
    <att type="string" name="support" value="{&quot;StringDB&quot;: &quot;physical&quot;, &quot;StringEvidence&quot;: &quot;coexpression:0.968,textmining:0.770,experiments:0.541&quot;, &quot;BioGrid&quot;: &quot;genetic&quot;, &quot;BioGrid_PubMed&quot;: &quot;29236696,27811238,20688911&quot;, &quot;BioGrid_Type&quot;: &quot;Synthetic Rescue,Phenotypic Suppression,Phenotypic Enhancement&quot;, &quot;String_Score_Physical&quot;: 560, &quot;String_Score_Combined&quot;: 996}"/>
  </edge>
  <edge label="855023 (pp) 856492" source="21" target="28">
    <att type="string" name="canonicalName" value="855023 (pp) 856492"/>
    <att type="string" name="interaction" value="pp"/>
    <att type="int" name="SCORE" value="288"/>
    <att type="string" name="support" value="{&quot;StringDB&quot;: &quot;physical&quot;, &quot;StringEvidence&quot;: &quot;textmining:0.943,cooccurrence:0.425,experiments:0.259,coexpression:0.100&quot;, &quot;BioGrid&quot;: &quot;genetic&quot;, &quot;BioGrid_PubMed&quot;: &quot;9151960&quot;, &quot;BioGrid_Type&quot;: &quot;Phenotypic Enhancement&quot;, &quot;String_Score_Physical&quot;: 288, &quot;String_Score_Combined&quot;: 385}"/>
  </edge>
  <edge label="855993 (pp) 856289" source="24" target="26">
    <att type="string" name="canonicalName" value="855993 (pp) 856289"/>
    <att type="string" name="interaction" value="pp"/>
    <att type="int" name="SCORE" value="300"/>
    <att type="string" name="support" value="{&quot;StringDB&quot;: &quot;physical&quot;, &quot;StringEvidence&quot;: &quot;database:0.270,textmining:0.234,neighborhood:0.107,coexpression:0.005&quot;, &quot;String_Score_Physical&quot;: 300, &quot;String_Score_Combined&quot;: 523}"/>
  </edge>
  <edge label="856289 (pp) 856314" source="26" target="27">
    <att type="string" name="canonicalName" value="856289 (pp) 856314"/>
    <att type="string" name="interaction" value="pp"/>
    <att type="int" name="SCORE" value="900"/>
    <att type="string" name="support" value="{&quot;StringDB&quot;: &quot;physical&quot;, &quot;StringEvidence&quot;: &quot;textmining:0.995,coexpression:0.991,database:0.896,neighborhood:0.156&quot;, &quot;String_Score_Physical&quot;: 900, &quot;String_Score_Combined&quot;: 999}"/>
  </edge>
  <edge label="856289 (pp) 856705" source="26" target="31">
    <att type="string" name="canonicalName" value="856289 (pp) 856705"/>
    <att type="string" name="interaction" value="pp"/>
    <att type="int" name="SCORE" value="907"/>
    <att type="string" name="support" value="{&quot;StringDB&quot;: &quot;physical&quot;, &quot;StringEvidence&quot;: &quot;coexpression:0.991,textmining:0.973,database:0.896,neighborhood:0.156,experiments:0.072&quot;, &quot;String_Score_Physical&quot;: 907, &quot;String_Score_Combined&quot;: 999}"/>
  </edge>
  <edge label="856289 (pp) 856781" source="26" target="32">
    <att type="string" name="canonicalName" value="856289 (pp) 856781"/>
    <att type="string" name="interaction" value="pp"/>
    <att type="int" name="SCORE" value="454"/>
    <att type="string" name="support" value="{&quot;StringDB&quot;: &quot;physical&quot;, &quot;StringEvidence&quot;: &quot;coexpression:0.527,textmining:0.500,experiments:0.431&quot;, &quot;BioGrid&quot;: &quot;physical&quot;, &quot;BioGrid_PubMed&quot;: &quot;11805837&quot;, &quot;BioGrid_Type&quot;: &quot;Affinity Capture-MS&quot;, &quot;String_Score_Physical&quot;: 454, &quot;String_Score_Combined&quot;: 870}"/>
  </edge>
  <edge label="856314 (pp) 856705" source="27" target="31">
    <att type="string" name="canonicalName" value="856314 (pp) 856705"/>
    <att type="string" name="interaction" value="pp"/>
    <att type="int" name="SCORE" value="900"/>
    <att type="string" name="support" value="{&quot;StringDB&quot;: &quot;physical&quot;, &quot;StringEvidence&quot;: &quot;coexpression:0.990,textmining:0.972,database:0.896,neighborhood:0.156&quot;, &quot;String_Score_Physical&quot;: 900, &quot;String_Score_Combined&quot;: 999}"/>
  </edge>
  <edge label="856314 (pp) 856781" source="27" target="32">
    <att type="string" name="canonicalName" value="856314 (pp) 856781"/>
    <att type="string" name="interaction" value="pp"/>
    <att type="int" name="SCORE" value="243"/>
    <att type="string" name="support" value="{&quot;StringDB&quot;: &quot;physical&quot;, &quot;StringEvidence&quot;: &quot;coexpression:0.723,textmining:0.632,experiments:0.212&quot;, &quot;BioGrid&quot;: &quot;physical&quot;, &quot;BioGrid_PubMed&quot;: &quot;11805837&quot;, &quot;BioGrid_Type&quot;: &quot;Affinity Capture-MS&quot;, &quot;String_Score_Physical&quot;: 243, &quot;String_Score_Combined&quot;: 923}"/>
  </edge>
</graph>
```
