## Additional File 5 for "Systematic transcriptomics analysis of calorie restriction and rapamycin unveils their synergistic interaction in prolonging cellular lifespan": upreg_CR_Treated_5hr_MCODE_ALL.xgmml

```
<?xml version="1.0" encoding="UTF-8" standalone="yes"?>
<graph label="upreg_CR_Treated_5hr_MCODE_ALL" xmlns:dc="http://purl.org/dc/elements/1.1/" xmlns:xlink="http://www.w3.org/1999/xlink" xmlns:rdf="http://www.w3.org/1999/02/22-rdf-syntax-ns#" xmlns:cy="http://www.cytoscape.org" xmlns="http://www.cs.rpi.edu/XGMML" >
  <att name="documentVersion" value="1.1"/>
  <att name="networkMetadata">
    <rdf:RDF>
      <rdf:Description rdf:about="http://www.cytoscape.org/">
        <dc:type>Protein-Protein Interaction</dc:type>
        <dc:description>N/A</dc:description>
        <dc:identifier>N/A</dc:identifier>
        <dc:date>2023-09-20 03:06:56</dc:date>
        <dc:title>Cytoscape Network</dc:title>
        <dc:source>http://www.cytoscape.org/</dc:source>
        <dc:format>Cytoscape-XGMML</dc:format>
      </rdf:Description>
    </rdf:RDF>
  </att>
  <att type="string" name="backgroundColor" value="#ffffff"/>
  <att type="real" name="GRAPH_VIEW_ZOOM" value="1.0"/>
  <att type="real" name="GRAPH_VIEW_CENTER_X" value="300.0"/>
  <att type="real" name="GRAPH_VIEW_CENTER_Y" value="300.0"/>
  <node label="GSY1" id="1">
    <att type="string" name="canonicalName" value="GSY1"/>
    <att type="string" name="Gene" value="850569"/>
    <att type="string" name="Symbol" value="GSY1"/>
    <att type="integer" name="MCODE_CLUSTER_ID" value="2"/>
    <att type="real" name="MCODE_SCORE" value="1.5"/>
    <att type="string" name="MCODE_TYPE" value="Clustered"/>
    <att type="integer" name="DEGREE" value="3"/>
    <graphics type="CIRCLE" x="428.40207260272234" y="449.61663496357437"/>
  </node>
  <node label="MRK1" id="2">
    <att type="string" name="canonicalName" value="MRK1"/>
    <att type="string" name="Gene" value="851480"/>
    <att type="string" name="Symbol" value="MRK1"/>
    <att type="integer" name="MCODE_CLUSTER_ID" value="2"/>
    <att type="real" name="MCODE_SCORE" value="1.5"/>
    <att type="string" name="MCODE_TYPE" value="Clustered"/>
    <att type="integer" name="DEGREE" value="3"/>
    <graphics type="CIRCLE" x="157.3701131493289" y="243.12614320604746"/>
  </node>
  <node label="GAC1" id="3">
    <att type="string" name="canonicalName" value="GAC1"/>
    <att type="string" name="Gene" value="854350"/>
    <att type="string" name="Symbol" value="GAC1"/>
    <att type="integer" name="MCODE_CLUSTER_ID" value="2"/>
    <att type="real" name="MCODE_SCORE" value="1.5"/>
    <att type="string" name="MCODE_TYPE" value="Seed"/>
    <att type="integer" name="DEGREE" value="3"/>
    <graphics type="CIRCLE" x="211.30036722579345" y="430.6483427789838"/>
  </node>
  <node label="GIP2" id="4">
    <att type="string" name="canonicalName" value="GIP2"/>
    <att type="string" name="Gene" value="856781"/>
    <att type="string" name="Symbol" value="GIP2"/>
    <att type="integer" name="MCODE_CLUSTER_ID" value="2"/>
    <att type="real" name="MCODE_SCORE" value="1.5"/>
    <att type="string" name="MCODE_TYPE" value="Clustered"/>
    <att type="integer" name="DEGREE" value="3"/>
    <graphics type="CIRCLE" x="311.2029298659115" y="234.82404317107856"/>
  </node>
  <node label="GPH1" id="5">
    <att type="string" name="canonicalName" value="GPH1"/>
    <att type="string" name="Gene" value="856289"/>
    <att type="string" name="Symbol" value="GPH1"/>
    <att type="integer" name="MCODE_CLUSTER_ID" value="4"/>
    <att type="real" name="MCODE_SCORE" value="1.0"/>
    <att type="string" name="MCODE_TYPE" value="Clustered"/>
    <att type="integer" name="DEGREE" value="2"/>
    <graphics type="CIRCLE" x="436.08668270421146" y="363.4760870599699"/>
  </node>
  <node label="GDB1" id="6">
    <att type="string" name="canonicalName" value="GDB1"/>
    <att type="string" name="Gene" value="856314"/>
    <att type="string" name="Symbol" value="GDB1"/>
    <att type="integer" name="MCODE_CLUSTER_ID" value="4"/>
    <att type="real" name="MCODE_SCORE" value="1.0"/>
    <att type="string" name="MCODE_TYPE" value="Clustered"/>
    <att type="integer" name="DEGREE" value="2"/>
    <graphics type="CIRCLE" x="371.6692133222697" y="171.8215961311328"/>
  </node>
  <node label="GLC3" id="7">
    <att type="string" name="canonicalName" value="GLC3"/>
    <att type="string" name="Gene" value="856705"/>
    <att type="string" name="Symbol" value="GLC3"/>
    <att type="integer" name="MCODE_CLUSTER_ID" value="4"/>
    <att type="real" name="MCODE_SCORE" value="1.0"/>
    <att type="string" name="MCODE_TYPE" value="Seed"/>
    <att type="integer" name="DEGREE" value="2"/>
    <graphics type="CIRCLE" x="369.65706827768486" y="255.1853649200849"/>
  </node>
  <node label="SNF3" id="8">
    <att type="string" name="canonicalName" value="SNF3"/>
    <att type="string" name="Gene" value="851333"/>
    <att type="string" name="Symbol" value="SNF3"/>
    <att type="integer" name="MCODE_CLUSTER_ID" value="1"/>
    <att type="real" name="MCODE_SCORE" value="1.8333333333333335"/>
    <att type="string" name="MCODE_TYPE" value="Seed"/>
    <att type="integer" name="DEGREE" value="3"/>
    <graphics type="CIRCLE" x="214.82663144322413" y="383.27110064830845"/>
  </node>
  <node label="MTH1" id="9">
    <att type="string" name="canonicalName" value="MTH1"/>
    <att type="string" name="Gene" value="851870"/>
    <att type="string" name="Symbol" value="MTH1"/>
    <att type="integer" name="MCODE_CLUSTER_ID" value="1"/>
    <att type="real" name="MCODE_SCORE" value="1.8333333333333335"/>
    <att type="string" name="MCODE_TYPE" value="Clustered"/>
    <att type="integer" name="DEGREE" value="3"/>
    <graphics type="CIRCLE" x="428.33698991866174" y="366.374138901995"/>
  </node>
  <node label="HXT7" id="10">
    <att type="string" name="canonicalName" value="HXT7"/>
    <att type="string" name="Gene" value="851943"/>
    <att type="string" name="Symbol" value="HXT7"/>
    <att type="integer" name="MCODE_CLUSTER_ID" value="1"/>
    <att type="real" name="MCODE_SCORE" value="1.8333333333333335"/>
    <att type="string" name="MCODE_TYPE" value="Clustered"/>
    <att type="integer" name="DEGREE" value="3"/>
    <graphics type="CIRCLE" x="291.93036288896474" y="245.59501646108095"/>
  </node>
  <node label="HXT6" id="11">
    <att type="string" name="canonicalName" value="HXT6"/>
    <att type="string" name="Gene" value="851944"/>
    <att type="string" name="Symbol" value="HXT6"/>
    <att type="integer" name="MCODE_CLUSTER_ID" value="1"/>
    <att type="real" name="MCODE_SCORE" value="1.8333333333333335"/>
    <att type="string" name="MCODE_TYPE" value="Clustered"/>
    <att type="integer" name="DEGREE" value="3"/>
    <graphics type="CIRCLE" x="250.91099500258275" y="206.1518553158782"/>
  </node>
  <node label="HXT2" id="12">
    <att type="string" name="canonicalName" value="HXT2"/>
    <att type="string" name="Gene" value="855023"/>
    <att type="string" name="Symbol" value="HXT2"/>
    <att type="integer" name="MCODE_CLUSTER_ID" value="1"/>
    <att type="real" name="MCODE_SCORE" value="1.8333333333333335"/>
    <att type="string" name="MCODE_TYPE" value="Clustered"/>
    <att type="integer" name="DEGREE" value="5"/>
    <graphics type="CIRCLE" x="420.5625581597546" y="352.96968764113296"/>
  </node>
  <node label="HXT4" id="13">
    <att type="string" name="canonicalName" value="HXT4"/>
    <att type="string" name="Gene" value="856492"/>
    <att type="string" name="Symbol" value="HXT4"/>
    <att type="integer" name="MCODE_CLUSTER_ID" value="1"/>
    <att type="real" name="MCODE_SCORE" value="1.8333333333333335"/>
    <att type="string" name="MCODE_TYPE" value="Clustered"/>
    <att type="integer" name="DEGREE" value="5"/>
    <graphics type="CIRCLE" x="155.18874749305843" y="281.9147838159537"/>
  </node>
  <node label="HXK1" id="14">
    <att type="string" name="canonicalName" value="HXK1"/>
    <att type="string" name="Gene" value="850614"/>
    <att type="string" name="Symbol" value="HXK1"/>
    <att type="integer" name="MCODE_CLUSTER_ID" value="3"/>
    <att type="real" name="MCODE_SCORE" value="1.5"/>
    <att type="string" name="MCODE_TYPE" value="Seed"/>
    <att type="integer" name="DEGREE" value="3"/>
    <graphics type="CIRCLE" x="190.30682371998589" y="403.13466515350086"/>
  </node>
  <node label="FBP1" id="15">
    <att type="string" name="canonicalName" value="FBP1"/>
    <att type="string" name="Gene" value="851092"/>
    <att type="string" name="Symbol" value="FBP1"/>
    <att type="integer" name="MCODE_CLUSTER_ID" value="3"/>
    <att type="real" name="MCODE_SCORE" value="1.5"/>
    <att type="string" name="MCODE_TYPE" value="Clustered"/>
    <att type="integer" name="DEGREE" value="3"/>
    <graphics type="CIRCLE" x="316.92206475350895" y="255.79123508503704"/>
  </node>
  <node label="EMI2" id="16">
    <att type="string" name="canonicalName" value="EMI2"/>
    <att type="string" name="Gene" value="852128"/>
    <att type="string" name="Symbol" value="EMI2"/>
    <att type="integer" name="MCODE_CLUSTER_ID" value="3"/>
    <att type="real" name="MCODE_SCORE" value="1.5"/>
    <att type="string" name="MCODE_TYPE" value="Clustered"/>
    <att type="integer" name="DEGREE" value="3"/>
    <graphics type="CIRCLE" x="241.12459931943062" y="238.47443343346043"/>
  </node>
  <node label="TKL2" id="17">
    <att type="string" name="canonicalName" value="TKL2"/>
    <att type="string" name="Gene" value="852414"/>
    <att type="string" name="Symbol" value="TKL2"/>
    <att type="integer" name="MCODE_CLUSTER_ID" value="3"/>
    <att type="real" name="MCODE_SCORE" value="1.5"/>
    <att type="string" name="MCODE_TYPE" value="Clustered"/>
    <att type="integer" name="DEGREE" value="3"/>
    <graphics type="CIRCLE" x="297.585319714381" y="418.2981185291825"/>
  </node>
  <edge label="850569 (pp) 851480" source="1" target="2">
    <att type="string" name="canonicalName" value="850569 (pp) 851480"/>
    <att type="string" name="interaction" value="pp"/>
    <att type="int" name="SCORE" value="527"/>
    <att type="string" name="support" value="{&quot;StringDB&quot;: &quot;physical&quot;, &quot;StringEvidence&quot;: &quot;database:0.398,coexpression:0.252,experiments:0.181,textmining:0.048,neighborhood:0.014&quot;, &quot;String_Score_Physical&quot;: 527, &quot;String_Score_Combined&quot;: 668}"/>
  </edge>
  <edge label="850569 (pp) 854350" source="1" target="3">
    <att type="string" name="canonicalName" value="850569 (pp) 854350"/>
    <att type="string" name="interaction" value="pp"/>
    <att type="int" name="SCORE" value="642"/>
    <att type="string" name="support" value="{&quot;StringDB&quot;: &quot;physical&quot;, &quot;StringEvidence&quot;: &quot;textmining:0.627,database:0.583,coexpression:0.231,experiments:0.107&quot;, &quot;String_Score_Physical&quot;: 642, &quot;String_Score_Combined&quot;: 897}"/>
  </edge>
  <edge label="850569 (pp) 856781" source="1" target="4">
    <att type="string" name="canonicalName" value="850569 (pp) 856781"/>
    <att type="string" name="interaction" value="pp"/>
    <att type="int" name="SCORE" value="670"/>
    <att type="string" name="support" value="{&quot;StringDB&quot;: &quot;physical&quot;, &quot;StringEvidence&quot;: &quot;database:0.583,coexpression:0.466,textmining:0.440,experiments:0.177&quot;, &quot;String_Score_Physical&quot;: 670, &quot;String_Score_Combined&quot;: 901}"/>
  </edge>
  <edge label="850614 (pp) 851092" source="14" target="15">
    <att type="string" name="canonicalName" value="850614 (pp) 851092"/>
    <att type="string" name="interaction" value="pp"/>
    <att type="int" name="SCORE" value="900"/>
    <att type="string" name="support" value="{&quot;StringDB&quot;: &quot;physical&quot;, &quot;StringEvidence&quot;: &quot;database:0.896,textmining:0.822&quot;, &quot;String_Score_Physical&quot;: 900, &quot;String_Score_Combined&quot;: 982}"/>
  </edge>
  <edge label="850614 (pp) 852128" source="14" target="16">
    <att type="string" name="canonicalName" value="850614 (pp) 852128"/>
    <att type="string" name="interaction" value="pp"/>
    <att type="int" name="SCORE" value="600"/>
    <att type="string" name="support" value="{&quot;StringDB&quot;: &quot;physical&quot;, &quot;StringEvidence&quot;: &quot;coexpression:0.968,database:0.583,textmining:0.426,cooccurrence:0.421&quot;, &quot;String_Score_Physical&quot;: 600, &quot;String_Score_Combined&quot;: 988}"/>
  </edge>
  <edge label="850614 (pp) 852414" source="14" target="17">
    <att type="string" name="canonicalName" value="850614 (pp) 852414"/>
    <att type="string" name="interaction" value="pp"/>
    <att type="int" name="SCORE" value="600"/>
    <att type="string" name="support" value="{&quot;StringDB&quot;: &quot;physical&quot;, &quot;StringEvidence&quot;: &quot;textmining:0.597,database:0.583,coexpression:0.015&quot;, &quot;String_Score_Physical&quot;: 600, &quot;String_Score_Combined&quot;: 841}"/>
  </edge>
  <edge label="851092 (pp) 852128" source="15" target="16">
    <att type="string" name="canonicalName" value="851092 (pp) 852128"/>
    <att type="string" name="interaction" value="pp"/>
    <att type="int" name="SCORE" value="900"/>
    <att type="string" name="support" value="{&quot;StringDB&quot;: &quot;physical&quot;, &quot;StringEvidence&quot;: &quot;database:0.896,textmining:0.442&quot;, &quot;String_Score_Physical&quot;: 900, &quot;String_Score_Combined&quot;: 944}"/>
  </edge>
  <edge label="851092 (pp) 852414" source="15" target="17">
    <att type="string" name="canonicalName" value="851092 (pp) 852414"/>
    <att type="string" name="interaction" value="pp"/>
    <att type="int" name="SCORE" value="900"/>
    <att type="string" name="support" value="{&quot;StringDB&quot;: &quot;physical&quot;, &quot;StringEvidence&quot;: &quot;database:0.896,textmining:0.721,neighborhood:0.138,coexpression:0.020&quot;, &quot;String_Score_Physical&quot;: 900, &quot;String_Score_Combined&quot;: 976}"/>
  </edge>
  <edge label="851333 (pp) 851870" source="8" target="9">
    <att type="string" name="canonicalName" value="851333 (pp) 851870"/>
    <att type="string" name="interaction" value="pp"/>
    <att type="int" name="SCORE" value="585"/>
    <att type="string" name="support" value="{&quot;StringDB&quot;: &quot;physical&quot;, &quot;StringEvidence&quot;: &quot;textmining:0.709,experiments:0.567,coexpression:0.110&quot;, &quot;BioGrid&quot;: &quot;genetic,physical&quot;, &quot;BioGrid_PubMed&quot;: &quot;23234240,10632886,10373505&quot;, &quot;BioGrid_Type&quot;: &quot;Synthetic Rescue,Phenotypic Suppression,Two-hybrid&quot;, &quot;String_Score_Physical&quot;: 585, &quot;String_Score_Combined&quot;: 892}"/>
  </edge>
  <edge label="851333 (pp) 855023" source="8" target="12">
    <att type="string" name="canonicalName" value="851333 (pp) 855023"/>
    <att type="string" name="interaction" value="pp"/>
    <att type="int" name="SCORE" value="659"/>
    <att type="string" name="support" value="{&quot;StringDB&quot;: &quot;physical&quot;, &quot;StringEvidence&quot;: &quot;textmining:0.897,experiments:0.644,cooccurrence:0.423,coexpression:0.015&quot;, &quot;BioGrid&quot;: &quot;genetic&quot;, &quot;BioGrid_PubMed&quot;: &quot;9559544,7982576,23234240,2233722&quot;, &quot;BioGrid_Type&quot;: &quot;Dosage Rescue,Synthetic Growth Defect&quot;, &quot;String_Score_Physical&quot;: 659, &quot;String_Score_Combined&quot;: 751}"/>
  </edge>
  <edge label="851333 (pp) 856492" source="8" target="13">
    <att type="string" name="canonicalName" value="851333 (pp) 856492"/>
    <att type="string" name="interaction" value="pp"/>
    <att type="int" name="SCORE" value="288"/>
    <att type="string" name="support" value="{&quot;StringDB&quot;: &quot;physical&quot;, &quot;StringEvidence&quot;: &quot;textmining:0.894,cooccurrence:0.424,experiments:0.259,coexpression:0.015&quot;, &quot;BioGrid&quot;: &quot;genetic&quot;, &quot;BioGrid_PubMed&quot;: &quot;7982576&quot;, &quot;BioGrid_Type&quot;: &quot;Dosage Rescue&quot;, &quot;String_Score_Physical&quot;: 288, &quot;String_Score_Combined&quot;: 483}"/>
  </edge>
  <edge label="851480 (pp) 854350" source="2" target="3">
    <att type="string" name="canonicalName" value="851480 (pp) 854350"/>
    <att type="string" name="interaction" value="pp"/>
    <att type="int" name="SCORE" value="341"/>
    <att type="string" name="support" value="{&quot;StringDB&quot;: &quot;physical&quot;, &quot;StringEvidence&quot;: &quot;coexpression:0.525,database:0.313&quot;, &quot;String_Score_Physical&quot;: 341, &quot;String_Score_Combined&quot;: 686}"/>
  </edge>
  <edge label="851480 (pp) 856781" source="2" target="4">
    <att type="string" name="canonicalName" value="851480 (pp) 856781"/>
    <att type="string" name="interaction" value="pp"/>
    <att type="int" name="SCORE" value="341"/>
    <att type="string" name="support" value="{&quot;StringDB&quot;: &quot;physical&quot;, &quot;StringEvidence&quot;: &quot;database:0.313,coexpression:0.170,textmining:0.038&quot;, &quot;String_Score_Physical&quot;: 341, &quot;String_Score_Combined&quot;: 473}"/>
  </edge>
  <edge label="851870 (pp) 855023" source="9" target="12">
    <att type="string" name="canonicalName" value="851870 (pp) 855023"/>
    <att type="string" name="interaction" value="pp"/>
    <att type="int" name="SCORE" value="428"/>
    <att type="string" name="support" value="{&quot;StringDB&quot;: &quot;physical&quot;, &quot;StringEvidence&quot;: &quot;textmining:0.556,experiments:0.404,coexpression:0.056&quot;, &quot;BioGrid&quot;: &quot;genetic&quot;, &quot;BioGrid_PubMed&quot;: &quot;8002563,23234240&quot;, &quot;BioGrid_Type&quot;: &quot;Dosage Rescue,Synthetic Growth Defect&quot;, &quot;String_Score_Physical&quot;: 428, &quot;String_Score_Combined&quot;: 760}"/>
  </edge>
  <edge label="851870 (pp) 856492" source="9" target="13">
    <att type="string" name="canonicalName" value="851870 (pp) 856492"/>
    <att type="string" name="interaction" value="pp"/>
    <att type="int" name="SCORE" value="288"/>
    <att type="string" name="support" value="{&quot;StringDB&quot;: &quot;physical&quot;, &quot;StringEvidence&quot;: &quot;textmining:0.298,experiments:0.259,coexpression:0.064&quot;, &quot;BioGrid&quot;: &quot;genetic&quot;, &quot;BioGrid_PubMed&quot;: &quot;8366037&quot;, &quot;BioGrid_Type&quot;: &quot;Dosage Rescue&quot;, &quot;String_Score_Physical&quot;: 288, &quot;String_Score_Combined&quot;: 533}"/>
  </edge>
  <edge label="851943 (pp) 851944" source="10" target="11">
    <att type="string" name="canonicalName" value="851943 (pp) 851944"/>
    <att type="string" name="interaction" value="pp"/>
    <att type="int" name="SCORE" value="288"/>
    <att type="string" name="support" value="{&quot;StringDB&quot;: &quot;physical&quot;, &quot;StringEvidence&quot;: &quot;coexpression:0.987,textmining:0.943,cooccurrence:0.425,experiments:0.259&quot;, &quot;BioGrid&quot;: &quot;genetic&quot;, &quot;BioGrid_PubMed&quot;: &quot;9151960&quot;, &quot;BioGrid_Type&quot;: &quot;Phenotypic Enhancement&quot;, &quot;String_Score_Physical&quot;: 288, &quot;String_Score_Combined&quot;: 991}"/>
  </edge>
  <edge label="851943 (pp) 855023" source="10" target="12">
    <att type="string" name="canonicalName" value="851943 (pp) 855023"/>
    <att type="string" name="interaction" value="pp"/>
    <att type="int" name="SCORE" value="288"/>
    <att type="string" name="support" value="{&quot;StringDB&quot;: &quot;physical&quot;, &quot;StringEvidence&quot;: &quot;textmining:0.917,cooccurrence:0.425,experiments:0.259&quot;, &quot;BioGrid&quot;: &quot;genetic&quot;, &quot;BioGrid_PubMed&quot;: &quot;9151960&quot;, &quot;BioGrid_Type&quot;: &quot;Phenotypic Enhancement&quot;, &quot;String_Score_Physical&quot;: 288, &quot;String_Score_Combined&quot;: 315}"/>
  </edge>
  <edge label="851943 (pp) 856492" source="10" target="13">
    <att type="string" name="canonicalName" value="851943 (pp) 856492"/>
    <att type="string" name="interaction" value="pp"/>
    <att type="int" name="SCORE" value="288"/>
    <att type="string" name="support" value="{&quot;StringDB&quot;: &quot;physical&quot;, &quot;StringEvidence&quot;: &quot;textmining:0.940,cooccurrence:0.425,experiments:0.259,coexpression:0.168&quot;, &quot;BioGrid&quot;: &quot;genetic&quot;, &quot;BioGrid_PubMed&quot;: &quot;9151960&quot;, &quot;BioGrid_Type&quot;: &quot;Phenotypic Enhancement&quot;, &quot;String_Score_Physical&quot;: 288, &quot;String_Score_Combined&quot;: 422}"/>
  </edge>
  <edge label="851944 (pp) 855023" source="11" target="12">
    <att type="string" name="canonicalName" value="851944 (pp) 855023"/>
    <att type="string" name="interaction" value="pp"/>
    <att type="int" name="SCORE" value="288"/>
    <att type="string" name="support" value="{&quot;StringDB&quot;: &quot;physical&quot;, &quot;StringEvidence&quot;: &quot;textmining:0.909,cooccurrence:0.425,experiments:0.259&quot;, &quot;BioGrid&quot;: &quot;genetic&quot;, &quot;BioGrid_PubMed&quot;: &quot;9151960&quot;, &quot;BioGrid_Type&quot;: &quot;Phenotypic Enhancement&quot;, &quot;String_Score_Physical&quot;: 288, &quot;String_Score_Combined&quot;: 315}"/>
  </edge>
  <edge label="851944 (pp) 856492" source="11" target="13">
    <att type="string" name="canonicalName" value="851944 (pp) 856492"/>
    <att type="string" name="interaction" value="pp"/>
    <att type="int" name="SCORE" value="288"/>
    <att type="string" name="support" value="{&quot;StringDB&quot;: &quot;physical&quot;, &quot;StringEvidence&quot;: &quot;textmining:0.931,cooccurrence:0.425,experiments:0.259,coexpression:0.138&quot;, &quot;BioGrid&quot;: &quot;genetic&quot;, &quot;BioGrid_PubMed&quot;: &quot;9151960&quot;, &quot;BioGrid_Type&quot;: &quot;Phenotypic Enhancement&quot;, &quot;String_Score_Physical&quot;: 288, &quot;String_Score_Combined&quot;: 401}"/>
  </edge>
  <edge label="852128 (pp) 852414" source="16" target="17">
    <att type="string" name="canonicalName" value="852128 (pp) 852414"/>
    <att type="string" name="interaction" value="pp"/>
    <att type="int" name="SCORE" value="600"/>
    <att type="string" name="support" value="{&quot;StringDB&quot;: &quot;physical&quot;, &quot;StringEvidence&quot;: &quot;database:0.583,textmining:0.096,coexpression:0.015&quot;, &quot;String_Score_Physical&quot;: 600, &quot;String_Score_Combined&quot;: 643}"/>
  </edge>
  <edge label="854350 (pp) 856781" source="3" target="4">
    <att type="string" name="canonicalName" value="854350 (pp) 856781"/>
    <att type="string" name="interaction" value="pp"/>
    <att type="int" name="SCORE" value="900"/>
    <att type="string" name="support" value="{&quot;StringDB&quot;: &quot;physical&quot;, &quot;StringEvidence&quot;: &quot;database:0.896,textmining:0.844,coexpression:0.721&quot;, &quot;String_Score_Physical&quot;: 900, &quot;String_Score_Combined&quot;: 982}"/>
  </edge>
  <edge label="855023 (pp) 856492" source="12" target="13">
    <att type="string" name="canonicalName" value="855023 (pp) 856492"/>
    <att type="string" name="interaction" value="pp"/>
    <att type="int" name="SCORE" value="288"/>
    <att type="string" name="support" value="{&quot;StringDB&quot;: &quot;physical&quot;, &quot;StringEvidence&quot;: &quot;textmining:0.943,cooccurrence:0.425,experiments:0.259,coexpression:0.100&quot;, &quot;BioGrid&quot;: &quot;genetic&quot;, &quot;BioGrid_PubMed&quot;: &quot;9151960&quot;, &quot;BioGrid_Type&quot;: &quot;Phenotypic Enhancement&quot;, &quot;String_Score_Physical&quot;: 288, &quot;String_Score_Combined&quot;: 385}"/>
  </edge>
  <edge label="856289 (pp) 856314" source="5" target="6">
    <att type="string" name="canonicalName" value="856289 (pp) 856314"/>
    <att type="string" name="interaction" value="pp"/>
    <att type="int" name="SCORE" value="900"/>
    <att type="string" name="support" value="{&quot;StringDB&quot;: &quot;physical&quot;, &quot;StringEvidence&quot;: &quot;textmining:0.995,coexpression:0.991,database:0.896,neighborhood:0.156&quot;, &quot;String_Score_Physical&quot;: 900, &quot;String_Score_Combined&quot;: 999}"/>
  </edge>
  <edge label="856289 (pp) 856705" source="5" target="7">
    <att type="string" name="canonicalName" value="856289 (pp) 856705"/>
    <att type="string" name="interaction" value="pp"/>
    <att type="int" name="SCORE" value="907"/>
    <att type="string" name="support" value="{&quot;StringDB&quot;: &quot;physical&quot;, &quot;StringEvidence&quot;: &quot;coexpression:0.991,textmining:0.973,database:0.896,neighborhood:0.156,experiments:0.072&quot;, &quot;String_Score_Physical&quot;: 907, &quot;String_Score_Combined&quot;: 999}"/>
  </edge>
  <edge label="856314 (pp) 856705" source="6" target="7">
    <att type="string" name="canonicalName" value="856314 (pp) 856705"/>
    <att type="string" name="interaction" value="pp"/>
    <att type="int" name="SCORE" value="900"/>
    <att type="string" name="support" value="{&quot;StringDB&quot;: &quot;physical&quot;, &quot;StringEvidence&quot;: &quot;coexpression:0.990,textmining:0.972,database:0.896,neighborhood:0.156&quot;, &quot;String_Score_Physical&quot;: 900, &quot;String_Score_Combined&quot;: 999}"/>
  </edge>
</graph>
```
