## Additional File 5 for "Systematic transcriptomics analysis of calorie restriction and rapamycin unveils their synergistic interaction in prolonging cellular lifespan": upreg_Rapa_Treated_5hr.xgmml

```
<?xml version="1.0" encoding="UTF-8" standalone="yes"?>
<graph label="upreg_Rapa_Treated_5hr" xmlns:dc="http://purl.org/dc/elements/1.1/" xmlns:xlink="http://www.w3.org/1999/xlink" xmlns:rdf="http://www.w3.org/1999/02/22-rdf-syntax-ns#" xmlns:cy="http://www.cytoscape.org" xmlns="http://www.cs.rpi.edu/XGMML" >
  <att name="documentVersion" value="1.1"/>
  <att name="networkMetadata">
    <rdf:RDF>
      <rdf:Description rdf:about="http://www.cytoscape.org/">
        <dc:type>Protein-Protein Interaction</dc:type>
        <dc:description>N/A</dc:description>
        <dc:identifier>N/A</dc:identifier>
        <dc:date>2023-09-20 03:06:56</dc:date>
        <dc:title>Cytoscape Network</dc:title>
        <dc:source>http://www.cytoscape.org/</dc:source>
        <dc:format>Cytoscape-XGMML</dc:format>
      </rdf:Description>
    </rdf:RDF>
  </att>
  <att type="string" name="backgroundColor" value="#ffffff"/>
  <att type="real" name="GRAPH_VIEW_ZOOM" value="1.0"/>
  <att type="real" name="GRAPH_VIEW_CENTER_X" value="300.0"/>
  <att type="real" name="GRAPH_VIEW_CENTER_Y" value="300.0"/>
  <node label="PWP2" id="1">
    <att type="string" name="canonicalName" value="PWP2"/>
    <att type="string" name="Gene" value="850422"/>
    <att type="string" name="Symbol" value="PWP2"/>
    <att type="integer" name="MCODE_CLUSTER_ID" value="2"/>
    <att type="real" name="MCODE_SCORE" value="2.0"/>
    <att type="string" name="MCODE_TYPE" value="Clustered"/>
    <att type="integer" name="DEGREE" value="7"/>
    <graphics type="CIRCLE" x="420.9489113328126" y="176.51841434404105"/>
  </node>
  <node label="RSA4" id="2">
    <att type="string" name="canonicalName" value="RSA4"/>
    <att type="string" name="Gene" value="850435"/>
    <att type="string" name="Symbol" value="RSA4"/>
    <att type="integer" name="MCODE_CLUSTER_ID" value="0"/>
    <att type="real" name="MCODE_SCORE" value="0.0"/>
    <att type="string" name="MCODE_TYPE" value=""/>
    <att type="integer" name="DEGREE" value="2"/>
    <graphics type="CIRCLE" x="298.07201774146256" y="401.0691412173164"/>
  </node>
  <node label="DRS1" id="3">
    <att type="string" name="canonicalName" value="DRS1"/>
    <att type="string" name="Gene" value="850652"/>
    <att type="string" name="Symbol" value="DRS1"/>
    <att type="integer" name="MCODE_CLUSTER_ID" value="1"/>
    <att type="real" name="MCODE_SCORE" value="2.5"/>
    <att type="string" name="MCODE_TYPE" value="Clustered"/>
    <att type="integer" name="DEGREE" value="8"/>
    <graphics type="CIRCLE" x="276.7774513796766" y="298.3736890797161"/>
  </node>
  <node label="DIP2" id="4">
    <att type="string" name="canonicalName" value="DIP2"/>
    <att type="string" name="Gene" value="850820"/>
    <att type="string" name="Symbol" value="DIP2"/>
    <att type="integer" name="MCODE_CLUSTER_ID" value="2"/>
    <att type="real" name="MCODE_SCORE" value="2.0"/>
    <att type="string" name="MCODE_TYPE" value="Seed"/>
    <att type="integer" name="DEGREE" value="5"/>
    <graphics type="CIRCLE" x="309.43044559324665" y="399.2205067434635"/>
  </node>
  <node label="MAK16" id="5">
    <att type="string" name="canonicalName" value="MAK16"/>
    <att type="string" name="Gene" value="851208"/>
    <att type="string" name="Symbol" value="MAK16"/>
    <att type="integer" name="MCODE_CLUSTER_ID" value="1"/>
    <att type="real" name="MCODE_SCORE" value="2.5"/>
    <att type="string" name="MCODE_TYPE" value="Seed"/>
    <att type="integer" name="DEGREE" value="5"/>
    <graphics type="CIRCLE" x="395.934719164459" y="412.54056084650205"/>
  </node>
  <node label="ECM1" id="6">
    <att type="string" name="canonicalName" value="ECM1"/>
    <att type="string" name="Gene" value="851240"/>
    <att type="string" name="Symbol" value="ECM1"/>
    <att type="integer" name="MCODE_CLUSTER_ID" value="1"/>
    <att type="real" name="MCODE_SCORE" value="2.5"/>
    <att type="string" name="MCODE_TYPE" value="Clustered"/>
    <att type="integer" name="DEGREE" value="6"/>
    <graphics type="CIRCLE" x="190.2670359031336" y="285.9904857176937"/>
  </node>
  <node label="NRP1" id="7">
    <att type="string" name="canonicalName" value="NRP1"/>
    <att type="string" name="Gene" value="851387"/>
    <att type="string" name="Symbol" value="NRP1"/>
    <att type="integer" name="MCODE_CLUSTER_ID" value="0"/>
    <att type="real" name="MCODE_SCORE" value="0.0"/>
    <att type="string" name="MCODE_TYPE" value=""/>
    <att type="integer" name="DEGREE" value="1"/>
    <graphics type="CIRCLE" x="403.40097198060727" y="263.14291210282795"/>
  </node>
  <node label="FAL1" id="8">
    <att type="string" name="canonicalName" value="FAL1"/>
    <att type="string" name="Gene" value="851584"/>
    <att type="string" name="Symbol" value="FAL1"/>
    <att type="integer" name="MCODE_CLUSTER_ID" value="2"/>
    <att type="real" name="MCODE_SCORE" value="2.0"/>
    <att type="string" name="MCODE_TYPE" value="Clustered"/>
    <att type="integer" name="DEGREE" value="5"/>
    <graphics type="CIRCLE" x="158.75869760034118" y="396.19730994509723"/>
  </node>
  <node label="BFR2" id="9">
    <att type="string" name="canonicalName" value="BFR2"/>
    <att type="string" name="Gene" value="851893"/>
    <att type="string" name="Symbol" value="BFR2"/>
    <att type="integer" name="MCODE_CLUSTER_ID" value="2"/>
    <att type="real" name="MCODE_SCORE" value="2.0"/>
    <att type="string" name="MCODE_TYPE" value="Clustered"/>
    <att type="integer" name="DEGREE" value="7"/>
    <graphics type="CIRCLE" x="304.5400286233758" y="309.6072807216708"/>
  </node>
  <node label="REI1" id="10">
    <att type="string" name="canonicalName" value="REI1"/>
    <att type="string" name="Gene" value="852569"/>
    <att type="string" name="Symbol" value="REI1"/>
    <att type="integer" name="MCODE_CLUSTER_ID" value="1"/>
    <att type="real" name="MCODE_SCORE" value="2.5"/>
    <att type="string" name="MCODE_TYPE" value="Clustered"/>
    <att type="integer" name="DEGREE" value="5"/>
    <graphics type="CIRCLE" x="332.2023471141448" y="283.48470381759796"/>
  </node>
  <node label="YGR079W" id="11">
    <att type="string" name="canonicalName" value="YGR079W"/>
    <att type="string" name="Gene" value="852970"/>
    <att type="string" name="Symbol" value="YGR079W"/>
    <att type="integer" name="MCODE_CLUSTER_ID" value="0"/>
    <att type="real" name="MCODE_SCORE" value="0.0"/>
    <att type="string" name="MCODE_TYPE" value=""/>
    <att type="integer" name="DEGREE" value="1"/>
    <graphics type="CIRCLE" x="231.68504615700925" y="198.378653171383"/>
  </node>
  <node label="DHR2" id="12">
    <att type="string" name="canonicalName" value="DHR2"/>
    <att type="string" name="Gene" value="853784"/>
    <att type="string" name="Symbol" value="DHR2"/>
    <att type="integer" name="MCODE_CLUSTER_ID" value="0"/>
    <att type="real" name="MCODE_SCORE" value="0.0"/>
    <att type="string" name="MCODE_TYPE" value=""/>
    <att type="integer" name="DEGREE" value="2"/>
    <graphics type="CIRCLE" x="320.90083733195905" y="189.3645698101515"/>
  </node>
  <node label="DBP7" id="13">
    <att type="string" name="canonicalName" value="DBP7"/>
    <att type="string" name="Gene" value="853894"/>
    <att type="string" name="Symbol" value="DBP7"/>
    <att type="integer" name="MCODE_CLUSTER_ID" value="0"/>
    <att type="real" name="MCODE_SCORE" value="0.0"/>
    <att type="string" name="MCODE_TYPE" value=""/>
    <att type="integer" name="DEGREE" value="1"/>
    <graphics type="CIRCLE" x="286.9028788922119" y="404.48414600992453"/>
  </node>
  <node label="RRP36" id="14">
    <att type="string" name="canonicalName" value="RRP36"/>
    <att type="string" name="Gene" value="854461"/>
    <att type="string" name="Symbol" value="RRP36"/>
    <att type="integer" name="MCODE_CLUSTER_ID" value="0"/>
    <att type="real" name="MCODE_SCORE" value="0.0"/>
    <att type="string" name="MCODE_TYPE" value=""/>
    <att type="integer" name="DEGREE" value="3"/>
    <graphics type="CIRCLE" x="414.75400698236115" y="345.39475226511183"/>
  </node>
  <node label="VTS1" id="15">
    <att type="string" name="canonicalName" value="VTS1"/>
    <att type="string" name="Gene" value="854541"/>
    <att type="string" name="Symbol" value="VTS1"/>
    <att type="integer" name="MCODE_CLUSTER_ID" value="0"/>
    <att type="real" name="MCODE_SCORE" value="0.0"/>
    <att type="string" name="MCODE_TYPE" value=""/>
    <att type="integer" name="DEGREE" value="1"/>
    <graphics type="CIRCLE" x="277.6499595472434" y="250.1921703779438"/>
  </node>
  <node label="NOG2" id="16">
    <att type="string" name="canonicalName" value="NOG2"/>
    <att type="string" name="Gene" value="855789"/>
    <att type="string" name="Symbol" value="NOG2"/>
    <att type="integer" name="MCODE_CLUSTER_ID" value="1"/>
    <att type="real" name="MCODE_SCORE" value="2.5"/>
    <att type="string" name="MCODE_TYPE" value="Clustered"/>
    <att type="integer" name="DEGREE" value="9"/>
    <graphics type="CIRCLE" x="293.2037418124587" y="157.0915116362221"/>
  </node>
  <node label="SSF1" id="17">
    <att type="string" name="canonicalName" value="SSF1"/>
    <att type="string" name="Gene" value="856463"/>
    <att type="string" name="Symbol" value="SSF1"/>
    <att type="integer" name="MCODE_CLUSTER_ID" value="1"/>
    <att type="real" name="MCODE_SCORE" value="2.5"/>
    <att type="string" name="MCODE_TYPE" value="Clustered"/>
    <att type="integer" name="DEGREE" value="5"/>
    <graphics type="CIRCLE" x="164.35671905367104" y="363.1902111364835"/>
  </node>
  <node label="LCP5" id="18">
    <att type="string" name="canonicalName" value="LCP5"/>
    <att type="string" name="Gene" value="856864"/>
    <att type="string" name="Symbol" value="LCP5"/>
    <att type="integer" name="MCODE_CLUSTER_ID" value="2"/>
    <att type="real" name="MCODE_SCORE" value="2.0"/>
    <att type="string" name="MCODE_TYPE" value="Clustered"/>
    <att type="integer" name="DEGREE" value="5"/>
    <graphics type="CIRCLE" x="187.92910348449712" y="220.8104693571878"/>
  </node>
  <edge label="850422 (pp) 850652" source="1" target="3">
    <att type="string" name="canonicalName" value="850422 (pp) 850652"/>
    <att type="string" name="interaction" value="pp"/>
    <att type="int" name="SCORE" value="290"/>
    <att type="string" name="support" value="{&quot;StringDB&quot;: &quot;physical&quot;, &quot;StringEvidence&quot;: &quot;coexpression:0.992,experiments:0.261&quot;, &quot;String_Score_Physical&quot;: 290, &quot;String_Score_Combined&quot;: 993}"/>
  </edge>
  <edge label="850422 (pp) 850820" source="1" target="4">
    <att type="string" name="canonicalName" value="850422 (pp) 850820"/>
    <att type="string" name="interaction" value="pp"/>
    <att type="int" name="SCORE" value="999"/>
    <att type="string" name="support" value="{&quot;StringDB&quot;: &quot;physical&quot;, &quot;StringEvidence&quot;: &quot;experiments:0.999,coexpression:0.991,textmining:0.987,database:0.896&quot;, &quot;BioGrid&quot;: &quot;physical&quot;, &quot;BioGrid_PubMed&quot;: &quot;29054886,28600509,25501974,21724601,18467557,16554755,16429126,15231838,12150911,11805826&quot;, &quot;BioGrid_Type&quot;: &quot;Two-hybrid,Reconstituted Complex,PCA,Affinity Capture-MS&quot;, &quot;String_Score_Physical&quot;: 999, &quot;String_Score_Combined&quot;: 999}"/>
  </edge>
  <edge label="850422 (pp) 851584" source="1" target="8">
    <att type="string" name="canonicalName" value="850422 (pp) 851584"/>
    <att type="string" name="interaction" value="pp"/>
    <att type="int" name="SCORE" value="207"/>
    <att type="string" name="support" value="{&quot;StringDB&quot;: &quot;physical&quot;, &quot;StringEvidence&quot;: &quot;coexpression:0.847,experiments:0.174,textmining:0.039&quot;, &quot;BioGrid&quot;: &quot;genetic&quot;, &quot;BioGrid_PubMed&quot;: &quot;27708008&quot;, &quot;BioGrid_Type&quot;: &quot;Negative Genetic&quot;, &quot;BioGrid_Score&quot;: &quot;-0.1266&quot;, &quot;String_Score_Physical&quot;: 207, &quot;String_Score_Combined&quot;: 883}"/>
  </edge>
  <edge label="850422 (pp) 851893" source="1" target="9">
    <att type="string" name="canonicalName" value="850422 (pp) 851893"/>
    <att type="string" name="interaction" value="pp"/>
    <att type="int" name="SCORE" value="999"/>
    <att type="string" name="support" value="{&quot;StringDB&quot;: &quot;physical&quot;, &quot;StringEvidence&quot;: &quot;experiments:0.998,coexpression:0.990,database:0.896,textmining:0.326&quot;, &quot;BioGrid&quot;: &quot;physical&quot;, &quot;BioGrid_PubMed&quot;: &quot;35650250,21724601,16429126,11805826&quot;, &quot;BioGrid_Type&quot;: &quot;Affinity Capture-MS&quot;, &quot;String_Score_Physical&quot;: 999, &quot;String_Score_Combined&quot;: 999}"/>
  </edge>
  <edge label="850422 (pp) 854461" source="1" target="14">
    <att type="string" name="canonicalName" value="850422 (pp) 854461"/>
    <att type="string" name="interaction" value="pp"/>
    <att type="int" name="SCORE" value="928"/>
    <att type="string" name="support" value="{&quot;StringDB&quot;: &quot;physical&quot;, &quot;StringEvidence&quot;: &quot;database:0.896,textmining:0.518,coexpression:0.292,experiments:0.286&quot;, &quot;String_Score_Physical&quot;: 928, &quot;String_Score_Combined&quot;: 975}"/>
  </edge>
  <edge label="850422 (pp) 855789" source="1" target="16">
    <att type="string" name="canonicalName" value="850422 (pp) 855789"/>
    <att type="string" name="interaction" value="pp"/>
    <att type="int" name="SCORE" value="288"/>
    <att type="string" name="support" value="{&quot;StringDB&quot;: &quot;physical&quot;, &quot;StringEvidence&quot;: &quot;coexpression:0.955,textmining:0.369,experiments:0.258&quot;, &quot;String_Score_Physical&quot;: 288, &quot;String_Score_Combined&quot;: 979}"/>
  </edge>
  <edge label="850422 (pp) 856864" source="1" target="18">
    <att type="string" name="canonicalName" value="850422 (pp) 856864"/>
    <att type="string" name="interaction" value="pp"/>
    <att type="int" name="SCORE" value="999"/>
    <att type="string" name="support" value="{&quot;StringDB&quot;: &quot;physical&quot;, &quot;StringEvidence&quot;: &quot;experiments:0.999,coexpression:0.987,database:0.520,textmining:0.252&quot;, &quot;BioGrid&quot;: &quot;physical&quot;, &quot;BioGrid_PubMed&quot;: &quot;35650250,29054886,21724601&quot;, &quot;BioGrid_Type&quot;: &quot;Two-hybrid,Affinity Capture-MS&quot;, &quot;String_Score_Physical&quot;: 999, &quot;String_Score_Combined&quot;: 999}"/>
  </edge>
  <edge label="850435 (pp) 850652" source="2" target="3">
    <att type="string" name="canonicalName" value="850435 (pp) 850652"/>
    <att type="string" name="interaction" value="pp"/>
    <att type="int" name="SCORE" value="388"/>
    <att type="string" name="support" value="{&quot;StringDB&quot;: &quot;physical&quot;, &quot;StringEvidence&quot;: &quot;coexpression:0.961,experiments:0.362,textmining:0.045&quot;, &quot;BioGrid&quot;: &quot;physical&quot;, &quot;BioGrid_PubMed&quot;: &quot;23874617&quot;, &quot;BioGrid_Type&quot;: &quot;Affinity Capture-MS&quot;, &quot;String_Score_Physical&quot;: 388, &quot;String_Score_Combined&quot;: 977}"/>
  </edge>
  <edge label="850435 (pp) 855789" source="2" target="16">
    <att type="string" name="canonicalName" value="850435 (pp) 855789"/>
    <att type="string" name="interaction" value="pp"/>
    <att type="int" name="SCORE" value="959"/>
    <att type="string" name="support" value="{&quot;StringDB&quot;: &quot;physical&quot;, &quot;StringEvidence&quot;: &quot;experiments:0.957,coexpression:0.956,textmining:0.940&quot;, &quot;BioGrid&quot;: &quot;physical&quot;, &quot;BioGrid_PubMed&quot;: &quot;33037216,27390266,27251291,24240281,23874617,19737519,16429126&quot;, &quot;BioGrid_Type&quot;: &quot;Affinity Capture-MS,Affinity Capture-Western&quot;, &quot;String_Score_Physical&quot;: 959, &quot;String_Score_Combined&quot;: 999}"/>
  </edge>
  <edge label="850652 (pp) 851208" source="3" target="5">
    <att type="string" name="canonicalName" value="850652 (pp) 851208"/>
    <att type="string" name="interaction" value="pp"/>
    <att type="int" name="SCORE" value="918"/>
    <att type="string" name="support" value="{&quot;StringDB&quot;: &quot;physical&quot;, &quot;StringEvidence&quot;: &quot;coexpression:0.985,database:0.896,experiments:0.181&quot;, &quot;BioGrid&quot;: &quot;genetic&quot;, &quot;BioGrid_PubMed&quot;: &quot;27708008&quot;, &quot;BioGrid_Type&quot;: &quot;Negative Genetic&quot;, &quot;BioGrid_Score&quot;: &quot;-0.1873&quot;, &quot;String_Score_Physical&quot;: 918, &quot;String_Score_Combined&quot;: 998}"/>
  </edge>
  <edge label="850652 (pp) 851240" source="3" target="6">
    <att type="string" name="canonicalName" value="850652 (pp) 851240"/>
    <att type="string" name="interaction" value="pp"/>
    <att type="int" name="SCORE" value="900"/>
    <att type="string" name="support" value="{&quot;StringDB&quot;: &quot;physical&quot;, &quot;StringEvidence&quot;: &quot;database:0.896,coexpression:0.602&quot;, &quot;String_Score_Physical&quot;: 900, &quot;String_Score_Combined&quot;: 960}"/>
  </edge>
  <edge label="850652 (pp) 851893" source="3" target="9">
    <att type="string" name="canonicalName" value="850652 (pp) 851893"/>
    <att type="string" name="interaction" value="pp"/>
    <att type="int" name="SCORE" value="280"/>
    <att type="string" name="support" value="{&quot;StringDB&quot;: &quot;physical&quot;, &quot;StringEvidence&quot;: &quot;coexpression:0.991,experiments:0.249,textmining:0.036&quot;, &quot;String_Score_Physical&quot;: 280, &quot;String_Score_Combined&quot;: 993}"/>
  </edge>
  <edge label="850652 (pp) 852569" source="3" target="10">
    <att type="string" name="canonicalName" value="850652 (pp) 852569"/>
    <att type="string" name="interaction" value="pp"/>
    <att type="int" name="SCORE" value="900"/>
    <att type="string" name="support" value="{&quot;StringDB&quot;: &quot;physical&quot;, &quot;StringEvidence&quot;: &quot;database:0.896,coexpression:0.319,textmining:0.130&quot;, &quot;String_Score_Physical&quot;: 900, &quot;String_Score_Combined&quot;: 940}"/>
  </edge>
  <edge label="850652 (pp) 855789" source="3" target="16">
    <att type="string" name="canonicalName" value="850652 (pp) 855789"/>
    <att type="string" name="interaction" value="pp"/>
    <att type="int" name="SCORE" value="946"/>
    <att type="string" name="support" value="{&quot;StringDB&quot;: &quot;physical&quot;, &quot;StringEvidence&quot;: &quot;coexpression:0.982,database:0.896,experiments:0.468,textmining:0.106&quot;, &quot;BioGrid&quot;: &quot;physical&quot;, &quot;BioGrid_PubMed&quot;: &quot;23874617&quot;, &quot;BioGrid_Type&quot;: &quot;Affinity Capture-MS&quot;, &quot;String_Score_Physical&quot;: 946, &quot;String_Score_Combined&quot;: 999}"/>
  </edge>
  <edge label="850652 (pp) 856463" source="3" target="17">
    <att type="string" name="canonicalName" value="850652 (pp) 856463"/>
    <att type="string" name="interaction" value="pp"/>
    <att type="int" name="SCORE" value="999"/>
    <att type="string" name="support" value="{&quot;StringDB&quot;: &quot;physical&quot;, &quot;StringEvidence&quot;: &quot;experiments:0.992,coexpression:0.952,database:0.896,textmining:0.005&quot;, &quot;BioGrid&quot;: &quot;genetic,physical&quot;, &quot;BioGrid_PubMed&quot;: &quot;27708008,26823502,11864607,11805826&quot;, &quot;BioGrid_Type&quot;: &quot;Negative Genetic,Affinity Capture-MS,Affinity Capture-Western&quot;, &quot;BioGrid_Score&quot;: &quot;-0.3941&quot;, &quot;String_Score_Physical&quot;: 999, &quot;String_Score_Combined&quot;: 999}"/>
  </edge>
  <edge label="850820 (pp) 851584" source="4" target="8">
    <att type="string" name="canonicalName" value="850820 (pp) 851584"/>
    <att type="string" name="interaction" value="pp"/>
    <att type="int" name="SCORE" value="277"/>
    <att type="string" name="support" value="{&quot;StringDB&quot;: &quot;physical&quot;, &quot;StringEvidence&quot;: &quot;coexpression:0.855,experiments:0.246,textmining:0.077&quot;, &quot;BioGrid&quot;: &quot;genetic&quot;, &quot;BioGrid_PubMed&quot;: &quot;27708008&quot;, &quot;BioGrid_Type&quot;: &quot;Negative Genetic&quot;, &quot;BioGrid_Score&quot;: &quot;-0.2036&quot;, &quot;String_Score_Physical&quot;: 277, &quot;String_Score_Combined&quot;: 902}"/>
  </edge>
  <edge label="850820 (pp) 851893" source="4" target="9">
    <att type="string" name="canonicalName" value="850820 (pp) 851893"/>
    <att type="string" name="interaction" value="pp"/>
    <att type="int" name="SCORE" value="994"/>
    <att type="string" name="support" value="{&quot;StringDB&quot;: &quot;physical&quot;, &quot;StringEvidence&quot;: &quot;coexpression:0.991,experiments:0.947,database:0.896,textmining:0.340&quot;, &quot;String_Score_Physical&quot;: 994, &quot;String_Score_Combined&quot;: 999}"/>
  </edge>
  <edge label="850820 (pp) 854461" source="4" target="14">
    <att type="string" name="canonicalName" value="850820 (pp) 854461"/>
    <att type="string" name="interaction" value="pp"/>
    <att type="int" name="SCORE" value="900"/>
    <att type="string" name="support" value="{&quot;StringDB&quot;: &quot;physical&quot;, &quot;StringEvidence&quot;: &quot;database:0.896,coexpression:0.520,textmining:0.071&quot;, &quot;String_Score_Physical&quot;: 900, &quot;String_Score_Combined&quot;: 955}"/>
  </edge>
  <edge label="850820 (pp) 856864" source="4" target="18">
    <att type="string" name="canonicalName" value="850820 (pp) 856864"/>
    <att type="string" name="interaction" value="pp"/>
    <att type="int" name="SCORE" value="967"/>
    <att type="string" name="support" value="{&quot;StringDB&quot;: &quot;physical&quot;, &quot;StringEvidence&quot;: &quot;coexpression:0.958,experiments:0.929,database:0.520,textmining:0.273&quot;, &quot;String_Score_Physical&quot;: 967, &quot;String_Score_Combined&quot;: 998}"/>
  </edge>
  <edge label="851208 (pp) 851240" source="5" target="6">
    <att type="string" name="canonicalName" value="851208 (pp) 851240"/>
    <att type="string" name="interaction" value="pp"/>
    <att type="int" name="SCORE" value="900"/>
    <att type="string" name="support" value="{&quot;StringDB&quot;: &quot;physical&quot;, &quot;StringEvidence&quot;: &quot;coexpression:0.920,database:0.896,textmining:0.056&quot;, &quot;String_Score_Physical&quot;: 900, &quot;String_Score_Combined&quot;: 992}"/>
  </edge>
  <edge label="851208 (pp) 852569" source="5" target="10">
    <att type="string" name="canonicalName" value="851208 (pp) 852569"/>
    <att type="string" name="interaction" value="pp"/>
    <att type="int" name="SCORE" value="900"/>
    <att type="string" name="support" value="{&quot;StringDB&quot;: &quot;physical&quot;, &quot;StringEvidence&quot;: &quot;coexpression:0.936,database:0.896,textmining:0.035&quot;, &quot;String_Score_Physical&quot;: 900, &quot;String_Score_Combined&quot;: 993}"/>
  </edge>
  <edge label="851208 (pp) 855789" source="5" target="16">
    <att type="string" name="canonicalName" value="851208 (pp) 855789"/>
    <att type="string" name="interaction" value="pp"/>
    <att type="int" name="SCORE" value="900"/>
    <att type="string" name="support" value="{&quot;StringDB&quot;: &quot;physical&quot;, &quot;StringEvidence&quot;: &quot;coexpression:0.991,database:0.896,textmining:0.627&quot;, &quot;String_Score_Physical&quot;: 900, &quot;String_Score_Combined&quot;: 999}"/>
  </edge>
  <edge label="851208 (pp) 856463" source="5" target="17">
    <att type="string" name="canonicalName" value="851208 (pp) 856463"/>
    <att type="string" name="interaction" value="pp"/>
    <att type="int" name="SCORE" value="988"/>
    <att type="string" name="support" value="{&quot;StringDB&quot;: &quot;physical&quot;, &quot;StringEvidence&quot;: &quot;coexpression:0.991,database:0.896,experiments:0.882&quot;, &quot;BioGrid&quot;: &quot;genetic,physical&quot;, &quot;BioGrid_PubMed&quot;: &quot;27708008,11864607&quot;, &quot;BioGrid_Type&quot;: &quot;Negative Genetic,Affinity Capture-MS&quot;, &quot;BioGrid_Score&quot;: &quot;-0.2785,-0.1703&quot;, &quot;String_Score_Physical&quot;: 988, &quot;String_Score_Combined&quot;: 999}"/>
  </edge>
  <edge label="851240 (pp) 851387" source="6" target="7">
    <att type="string" name="canonicalName" value="851240 (pp) 851387"/>
    <att type="string" name="interaction" value="pp"/>
    <att type="int" name="SCORE" value="370"/>
    <att type="string" name="support" value="{&quot;StringDB&quot;: &quot;physical&quot;, &quot;StringEvidence&quot;: &quot;experiments:0.343,coexpression:0.298&quot;, &quot;BioGrid&quot;: &quot;genetic&quot;, &quot;BioGrid_PubMed&quot;: &quot;19061648&quot;, &quot;BioGrid_Type&quot;: &quot;Positive Genetic&quot;, &quot;BioGrid_Score&quot;: &quot;2.080761&quot;, &quot;String_Score_Physical&quot;: 370, &quot;String_Score_Combined&quot;: 557}"/>
  </edge>
  <edge label="851240 (pp) 852569" source="6" target="10">
    <att type="string" name="canonicalName" value="851240 (pp) 852569"/>
    <att type="string" name="interaction" value="pp"/>
    <att type="int" name="SCORE" value="900"/>
    <att type="string" name="support" value="{&quot;StringDB&quot;: &quot;physical&quot;, &quot;StringEvidence&quot;: &quot;database:0.896,coexpression:0.635,textmining:0.551&quot;, &quot;String_Score_Physical&quot;: 900, &quot;String_Score_Combined&quot;: 983}"/>
  </edge>
  <edge label="851240 (pp) 855789" source="6" target="16">
    <att type="string" name="canonicalName" value="851240 (pp) 855789"/>
    <att type="string" name="interaction" value="pp"/>
    <att type="int" name="SCORE" value="944"/>
    <att type="string" name="support" value="{&quot;StringDB&quot;: &quot;physical&quot;, &quot;StringEvidence&quot;: &quot;database:0.896,coexpression:0.886,textmining:0.504,experiments:0.441&quot;, &quot;BioGrid&quot;: &quot;physical&quot;, &quot;BioGrid_PubMed&quot;: &quot;27390266,20348449&quot;, &quot;BioGrid_Type&quot;: &quot;Affinity Capture-MS,Affinity Capture-Western&quot;, &quot;String_Score_Physical&quot;: 944, &quot;String_Score_Combined&quot;: 996}"/>
  </edge>
  <edge label="851240 (pp) 856463" source="6" target="17">
    <att type="string" name="canonicalName" value="851240 (pp) 856463"/>
    <att type="string" name="interaction" value="pp"/>
    <att type="int" name="SCORE" value="900"/>
    <att type="string" name="support" value="{&quot;StringDB&quot;: &quot;physical&quot;, &quot;StringEvidence&quot;: &quot;database:0.896,coexpression:0.727&quot;, &quot;String_Score_Physical&quot;: 900, &quot;String_Score_Combined&quot;: 972}"/>
  </edge>
  <edge label="851584 (pp) 851893" source="8" target="9">
    <att type="string" name="canonicalName" value="851584 (pp) 851893"/>
    <att type="string" name="interaction" value="pp"/>
    <att type="int" name="SCORE" value="302"/>
    <att type="string" name="support" value="{&quot;StringDB&quot;: &quot;physical&quot;, &quot;StringEvidence&quot;: &quot;coexpression:0.929,experiments:0.272,textmining:0.043&quot;, &quot;BioGrid&quot;: &quot;genetic&quot;, &quot;BioGrid_PubMed&quot;: &quot;27708008&quot;, &quot;BioGrid_Type&quot;: &quot;Negative Genetic&quot;, &quot;BioGrid_Score&quot;: &quot;-0.3587&quot;, &quot;String_Score_Physical&quot;: 302, &quot;String_Score_Combined&quot;: 952}"/>
  </edge>
  <edge label="851584 (pp) 853784" source="8" target="12">
    <att type="string" name="canonicalName" value="851584 (pp) 853784"/>
    <att type="string" name="interaction" value="pp"/>
    <att type="int" name="SCORE" value="929"/>
    <att type="string" name="support" value="{&quot;StringDB&quot;: &quot;physical&quot;, &quot;StringEvidence&quot;: &quot;experiments:0.926,coexpression:0.919,textmining:0.578&quot;, &quot;BioGrid&quot;: &quot;physical&quot;, &quot;BioGrid_PubMed&quot;: &quot;29054886&quot;, &quot;BioGrid_Type&quot;: &quot;Two-hybrid&quot;, &quot;String_Score_Physical&quot;: 929, &quot;String_Score_Combined&quot;: 997}"/>
  </edge>
  <edge label="851584 (pp) 856864" source="8" target="18">
    <att type="string" name="canonicalName" value="851584 (pp) 856864"/>
    <att type="string" name="interaction" value="pp"/>
    <att type="int" name="SCORE" value="999"/>
    <att type="string" name="support" value="{&quot;StringDB&quot;: &quot;physical&quot;, &quot;StringEvidence&quot;: &quot;experiments:0.999,coexpression:0.914,textmining:0.016&quot;, &quot;BioGrid&quot;: &quot;genetic,physical&quot;, &quot;BioGrid_PubMed&quot;: &quot;9814757,29054886,27708008&quot;, &quot;BioGrid_Type&quot;: &quot;Negative Genetic,Synthetic Lethality,Two-hybrid&quot;, &quot;BioGrid_Score&quot;: &quot;-0.2456&quot;, &quot;String_Score_Physical&quot;: 999, &quot;String_Score_Combined&quot;: 999}"/>
  </edge>
  <edge label="851893 (pp) 854461" source="9" target="14">
    <att type="string" name="canonicalName" value="851893 (pp) 854461"/>
    <att type="string" name="interaction" value="pp"/>
    <att type="int" name="SCORE" value="900"/>
    <att type="string" name="support" value="{&quot;StringDB&quot;: &quot;physical&quot;, &quot;StringEvidence&quot;: &quot;coexpression:0.990,database:0.896,textmining:0.552&quot;, &quot;String_Score_Physical&quot;: 900, &quot;String_Score_Combined&quot;: 999}"/>
  </edge>
  <edge label="851893 (pp) 855789" source="9" target="16">
    <att type="string" name="canonicalName" value="851893 (pp) 855789"/>
    <att type="string" name="interaction" value="pp"/>
    <att type="int" name="SCORE" value="280"/>
    <att type="string" name="support" value="{&quot;StringDB&quot;: &quot;physical&quot;, &quot;StringEvidence&quot;: &quot;coexpression:0.977,experiments:0.249,textmining:0.180&quot;, &quot;String_Score_Physical&quot;: 280, &quot;String_Score_Combined&quot;: 986}"/>
  </edge>
  <edge label="851893 (pp) 856864" source="9" target="18">
    <att type="string" name="canonicalName" value="851893 (pp) 856864"/>
    <att type="string" name="interaction" value="pp"/>
    <att type="int" name="SCORE" value="999"/>
    <att type="string" name="support" value="{&quot;StringDB&quot;: &quot;physical&quot;, &quot;StringEvidence&quot;: &quot;experiments:0.998,coexpression:0.993,textmining:0.893,database:0.520&quot;, &quot;BioGrid&quot;: &quot;physical&quot;, &quot;BioGrid_PubMed&quot;: &quot;35650250,16554755,11283351,10688190&quot;, &quot;BioGrid_Type&quot;: &quot;Reconstituted Complex,Two-hybrid,Affinity Capture-Western,Affinity Capture-MS&quot;, &quot;String_Score_Physical&quot;: 999, &quot;String_Score_Combined&quot;: 999}"/>
  </edge>
  <edge label="852569 (pp) 855789" source="10" target="16">
    <att type="string" name="canonicalName" value="852569 (pp) 855789"/>
    <att type="string" name="interaction" value="pp"/>
    <att type="int" name="SCORE" value="914"/>
    <att type="string" name="support" value="{&quot;StringDB&quot;: &quot;physical&quot;, &quot;StringEvidence&quot;: &quot;database:0.896,coexpression:0.866,textmining:0.731,experiments:0.143&quot;, &quot;String_Score_Physical&quot;: 914, &quot;String_Score_Combined&quot;: 996}"/>
  </edge>
  <edge label="852569 (pp) 856463" source="10" target="17">
    <att type="string" name="canonicalName" value="852569 (pp) 856463"/>
    <att type="string" name="interaction" value="pp"/>
    <att type="int" name="SCORE" value="904"/>
    <att type="string" name="support" value="{&quot;StringDB&quot;: &quot;physical&quot;, &quot;StringEvidence&quot;: &quot;coexpression:0.928,database:0.896,experiments:0.041&quot;, &quot;BioGrid&quot;: &quot;genetic&quot;, &quot;BioGrid_PubMed&quot;: &quot;17314980&quot;, &quot;BioGrid_Type&quot;: &quot;Positive Genetic&quot;, &quot;BioGrid_Score&quot;: &quot;2.632224&quot;, &quot;String_Score_Physical&quot;: 904, &quot;String_Score_Combined&quot;: 993}"/>
  </edge>
  <edge label="852970 (pp) 854541" source="11" target="15">
    <att type="string" name="canonicalName" value="852970 (pp) 854541"/>
    <att type="string" name="interaction" value="pp"/>
    <att type="int" name="SCORE" value="315"/>
    <att type="string" name="support" value="{&quot;StringDB&quot;: &quot;physical&quot;, &quot;StringEvidence&quot;: &quot;coexpression:0.301,experiments:0.286&quot;, &quot;BioGrid&quot;: &quot;physical&quot;, &quot;BioGrid_PubMed&quot;: &quot;28325876&quot;, &quot;BioGrid_Type&quot;: &quot;Affinity Capture-RNA&quot;, &quot;String_Score_Physical&quot;: 315, &quot;String_Score_Combined&quot;: 521}"/>
  </edge>
  <edge label="853784 (pp) 856864" source="12" target="18">
    <att type="string" name="canonicalName" value="853784 (pp) 856864"/>
    <att type="string" name="interaction" value="pp"/>
    <att type="int" name="SCORE" value="918"/>
    <att type="string" name="support" value="{&quot;StringDB&quot;: &quot;physical&quot;, &quot;StringEvidence&quot;: &quot;experiments:0.914,coexpression:0.860,textmining:0.079&quot;, &quot;BioGrid&quot;: &quot;physical&quot;, &quot;BioGrid_PubMed&quot;: &quot;29054886&quot;, &quot;BioGrid_Type&quot;: &quot;Two-hybrid&quot;, &quot;String_Score_Physical&quot;: 918, &quot;String_Score_Combined&quot;: 989}"/>
  </edge>
  <edge label="853894 (pp) 855789" source="13" target="16">
    <att type="string" name="canonicalName" value="853894 (pp) 855789"/>
    <att type="string" name="interaction" value="pp"/>
    <att type="int" name="SCORE" value="188"/>
    <att type="string" name="support" value="{&quot;StringDB&quot;: &quot;physical&quot;, &quot;StringEvidence&quot;: &quot;coexpression:0.983,textmining:0.322,experiments:0.153&quot;, &quot;String_Score_Physical&quot;: 188, &quot;String_Score_Combined&quot;: 990}"/>
  </edge>
  <edge label="855789 (pp) 856463" source="16" target="17">
    <att type="string" name="canonicalName" value="855789 (pp) 856463"/>
    <att type="string" name="interaction" value="pp"/>
    <att type="int" name="SCORE" value="910"/>
    <att type="string" name="support" value="{&quot;StringDB&quot;: &quot;physical&quot;, &quot;StringEvidence&quot;: &quot;coexpression:0.969,database:0.896,experiments:0.100,textmining:0.031&quot;, &quot;String_Score_Physical&quot;: 910, &quot;String_Score_Combined&quot;: 997}"/>
  </edge>
</graph>
```
