## Additional File 6 for "Systematic transcriptomics analysis of calorie restriction and rapamycin unveils their synergistic interaction in prolonging cellular lifespan": GONetwork.js

```
var networks={"GONetwork": {"format_version": "1.0", "generated_by": "cytoscape-3.9.1", "target_cytoscapejs_version": "~2.1", "data": {"shared_name": "GONetwork", "name": "GONetwork", "SUID": 359536, "__Annotations": [], "selected": true}, "elements": {"nodes": [{"data": {"id": "360043", "BestLogPInGroup": -41.77094027439898, "_PATTERN_": "M0011", "LogP": -37.534914917878986, "_RANK_": 2.0, "_LogP_upreg_Rapa_Treated_72hr": -33.01928949042925, "_InGO": 18.431372549019606, "Gene": "GO:0022613", "id_original": "142", "_MEMBER_upreg_CR_Treated_72hr": 1.0, "selected": false, "CategoryID": 19.0, "STDV_InGO": 0.9912762490194497, "_LogP_downreg_Rapa_Treated_72hr": 0.0, "_MEMBER_downreg_Rapa_Treated_72hr": 0.0, "GROUP_ID": 1.0, "name": "142", "CLUSTER_LABEL": " ", "GiniIndex": 0.0, "Enrichment": 1.9291069077807799, "_GeneInGOAndHitList": 282.0, "Hits": "KRR1|SPB1|RRP7|RRP43|PWP2|RSA4|PAT1|YCR087C-A|SPB4|LOC1|NIC96|SAD1|RPL2A|GRC3|RIX7|SOF1|RPL8B|NOC3|RLP24|SDO1|REX2|BMT6|FYV7|DIP2|RMP1|SMD3|CBF5|EMG1|PWP1|NOP56|RSA3|UTP13|DBP9|RPP0|UTP21|CDC73|YLR419W|SPP382|TSR2|RPS1A|RPL6B|POP5|MAK16|NOP6|NHP2|RPL35A|SSB1|SAS10|NOP14|RRP42|RPS16B|SYO1|TSR1|PRP11|PUS9|DBP10|PRP9|NOP1|FAL1|RPS11A|MAK21|RPS13|RRP8|RRP1|RLI1|ARX1|SAC3|ACL4|RVB1|PRP42|PRP28|RRP45|BFR2|SSF2|UTP4|FCF1|ESF1|UTP5|RRP17|SYF1|RPL12B|TIF35|RPS17B|UTP6|PUF6|UTP20|RPS11B|RPG1|EXO84|BMT2|MAK5|RPB5|RPS6B|RPS9B|REI1|PAF1|RTF1|RAI1|ROK1|RPL1B|PRP43|LSG1|SRM1|RPL7A|CGR1|POP6|SMD1|PRP38|SLX9|RPL11B|UTP22|PRP31|UTP8|ENP2|MTR3|NSR1|TIF4631|PUS6|RPS0A|SDA1|NOP19|EFG1|ZUO1|RPL17B|RPA34|ALB1|UTP10|UTP18|NUP82|NOP9|SUI2|LSM8|URB2|NUP85|RPA12|RPS5|CBT1|SNU114|EBP2|LTV1|UTP11|RRP14|DHR2|MUD2|NUP120|MAK11|URB1|RPL14A|DBP7|UTP30|LAS1|RPF2|NOP8|RPS19A|REX4|BRX1|RIB2|NOP12|DIS3|RRP6|UTP23|RPL3|BUD21|RPS7A|SME1|RPS28A|GEP3|NOC2|RPB8|RPL33B|PUS7|YTM1|RRP36|RRS1|NOP58|RPA43|RPA190|PRT1|RPL16A|SHQ1|BMT5|UTP25|RPS24B|FAF1|IST3|SQT1|YVH1|UTP14|RSC9|RPS1B|RSE1|PRP39|RPS18B|BUD22|NUP116|ERB1|SOV1|UTP15|ECM16|RRB1|RPS16A|RRP5|RNA1|TIF11|PRP24|TMA23|HSH155|HAS1|NIP1|RPS19B|RPA49|POP1|SSB2|RIO2|IPI3|RPS3|RIA1|KRE33|RPC19|DBP2|NOP15|RPS7B|RPL16B|NOP2|PRP2|MPP6|DBP6|ESF2|RVB2|NEW1|RPL1A|NIP7|RPL7B|RSA1|RPL33A|RPL5|NAN1|NOG1|RPS6A|MOT1|NOP4|RRP12|RPA135|BRR1|RPL11A|RPC40|MRD1|RRP9|NOC4|TIF3|JIP5|PRP4|RPO26|RPL8A|RPS20|CIC1|RPP1|SSZ1|RRP3|SSF1|IPI1|RPF1|GAR1|IMP3|NMD3|UTP9|RIX1|POL5|RPL12A|SNU13|NOP16|NUG1|TMA20|PRP22|RPL34A|RPS24A|UTP7|RPS8B|LSM4|NSA2|LCP5|RPS26B", "Description": "ribonucleoprotein complex biogenesis", "_GeneInHitList": 1530.0, "Category": "GO Biological Processes", "Log_q_value_": -34.075220941401014, "Symbol": "GO:0022613", "FirstInGroupByEnrichment": 0.0, "_TotalGeneInLibrary": 5924.0, "_GeneInGO": 566.0, "_LogP_downreg_CR_Treated_72hr": 0.0, "shared_name": "142", "_MEMBER_downreg_CR_Treated_72hr": 0.0, "_COUNT_002": 0.0, "_COUNT_001": 0.0, "SUID": 360043, "_LogP_upreg_CR_Treated_72hr": -37.534914917878986, "EvidenceCutoff": 0.0, "PARENT_GO": "19_GO:0009987 cellular process", "_COUNT_004": 233.0, "_COUNT_003": 282.0, "FirstInGroupByLogP": 0.0, "_MEMBER_upreg_Rapa_Treated_72hr": 1.0, "BestEnrichmentInGroup": 2.6053875755909837, "GeneID": "850298|850304|850326|850401|850422|850435|850440|850449|850549|850551|850552|850555|850590|850624|850625|850649|850682|850688|850695|850709|850748|850752|850757|850820|850837|850839|850872|850883|850893|850894|850918|850919|850982|851052|851125|851136|851137|851143|851154|851162|851169|851200|851208|851313|851319|851336|851369|851403|851407|851447|851476|851497|851499|851518|851525|851530|851531|851548|851584|851589|851632|851636|851656|851660|851665|851678|851737|851739|851771|851821|851830|851874|851893|851907|851924|851939|851969|852007|852021|852025|852026|852039|852058|852060|852107|852282|852337|852371|852398|852438|852439|852451|852479|852487|852569|852582|852607|852646|852704|852742|852757|852779|852782|852804|852854|852918|852964|852966|852972|852976|852982|852983|853029|853048|853062|853064|853071|853079|853128|853160|853166|853188|853202|853262|853293|853320|853335|853376|853385|853445|853463|853479|853498|853499|853526|853587|853673|853681|853682|853714|853762|853780|853784|853788|853808|853847|853855|853864|853894|853934|853937|853956|854021|854028|854075|854078|854088|854116|854138|854162|854165|854229|854245|854263|854330|854338|854380|854381|854399|854409|854417|854446|854461|854469|854487|854518|854519|854543|854673|854702|854711|854717|854741|854793|854821|854829|854844|854881|854912|854939|854956|854960|854982|855028|855066|855068|855088|855118|855158|855161|855174|855269|855275|855302|855310|855311|855332|855335|855357|855414|855473|855500|855512|855514|855539|855543|855558|855591|855609|855611|855613|855628|855655|855664|855745|855758|855774|855790|855841|855875|855881|855890|855903|855908|855960|855972|855977|856012|856015|856023|856063|856095|856119|856170|856217|856226|856228|856255|856267|856292|856298|856307|856317|856352|856371|856449|856459|856461|856462|856463|856485|856488|856489|856553|856575|856603|856604|856655|856656|856687|856719|856723|856725|856732|856784|856805|856815|856839|856848|856863|856864|856868", "Z_score": 13.713840858187634, "_COUNT_002_PCT": 0.0, "_COUNT_001_PCT": 0.0, "_COUNT_004_PCT": 45.24271844660194, "_COUNT_003_PCT": 54.75728155339806}, "position": {"x": -229.26207734247055, "y": 261.1653114014573}, "selected": false}, {"data": {"id": "360040", "BestLogPInGroup": -41.77094027439898, "_PATTERN_": "M0011", "LogP": -35.23297259828906, "_RANK_": 2.0, "_LogP_upreg_Rapa_Treated_72hr": -29.3983292242733, "_InGO": 16.013071895424837, "Gene": "GO:0042254", "id_original": "141", "_MEMBER_upreg_CR_Treated_72hr": 1.0, "selected": false, "CategoryID": 19.0, "STDV_InGO": 0.9375565230941361, "_LogP_downreg_Rapa_Treated_72hr": 0.0, "_MEMBER_downreg_Rapa_Treated_72hr": 0.0, "GROUP_ID": 1.0, "name": "141", "CLUSTER_LABEL": " ", "GiniIndex": 0.0, "Enrichment": 1.9928873510188387, "_GeneInGOAndHitList": 245.0, "Hits": "KRR1|SPB1|RRP7|RRP43|PWP2|RSA4|YCR087C-A|SPB4|LOC1|NIC96|RPL2A|GRC3|RIX7|SOF1|RPL8B|NOC3|RLP24|SDO1|REX2|BMT6|FYV7|DIP2|RMP1|CBF5|EMG1|PWP1|NOP56|RSA3|UTP13|DBP9|RPP0|UTP21|TSR2|RPS1A|RPL6B|POP5|MAK16|NOP6|NHP2|RPL35A|SSB1|SAS10|NOP14|RRP42|RPS16B|SYO1|TSR1|PUS9|DBP10|NOP1|FAL1|RPS11A|MAK21|RPS13|RRP8|RRP1|RLI1|ARX1|SAC3|ACL4|RRP45|BFR2|SSF2|UTP4|FCF1|ESF1|UTP5|RRP17|RPL12B|RPS17B|UTP6|PUF6|UTP20|RPS11B|BMT2|MAK5|RPB5|RPS6B|RPS9B|REI1|PAF1|RAI1|ROK1|RPL1B|PRP43|LSG1|SRM1|RPL7A|CGR1|POP6|SLX9|RPL11B|UTP22|UTP8|ENP2|MTR3|NSR1|TIF4631|PUS6|RPS0A|SDA1|NOP19|EFG1|ZUO1|RPL17B|RPA34|ALB1|UTP10|UTP18|NUP82|NOP9|LSM8|URB2|NUP85|RPA12|RPS5|CBT1|EBP2|LTV1|UTP11|RRP14|DHR2|NUP120|MAK11|URB1|RPL14A|DBP7|UTP30|LAS1|RPF2|NOP8|RPS19A|REX4|BRX1|RIB2|NOP12|DIS3|RRP6|UTP23|RPL3|BUD21|RPS7A|RPS28A|GEP3|NOC2|RPB8|RPL33B|PUS7|YTM1|RRP36|RRS1|NOP58|RPA43|RPA190|RPL16A|BMT5|UTP25|RPS24B|FAF1|SQT1|YVH1|UTP14|RSC9|RPS1B|RPS18B|BUD22|NUP116|ERB1|SOV1|UTP15|ECM16|RRB1|RPS16A|RRP5|RNA1|TMA23|HAS1|RPS19B|RPA49|POP1|SSB2|RIO2|IPI3|RPS3|RIA1|KRE33|RPC19|DBP2|NOP15|RPS7B|RPL16B|NOP2|MPP6|DBP6|ESF2|RVB2|NEW1|RPL1A|NIP7|RPL7B|RSA1|RPL33A|RPL5|NAN1|NOG1|RPS6A|MOT1|NOP4|RRP12|RPA135|RPL11A|RPC40|MRD1|RRP9|NOC4|JIP5|RPO26|RPL8A|RPS20|CIC1|RPP1|SSZ1|RRP3|SSF1|IPI1|RPF1|GAR1|IMP3|NMD3|UTP9|RIX1|POL5|RPL12A|SNU13|NOP16|NUG1|TMA20|RPL34A|RPS24A|UTP7|RPS8B|LSM4|NSA2|LCP5|RPS26B", "Description": "ribosome biogenesis", "_GeneInHitList": 1530.0, "Category": "GO Biological Processes", "Log_q_value_": -31.94936988086677, "Symbol": "GO:0042254", "FirstInGroupByEnrichment": 0.0, "_TotalGeneInLibrary": 5924.0, "_GeneInGO": 476.0, "_LogP_downreg_CR_Treated_72hr": 0.0, "shared_name": "141", "_MEMBER_downreg_CR_Treated_72hr": 0.0, "_COUNT_002": 0.0, "_COUNT_001": 0.0, "SUID": 360040, "_LogP_upreg_CR_Treated_72hr": -35.23297259828906, "EvidenceCutoff": 0.0, "PARENT_GO": "19_GO:0009987 cellular process", "_COUNT_004": 200.0, "_COUNT_003": 245.0, "FirstInGroupByLogP": 0.0, "_MEMBER_upreg_Rapa_Treated_72hr": 1.0, "BestEnrichmentInGroup": 2.6053875755909837, "GeneID": "850298|850304|850326|850401|850422|850435|850449|850549|850551|850552|850590|850624|850625|850649|850682|850688|850695|850709|850748|850752|850757|850820|850837|850872|850883|850893|850894|850918|850919|850982|851052|851125|851154|851162|851169|851200|851208|851313|851319|851336|851369|851403|851407|851447|851476|851497|851499|851525|851530|851548|851584|851589|851632|851636|851656|851660|851665|851678|851737|851739|851874|851893|851907|851924|851939|851969|852007|852021|852026|852058|852060|852107|852282|852337|852438|852439|852451|852479|852487|852569|852582|852646|852704|852742|852757|852779|852782|852804|852854|852918|852972|852976|852982|853029|853048|853062|853064|853071|853079|853128|853160|853166|853188|853202|853262|853293|853320|853335|853376|853385|853445|853479|853498|853499|853526|853587|853673|853682|853714|853762|853780|853784|853808|853847|853855|853864|853894|853934|853937|853956|854021|854028|854075|854078|854088|854116|854138|854162|854165|854229|854245|854263|854338|854380|854381|854399|854409|854417|854446|854461|854469|854487|854518|854519|854673|854711|854717|854741|854793|854829|854844|854881|854912|854939|854982|855028|855066|855068|855088|855118|855158|855161|855174|855269|855275|855311|855335|855414|855473|855500|855512|855514|855539|855543|855558|855591|855609|855611|855613|855628|855655|855664|855758|855774|855790|855841|855875|855881|855890|855903|855908|855960|855972|855977|856012|856015|856023|856063|856095|856119|856217|856226|856228|856255|856267|856298|856317|856352|856371|856449|856459|856461|856462|856463|856485|856488|856489|856553|856575|856603|856604|856655|856656|856687|856719|856723|856725|856784|856805|856815|856839|856848|856863|856864|856868", "Z_score": 13.328198751032089, "_COUNT_002_PCT": 0.0, "_COUNT_001_PCT": 0.0, "_COUNT_004_PCT": 44.943820224719104, "_COUNT_003_PCT": 55.056179775280896}, "position": {"x": -332.2832222094139, "y": 238.490300720305}, "selected": false}, {"data": {"id": "360037", "BestLogPInGroup": -41.77094027439898, "_PATTERN_": "M0011", "LogP": -30.58710713271739, "_RANK_": 2.0, "_LogP_upreg_Rapa_Treated_72hr": -27.265618425028453, "_InGO": 15.686274509803921, "Gene": "GO:0034470", "id_original": "140", "_MEMBER_upreg_CR_Treated_72hr": 1.0, "selected": false, "CategoryID": 19.0, "STDV_InGO": 0.9297438831336772, "_LogP_downreg_Rapa_Treated_72hr": 0.0, "_MEMBER_downreg_Rapa_Treated_72hr": 0.0, "GROUP_ID": 1.0, "name": "140", "CLUSTER_LABEL": " ", "GiniIndex": 0.0, "Enrichment": 1.9081209485847728, "_GeneInGOAndHitList": 240.0, "Hits": "KRR1|SPB1|RRP7|RRP43|PWP2|YCR087C-A|SPB4|DEG1|LOC1|GRC3|SOF1|RPL8B|NOC3|REX2|BMT6|FYV7|DIP2|RMP1|CBF5|EMG1|PWP1|NOP56|UTP13|DBP9|YSH1|TAD3|DUS4|UTP21|TSR2|RPS1A|POP5|MAK16|SEN34|NOP6|NHP2|RPL35A|SSB1|SAS10|NOP14|TRM3|RRP42|QRI7|RPS16B|TSR1|LHP1|PUS9|DBP10|NOP1|FAL1|RPS11A|RPC11|RPS13|RRP8|RRP1|RLI1|TRM1|TRM82|REF2|RRP45|BFR2|SSF2|UTP4|FCF1|ESF1|UTP5|RRP17|UTP6|NCL1|FMT1|UTP20|RPS11B|TRM7|BMT2|MAK5|RPS6B|RPS9B|PAF1|RTF1|TAD1|TAN1|RAI1|ROK1|SUA5|RPL1B|PRP43|RPL7A|CGR1|POP6|SLX9|UTP22|UTP8|ENP2|PTI1|MTR3|NSR1|PUS6|ELP2|RPS0A|NOP19|EFG1|ZUO1|RPL17B|GCD14|UTP10|SAP185|TRL1|UTP18|NOP9|LSM8|URB2|RPS5|CBT1|EBP2|KTI12|UTP11|RRP14|DHR2|TCD2|MAK11|SWD2|URB1|RPL14A|DBP7|SAP190|UTP30|LAS1|TRZ1|RPF2|TRM13|TRM11|CTR9|NOP8|PPM2|TPT1|TRM10|REX4|BRX1|RIB2|NOP12|DIS3|RRP6|UTP23|RPL3|BUD21|RPS7A|RPS28A|GEP3|ABP140|PUS7|YTM1|RRP36|RRS1|NOP58|RPL16A|BMT5|UTP25|RPS24B|FAF1|URM1|UTP14|DUS1|RSC9|RPS1B|CGI121|RPS18B|PSP2|TRM9|BUD22|ERB1|SEN15|UTP15|ECM16|RRB1|RPS16A|RRP5|TRM732|HAS1|ELP6|PUS4|POP1|SSB2|RIO2|IPI3|KRE33|NCS2|DBP2|NOP15|RPS7B|RPL16B|GCD10|NOP2|PRP2|MPP6|DBP6|ESF2|RVB2|RPL1A|PUS1|NIP7|RPL7B|RTT10|RPL33A|NAN1|NOG1|RPS6A|MOT1|NOP4|TRM44|RRP12|MRD1|RRG8|RRP9|NOC4|PRP4|RPL8A|RPS20|TCD1|CIC1|RPP1|SSZ1|RRP3|SSF1|TRM5|IPI1|RPF1|GAR1|IMP3|UTP9|RIX1|POL5|SNU13|NOP16|NUG1|RPS24A|UTP7|RPS8B|LSM4|NSA2|LCP5|RPS26B", "Description": "ncRNA processing", "_GeneInHitList": 1530.0, "Category": "GO Biological Processes", "Log_q_value_": -27.60453441095908, "Symbol": "GO:0034470", "FirstInGroupByEnrichment": 0.0, "_TotalGeneInLibrary": 5924.0, "_GeneInGO": 487.0, "_LogP_downreg_CR_Treated_72hr": 0.0, "shared_name": "140", "_MEMBER_downreg_CR_Treated_72hr": 0.0, "_COUNT_002": 0.0, "_COUNT_001": 0.0, "SUID": 360037, "_LogP_upreg_CR_Treated_72hr": -30.58710713271739, "EvidenceCutoff": 0.0, "PARENT_GO": "19_GO:0008152 metabolic process", "_COUNT_004": 200.0, "_COUNT_003": 240.0, "FirstInGroupByLogP": 0.0, "_MEMBER_upreg_Rapa_Treated_72hr": 1.0, "BestEnrichmentInGroup": 2.6053875755909837, "GeneID": "850298|850304|850326|850401|850422|850449|850549|850550|850551|850624|850649|850682|850688|850748|850752|850757|850820|850837|850872|850883|850893|850894|850919|850982|850983|851027|851121|851125|851154|851162|851200|851208|851267|851313|851319|851336|851369|851403|851407|851446|851447|851454|851476|851499|851509|851525|851530|851548|851584|851589|851615|851636|851656|851660|851665|851698|851743|851776|851874|851893|851907|851924|851939|851969|852007|852021|852060|852257|852270|852282|852337|852353|852438|852439|852479|852487|852582|852607|852608|852619|852646|852704|852707|852742|852757|852804|852854|852918|852972|852982|853029|853048|853060|853062|853064|853079|853114|853128|853166|853188|853202|853262|853317|853335|853347|853358|853376|853445|853479|853498|853587|853673|853682|853750|853762|853780|853784|853841|853847|853851|853855|853864|853894|853899|853934|853937|853954|853956|853995|853996|854020|854021|854024|854051|854060|854075|854078|854088|854116|854138|854162|854165|854229|854245|854263|854338|854380|854414|854417|854446|854461|854469|854487|854673|854711|854717|854741|854793|854809|854881|854895|854912|854939|854972|854982|854991|854994|855028|855068|855081|855118|855158|855161|855174|855269|855301|855335|855360|855424|855500|855512|855514|855539|855591|855603|855611|855613|855628|855655|855663|855664|855745|855758|855774|855790|855841|855881|855889|855890|855903|855919|855960|855977|856012|856015|856023|856063|856077|856095|856228|856232|856255|856267|856307|856352|856371|856392|856449|856459|856461|856462|856463|856467|856485|856488|856489|856553|856603|856604|856655|856687|856719|856723|856805|856815|856839|856848|856863|856864|856868", "Z_score": 12.342838987868863, "_COUNT_002_PCT": 0.0, "_COUNT_001_PCT": 0.0, "_COUNT_004_PCT": 45.45454545454545, "_COUNT_003_PCT": 54.54545454545455}, "position": {"x": -282.1799726595482, "y": 275.6700721436448}, "selected": false}, {"data": {"id": "360034", "BestLogPInGroup": -41.77094027439898, "_PATTERN_": "M0011", "LogP": -28.514047483410096, "_RANK_": 2.0, "_LogP_upreg_Rapa_Treated_72hr": -28.514047483410096, "_InGO": 20.83668543845535, "Gene": "GO:0006396", "id_original": "139", "_MEMBER_upreg_CR_Treated_72hr": 1.0, "selected": false, "CategoryID": 19.0, "STDV_InGO": 1.1519688570504663, "_LogP_downreg_Rapa_Treated_72hr": 0.0, "_MEMBER_downreg_Rapa_Treated_72hr": 0.0, "GROUP_ID": 1.0, "name": "139", "CLUSTER_LABEL": " ", "GiniIndex": 0.0, "Enrichment": 1.8450900528760765, "_GeneInGOAndHitList": 259.0, "Hits": "KRR1|SPB1|RRP7|MAK31|RRP43|PWP2|PAT1|YCR087C-A|SMX2|SPB4|DEG1|LOC1|SAD1|SOF1|NOC3|REX2|BMT6|FYV7|DIP2|RMP1|SMD3|CBF5|EMG1|PWP1|NOP56|UTP13|DBP9|YSH1|TAD3|DUS4|UTP21|CDC73|YLR419W|SPP382|TSR2|RPS1A|POP5|MAK16|SEN34|NOP6|CWC2|NHP2|GLE1|RPL35A|SSB1|FAP7|SAS10|NOP14|TRM3|RRP42|QRI7|TSR1|LHP1|MTF2|PRP11|PUS9|DBP10|NOP1|FAL1|RPS11A|RRP8|RRP1|RLI1|TRM1|HPR1|SAC3|CWC15|TRM82|REF2|PCF11|PRP42|PRP28|RRP45|BFR2|SSF2|UTP4|FCF1|UTP5|RRP17|SYF1|UTP6|SNM1|FMT1|TRM7|EXO84|BMT2|MAK5|RPS6B|NTC20|POP4|PAF1|RTF1|RAI1|ROK1|SUA5|PRP43|PUS2|RNA15|CGR1|POP6|SMD1|PRP38|SLX9|UTP22|UTP8|SYF2|ENP2|PTI1|MTR3|NSR1|PUS6|ELP2|RPS0A|NOP19|EFG1|CWC22|CBP1|RPL17B|MRS3|UTP10|SAP185|TRL1|UTP18|NOP9|CTK2|LSM8|URB2|YJR084W|RPS5|CBT1|SNU114|EBP2|KTI12|UTP11|RRP14|DHR2|TCD2|MAK11|SWD2|URB1|NTR2|DBP7|SAP190|UTP30|LAS1|RPF2|TRM13|TRM11|DCP1|CTR9|NOP8|TPT1|TRM10|REX4|BRX1|RIB2|NOP12|DIS3|UTP23|BUD21|SME1|RPS28A|ABP140|PUS7|YTM1|RRP36|RRS1|NOP58|RPL16A|BMT5|UTP25|RPS24B|SNP1|FAF1|URM1|IST3|MSL1|MRS1|UTP14|DUS1|RSC9|RPS1B|MFT1|RSE1|PRP39|CGI121|RPS18B|TRM9|BUD22|ERB1|SEN15|UTP15|STO1|ECM16|RRB1|RRP5|PRP24|HSH155|HAS1|PUS4|SSU72|POP1|SSB2|RIO2|IPI3|KRE33|DCP2|DBP2|NOP15|RPS7B|GCD10|NOP2|PRP2|MPP6|DBP6|ESF2|RVB2|CET1|PUS1|NIP7|RTT10|NAN1|NOG1|CWC27|NOP4|TRM44|SUV3|RRP12|BRR1|SNT309|MRD1|RRP9|NOC4|PRP4|CBP2|RPL8A|TCD1|CIC1|RRP3|SSF1|TRM5|IRE1|IPI1|RPF1|GAR1|IMP3|UTP9|RIX1|POL5|SNU13|NOP16|NUG1|PRP22|FIR1|RPS24A|RPS8B|LSM4|NSA2|LCP5", "Description": "RNA processing", "_GeneInHitList": 1243.0, "Category": "GO Biological Processes", "Log_q_value_": -25.656413498260086, "Symbol": "GO:0006396", "FirstInGroupByEnrichment": 0.0, "_TotalGeneInLibrary": 5924.0, "_GeneInGO": 669.0, "_LogP_downreg_CR_Treated_72hr": 0.0, "shared_name": "139", "_MEMBER_downreg_CR_Treated_72hr": 0.0, "_COUNT_002": 0.0, "_COUNT_001": 0.0, "SUID": 360034, "_LogP_upreg_CR_Treated_72hr": -28.39998634482702, "EvidenceCutoff": 0.0, "PARENT_GO": "19_GO:0008152 metabolic process", "_COUNT_004": 259.0, "_COUNT_003": 251.0, "FirstInGroupByLogP": 0.0, "_MEMBER_upreg_Rapa_Treated_72hr": 1.0, "BestEnrichmentInGroup": 2.6053875755909837, "GeneID": "850298|850304|850326|850383|850401|850422|850440|850449|850528|850549|850550|850551|850555|850649|850688|850748|850752|850757|850820|850837|850839|850872|850883|850893|850894|850919|850982|850983|851027|851121|851125|851136|851137|851143|851154|851162|851200|851208|851267|851313|851318|851319|851320|851336|851369|851388|851403|851407|851446|851447|851454|851499|851509|851517|851518|851525|851530|851548|851584|851589|851656|851660|851665|851698|851716|851737|851741|851743|851776|851814|851821|851830|851874|851893|851907|851924|851939|852007|852021|852025|852060|852089|852270|852353|852398|852438|852439|852479|852486|852560|852582|852607|852646|852704|852707|852757|852817|852838|852854|852918|852964|852966|852972|852982|853029|853030|853048|853060|853062|853064|853079|853114|853128|853166|853188|853195|853221|853262|853308|853335|853347|853358|853376|853445|853450|853479|853498|853546|853587|853673|853681|853682|853750|853762|853780|853784|853841|853847|853851|853855|853892|853894|853899|853934|853937|853956|853995|853996|854016|854020|854021|854051|854060|854075|854078|854088|854116|854138|854165|854245|854330|854338|854414|854417|854446|854461|854469|854487|854673|854711|854717|854741|854749|854793|854809|854821|854826|854839|854881|854895|854912|854939|854940|854956|854960|854972|854982|854994|855028|855068|855081|855118|855155|855158|855161|855269|855310|855332|855335|855424|855499|855500|855512|855514|855539|855591|855605|855611|855613|855628|855663|855664|855745|855758|855774|855790|855841|855873|855889|855890|855919|855977|856012|856041|856063|856077|856078|856095|856170|856216|856228|856255|856267|856307|856347|856352|856392|856449|856462|856463|856467|856478|856485|856488|856489|856553|856603|856604|856655|856687|856719|856723|856732|856754|856805|856839|856848|856863|856864", "Z_score": 11.958227148449351, "_COUNT_002_PCT": 0.0, "_COUNT_001_PCT": 0.0, "_COUNT_004_PCT": 50.78431372549019, "_COUNT_003_PCT": 49.21568627450981}, "position": {"x": -246.86768723626938, "y": 169.73035532769634}, "selected": false}, {"data": {"id": "360031", "BestLogPInGroup": -41.77094027439898, "_PATTERN_": "M0011", "LogP": -28.024593745950042, "_RANK_": 2.0, "_LogP_upreg_Rapa_Treated_72hr": -23.639421484716596, "_InGO": 13.72549019607843, "Gene": "GO:0016072", "id_original": "138", "_MEMBER_upreg_CR_Treated_72hr": 1.0, "selected": false, "CategoryID": 19.0, "STDV_InGO": 0.879750387387225, "_LogP_downreg_Rapa_Treated_72hr": 0.0, "_MEMBER_downreg_Rapa_Treated_72hr": 0.0, "GROUP_ID": 1.0, "name": "138", "CLUSTER_LABEL": " ", "GiniIndex": 0.0, "Enrichment": 1.9452106201332204, "_GeneInGOAndHitList": 210.0, "Hits": "KRR1|SPB1|RRP7|RRP43|PWP2|YCR087C-A|SPB4|LOC1|GRC3|SOF1|RPL8B|NOC3|REX2|BMT6|FYV7|DIP2|RMP1|CBF5|EMG1|PWP1|NOP56|UTP13|DBP9|UTP21|CDC73|TSR2|RPS1A|POP5|MAK16|NOP6|NHP2|RPL35A|SSB1|SAS10|NOP14|RRP42|RPS16B|TSR1|PUS9|DBP10|NOP1|FAL1|RPS11A|RPS13|RRP8|RRP1|RLI1|RRP45|BFR2|SSF2|UTP4|FCF1|ESF1|UTP5|RRP17|UTP6|UTP20|RPS11B|BMT2|MAK5|RPS6B|RPS9B|PAF1|RAI1|ROK1|RPL1B|PRP43|RPL7A|CGR1|POP6|SLX9|UTP22|UTP8|ENP2|MTR3|NSR1|PUS6|RPS0A|NOP19|EFG1|ZUO1|RPL17B|RPA34|UTP10|UTP18|RTT101|RRN7|NOP9|LSM8|URB2|RPA12|RPS5|CBT1|EBP2|UTP11|RRP14|DHR2|MAK11|URB1|RPL14A|DBP7|UTP30|LAS1|RPF2|HBS1|CTR9|NOP8|REX4|BRX1|RIB2|NOP12|DIS3|TOP1|RRP6|UTP23|RPL3|SKI7|BUD21|RPS7A|RPS28A|GEP3|PUS7|YTM1|RRP36|RRS1|UAF30|NOP58|RPA43|RPA190|SMU2|RPL16A|BMT5|UTP25|AIR1|RPS24B|FAF1|UTP14|RSC9|RPS1B|RRN11|RPS18B|BUD22|ERB1|UTP15|ASC1|ECM16|RRB1|RPS16A|RRP5|TRI1|RRN9|HAS1|RPA49|POP1|SSB2|RIO2|IPI3|RPS3|FPR1|KRE33|DBP2|NOP15|RPS7B|RPL16B|NOP2|MPP6|DBP6|ESF2|RVB2|RPL1A|NIP7|RPL7B|RPL33A|NAN1|NOG1|RPS6A|MOT1|NOP4|RRP12|TFC8|RPA135|MRD1|RRP9|NOC4|MMS1|PZF1|RPL8A|RPS20|CIC1|RPP1|SSZ1|RRP3|SSF1|IPI1|RPF1|GAR1|IMP3|UTP9|RIX1|POL5|SNU13|NOP16|NUG1|RPS24A|UTP7|RPS8B|LSM4|NSA2|LCP5|RPS26B", "Description": "rRNA metabolic process", "_GeneInHitList": 1530.0, "Category": "GO Biological Processes", "Log_q_value_": -25.26386977380809, "Symbol": "GO:0016072", "FirstInGroupByEnrichment": 0.0, "_TotalGeneInLibrary": 5924.0, "_GeneInGO": 418.0, "_LogP_downreg_CR_Treated_72hr": 0.0, "shared_name": "138", "_MEMBER_downreg_CR_Treated_72hr": 0.0, "_COUNT_002": 0.0, "_COUNT_001": 0.0, "SUID": 360031, "_LogP_upreg_CR_Treated_72hr": -28.024593745950042, "EvidenceCutoff": 0.0, "PARENT_GO": "19_GO:0008152 metabolic process", "_COUNT_004": 173.0, "_COUNT_003": 210.0, "FirstInGroupByLogP": 0.0, "_MEMBER_upreg_Rapa_Treated_72hr": 1.0, "BestEnrichmentInGroup": 2.6053875755909837, "GeneID": "850298|850304|850326|850401|850422|850449|850549|850551|850624|850649|850682|850688|850748|850752|850757|850820|850837|850872|850883|850893|850894|850919|850982|851125|851136|851154|851162|851200|851208|851313|851319|851336|851369|851403|851407|851447|851476|851499|851525|851530|851548|851584|851589|851636|851656|851660|851665|851874|851893|851907|851924|851939|851969|852007|852021|852060|852282|852337|852438|852439|852479|852487|852582|852646|852704|852742|852757|852804|852854|852918|852972|852982|853029|853048|853062|853064|853079|853128|853166|853188|853202|853262|853293|853335|853376|853400|853428|853445|853479|853498|853526|853587|853673|853682|853762|853780|853784|853847|853855|853864|853894|853934|853937|853956|853959|854020|854021|854075|854078|854088|854116|854138|854156|854162|854165|854229|854243|854245|854263|854338|854380|854417|854446|854461|854469|854470|854487|854518|854519|854645|854673|854711|854717|854731|854741|854793|854881|854912|854939|854964|854982|855028|855068|855118|855143|855158|855161|855174|855269|855273|855312|855335|855473|855500|855512|855514|855539|855543|855587|855591|855611|855613|855628|855655|855664|855758|855774|855790|855841|855881|855890|855903|855960|855977|856012|856015|856023|856063|856095|856100|856119|856228|856255|856267|856293|856316|856352|856371|856449|856459|856461|856462|856463|856485|856488|856489|856553|856603|856604|856655|856687|856719|856723|856805|856815|856839|856848|856863|856864|856868", "Z_score": 11.827288359107992, "_COUNT_002_PCT": 0.0, "_COUNT_001_PCT": 0.0, "_COUNT_004_PCT": 45.16971279373368, "_COUNT_003_PCT": 54.83028720626632}, "position": {"x": -286.57768250604477, "y": 218.56232601937725}, "selected": false}, {"data": {"id": "360028", "BestLogPInGroup": -41.77094027439898, "_PATTERN_": "M0011", "LogP": -25.160050603169207, "_RANK_": 2.0, "_LogP_upreg_Rapa_Treated_72hr": -23.662175245050918, "_InGO": 12.091503267973856, "Gene": "GO:0006364", "id_original": "137", "_MEMBER_upreg_CR_Treated_72hr": 1.0, "selected": false, "CategoryID": 19.0, "STDV_InGO": 0.8335081681373073, "_LogP_downreg_Rapa_Treated_72hr": 0.0, "_MEMBER_downreg_Rapa_Treated_72hr": 0.0, "GROUP_ID": 1.0, "name": "137", "CLUSTER_LABEL": " ", "GiniIndex": 0.0, "Enrichment": 1.9624675440952637, "_GeneInGOAndHitList": 185.0, "Hits": "KRR1|SPB1|RRP7|RRP43|PWP2|YCR087C-A|SPB4|LOC1|GRC3|SOF1|RPL8B|NOC3|REX2|BMT6|FYV7|DIP2|RMP1|CBF5|EMG1|PWP1|NOP56|UTP13|DBP9|UTP21|TSR2|RPS1A|POP5|MAK16|NOP6|NHP2|RPL35A|SSB1|SAS10|NOP14|RRP42|RPS16B|TSR1|PUS9|DBP10|NOP1|FAL1|RPS11A|RPS13|RRP8|RRP1|RLI1|RRP45|BFR2|SSF2|UTP4|FCF1|ESF1|UTP5|RRP17|UTP6|UTP20|RPS11B|BMT2|MAK5|RPS6B|RPS9B|PAF1|RAI1|ROK1|RPL1B|PRP43|RPL7A|CGR1|POP6|SLX9|UTP22|UTP8|ENP2|MTR3|NSR1|PUS6|RPS0A|NOP19|EFG1|ZUO1|RPL17B|UTP10|UTP18|NOP9|LSM8|URB2|RPS5|CBT1|EBP2|UTP11|RRP14|DHR2|MAK11|URB1|RPL14A|DBP7|UTP30|LAS1|RPF2|NOP8|REX4|BRX1|RIB2|NOP12|DIS3|RRP6|UTP23|RPL3|BUD21|RPS7A|RPS28A|GEP3|PUS7|YTM1|RRP36|RRS1|NOP58|RPL16A|BMT5|UTP25|RPS24B|FAF1|UTP14|RSC9|RPS1B|RPS18B|BUD22|ERB1|UTP15|ECM16|RRB1|RPS16A|RRP5|HAS1|POP1|SSB2|RIO2|IPI3|KRE33|DBP2|NOP15|RPS7B|RPL16B|NOP2|MPP6|DBP6|ESF2|RVB2|RPL1A|NIP7|RPL7B|RPL33A|NAN1|NOG1|RPS6A|MOT1|NOP4|RRP12|MRD1|RRP9|NOC4|RPL8A|RPS20|CIC1|RPP1|SSZ1|RRP3|SSF1|IPI1|RPF1|GAR1|IMP3|UTP9|RIX1|POL5|SNU13|NOP16|NUG1|RPS24A|UTP7|RPS8B|LSM4|NSA2|LCP5|RPS26B", "Description": "rRNA processing", "_GeneInHitList": 1530.0, "Category": "GO Biological Processes", "Log_q_value_": -22.51326998333409, "Symbol": "GO:0006364", "FirstInGroupByEnrichment": 0.0, "_TotalGeneInLibrary": 5924.0, "_GeneInGO": 365.0, "_LogP_downreg_CR_Treated_72hr": 0.0, "shared_name": "137", "_MEMBER_downreg_CR_Treated_72hr": 0.0, "_COUNT_002": 0.0, "_COUNT_001": 0.0, "SUID": 360028, "_LogP_upreg_CR_Treated_72hr": -25.160050603169207, "EvidenceCutoff": 0.0, "PARENT_GO": "19_GO:0008152 metabolic process", "_COUNT_004": 157.0, "_COUNT_003": 185.0, "FirstInGroupByLogP": 0.0, "_MEMBER_upreg_Rapa_Treated_72hr": 1.0, "BestEnrichmentInGroup": 2.6053875755909837, "GeneID": "850298|850304|850326|850401|850422|850449|850549|850551|850624|850649|850682|850688|850748|850752|850757|850820|850837|850872|850883|850893|850894|850919|850982|851125|851154|851162|851200|851208|851313|851319|851336|851369|851403|851407|851447|851476|851499|851525|851530|851548|851584|851589|851636|851656|851660|851665|851874|851893|851907|851924|851939|851969|852007|852021|852060|852282|852337|852438|852439|852479|852487|852582|852646|852704|852742|852757|852804|852854|852918|852972|852982|853029|853048|853062|853064|853079|853128|853166|853188|853202|853262|853335|853376|853445|853479|853498|853587|853673|853682|853762|853780|853784|853847|853855|853864|853894|853934|853937|853956|854021|854075|854078|854088|854116|854138|854162|854165|854229|854245|854263|854338|854380|854417|854446|854461|854469|854487|854673|854711|854717|854741|854793|854881|854912|854939|854982|855028|855068|855118|855158|855161|855174|855269|855335|855500|855512|855514|855539|855591|855611|855613|855628|855655|855664|855758|855774|855790|855841|855881|855890|855903|855960|855977|856012|856015|856023|856063|856095|856228|856255|856267|856352|856371|856449|856459|856461|856462|856463|856485|856488|856489|856553|856603|856604|856655|856687|856719|856723|856805|856815|856839|856848|856863|856864|856868", "Z_score": 11.200070180132851, "_COUNT_002_PCT": 0.0, "_COUNT_001_PCT": 0.0, "_COUNT_004_PCT": 45.90643274853801, "_COUNT_003_PCT": 54.09356725146199}, "position": {"x": -315.72885132928695, "y": 180.81135327157452}, "selected": false}, {"data": {"id": "360025", "BestLogPInGroup": -41.77094027439898, "_PATTERN_": "M0011", "LogP": -20.559545267613267, "_RANK_": 2.0, "_LogP_upreg_Rapa_Treated_72hr": -18.533132982182387, "_InGO": 5.947712418300654, "Gene": "GO:0042274", "id_original": "136", "_MEMBER_upreg_CR_Treated_72hr": 1.0, "selected": false, "CategoryID": 19.0, "STDV_InGO": 0.604663769162728, "_LogP_downreg_Rapa_Treated_72hr": 0.0, "_MEMBER_downreg_Rapa_Treated_72hr": 0.0, "GROUP_ID": 1.0, "name": "136", "CLUSTER_LABEL": " ", "GiniIndex": 0.0, "Enrichment": 2.4299481631733157, "_GeneInGOAndHitList": 91.0, "Hits": "KRR1|RRP7|PWP2|LOC1|SOF1|FYV7|DIP2|EMG1|UTP13|TSR2|RPS1A|NOP6|SAS10|NOP14|RPS16B|TSR1|FAL1|RPS11A|RPS13|SAC3|BFR2|UTP4|FCF1|UTP5|RPS17B|UTP6|UTP20|RPS11B|RPS6B|RPS9B|ROK1|PRP43|SLX9|UTP8|ENP2|NSR1|RPS0A|NOP19|EFG1|UTP10|UTP18|NOP9|RPS5|LTV1|UTP11|RRP14|DHR2|UTP30|RPS19A|UTP23|BUD21|RPS7A|RPS28A|GEP3|RRP36|RRS1|NOP58|UTP25|RPS24B|FAF1|UTP14|RPS1B|RPS18B|BUD22|UTP15|ECM16|RPS16A|RRP5|TMA23|HAS1|RPS19B|RIO2|KRE33|RPS7B|ESF2|NEW1|NAN1|RPS6A|RRP12|MRD1|RRP9|NOC4|RPS20|RRP3|IMP3|UTP9|SNU13|RPS24A|UTP7|RPS8B|LCP5", "Description": "ribosomal small subunit biogenesis", "_GeneInHitList": 1530.0, "Category": "GO Biological Processes", "Log_q_value_": -18.00294127812724, "Symbol": "GO:0042274", "FirstInGroupByEnrichment": 0.0, "_TotalGeneInLibrary": 5924.0, "_GeneInGO": 145.0, "_LogP_downreg_CR_Treated_72hr": 0.0, "shared_name": "136", "_MEMBER_downreg_CR_Treated_72hr": 0.0, "_COUNT_002": 0.0, "_COUNT_001": 0.0, "SUID": 360025, "_LogP_upreg_CR_Treated_72hr": -20.559545267613267, "EvidenceCutoff": 0.0, "PARENT_GO": "19_GO:0009987 cellular process", "_COUNT_004": 77.0, "_COUNT_003": 91.0, "FirstInGroupByLogP": 0.0, "_MEMBER_upreg_Rapa_Treated_72hr": 1.0, "BestEnrichmentInGroup": 2.6053875755909837, "GeneID": "850298|850326|850422|850551|850649|850757|850820|850883|850919|851154|851162|851313|851403|851407|851476|851499|851584|851589|851636|851737|851893|851924|851939|852007|852058|852060|852282|852337|852479|852487|852704|852757|852972|853029|853048|853064|853128|853166|853188|853335|853376|853445|853587|853714|853762|853780|853784|853934|854028|854165|854245|854263|854338|854380|854461|854469|854487|854717|854741|854793|854881|854939|854982|855028|855118|855158|855174|855269|855311|855335|855414|855514|855591|855628|855790|855875|855977|856015|856095|856228|856255|856267|856371|856462|856553|856603|856687|856805|856815|856839|856864", "Z_score": 10.286425938128362, "_COUNT_002_PCT": 0.0, "_COUNT_001_PCT": 0.0, "_COUNT_004_PCT": 45.833333333333336, "_COUNT_003_PCT": 54.166666666666664}, "position": {"x": -387.56692124505844, "y": 213.59550625619366}, "selected": false}, {"data": {"id": "360022", "BestLogPInGroup": -41.77094027439898, "_PATTERN_": "M0011", "LogP": -20.398932385748477, "_RANK_": 2.0, "_LogP_upreg_Rapa_Treated_72hr": -6.723173303960334, "_InGO": 8.88888888888889, "Gene": "R-SCE-8953854", "id_original": "135", "_MEMBER_upreg_CR_Treated_72hr": 1.0, "selected": false, "CategoryID": 6.0, "STDV_InGO": 0.7275514236075573, "_LogP_downreg_Rapa_Treated_72hr": 0.0, "_MEMBER_downreg_Rapa_Treated_72hr": 0.0, "GROUP_ID": 1.0, "name": "135", "CLUSTER_LABEL": " ", "GiniIndex": 0.0, "Enrichment": 2.0409991386735573, "_GeneInGOAndHitList": 136.0, "Hits": "KRR1|RRP7|RRP43|PWP2|PAT1|RPL2A|GRC3|SOF1|RPL8B|RPL15A|CFT2|DIP2|TIS11|EMG1|NOP56|UTP13|YSH1|RPP0|RPL31B|UTP21|RPL6B|RPL35A|SAS10|NOP14|RRP42|RPS16B|TSR1|NOP1|RPL4B|FAL1|RPS11A|RPS13|EBS1|RRP45|UTP4|FCF1|UTP5|RPL12B|TIF35|RPS17B|UTP6|UTP20|RPL4A|RPS11B|SUP45|RPB5|RPS6B|RPS9B|RPL21A|PBP2|ABD1|SKI8|CDC55|ROK1|RPL1B|RPL7A|RPB9|UPF3|RPL11B|UTP22|MTR3|TIF4631|RPS0A|RPS22A|UTP10|UTP18|RPS5|EBP2|LTV1|UTP11|LAS1|HBS1|DCP1|RPS19A|RPL18A|DIS3|RRP6|RPL3|RPS7A|RPS28A|RPB8|YTM1|RRP36|NOP58|RPL16A|UTP25|RPS24B|RPB3|RPL2B|UTP14|RPS1B|RPS18B|PSP2|ERB1|UTP15|STO1|ECM16|RPS16A|RRP5|RPS19B|RIO2|IPI3|RPS3|RPL42A|DCP2|RPL1A|CBC2|RPL33A|RPL5|NAN1|RPS6A|ULP1|RPL11A|RRP9|NOC4|RPO26|SKI3|RPS20|MIP6|RPP1|RRP3|NMD2|IPI1|IMP3|RIX1|RPL12A|SNU13|EDC3|NUG1|RPS24A|UTP7|RPS8B|LSM4|RPL23B|PAB1|RAD3", "Description": "Metabolism of RNA", "_GeneInHitList": 1530.0, "Category": "Reactome Gene Sets", "Log_q_value_": -17.8686573349848, "Symbol": "R-SCE-8953854", "FirstInGroupByEnrichment": 0.0, "_TotalGeneInLibrary": 5924.0, "_GeneInGO": 258.0, "_LogP_downreg_CR_Treated_72hr": 0.0, "shared_name": "135", "_MEMBER_downreg_CR_Treated_72hr": 0.0, "_COUNT_002": 0.0, "_COUNT_001": 0.0, "SUID": 360022, "_LogP_upreg_CR_Treated_72hr": -20.398932385748477, "EvidenceCutoff": 0.0, "PARENT_GO": "", "_COUNT_004": 88.0, "_COUNT_003": 136.0, "FirstInGroupByLogP": 0.0, "_MEMBER_upreg_Rapa_Treated_72hr": 1.0, "BestEnrichmentInGroup": 2.6053875755909837, "GeneID": "850298|850326|850401|850422|850440|850590|850624|850649|850682|850716|850806|850820|850827|850883|850894|850919|850983|851052|851122|851125|851169|851336|851403|851407|851447|851476|851499|851548|851575|851584|851589|851636|851787|851874|851924|851939|852007|852026|852039|852058|852060|852282|852319|852337|852440|852451|852479|852487|852489|852533|852538|852659|852685|852704|852742|852804|852810|852963|852976|852982|853062|853071|853128|853249|853335|853376|853587|853682|853714|853762|853937|853959|854016|854028|854029|854138|854162|854229|854263|854338|854399|854446|854461|854487|854673|854717|854741|854791|854794|854881|854939|854982|854991|855068|855118|855155|855158|855174|855269|855414|855514|855539|855543|855560|855605|855881|855925|855960|855972|855977|856015|856087|856217|856255|856267|856317|856319|856371|856408|856459|856462|856476|856485|856553|856604|856656|856687|856700|856723|856805|856815|856839|856848|856853|856912|856918", "Z_score": 10.088079440205389, "_COUNT_002_PCT": 0.0, "_COUNT_001_PCT": 0.0, "_COUNT_004_PCT": 39.285714285714285, "_COUNT_003_PCT": 60.714285714285715}, "position": {"x": -366.65640641351547, "y": 320.62769848641824}, "selected": false}, {"data": {"id": "360019", "BestLogPInGroup": -41.77094027439898, "_PATTERN_": "M0011", "LogP": -19.780131308437273, "_RANK_": 2.0, "_LogP_upreg_Rapa_Treated_72hr": -11.982260371283155, "_InGO": 5.163398692810458, "Gene": "R-SCE-6791226", "id_original": "134", "_MEMBER_upreg_CR_Treated_72hr": 1.0, "selected": false, "CategoryID": 6.0, "STDV_InGO": 0.565731167374263, "_LogP_downreg_Rapa_Treated_72hr": 0.0, "_MEMBER_downreg_Rapa_Treated_72hr": 0.0, "GROUP_ID": 1.0, "name": "134", "CLUSTER_LABEL": " ", "GiniIndex": 0.0, "Enrichment": 2.5489978213507625, "_GeneInGOAndHitList": 79.0, "Hits": "KRR1|RRP7|RRP43|PWP2|GRC3|SOF1|DIP2|EMG1|NOP56|UTP13|UTP21|SAS10|NOP14|RRP42|RPS16B|TSR1|NOP1|RPS11A|RPS13|RRP45|UTP4|FCF1|UTP5|RPS17B|UTP6|UTP20|RPS11B|RPS6B|RPS9B|ROK1|UTP22|MTR3|RPS0A|RPS22A|UTP10|UTP18|RPS5|EBP2|LTV1|UTP11|LAS1|RPS19A|RRP6|RPS7A|RPS28A|YTM1|RRP36|NOP58|UTP25|RPS24B|UTP14|RPS1B|RPS18B|PSP2|ERB1|UTP15|ECM16|RPS16A|RRP5|RPS19B|RIO2|IPI3|RPS3|NAN1|RPS6A|ULP1|RRP9|NOC4|RPS20|RPP1|RRP3|IPI1|IMP3|RIX1|SNU13|NUG1|RPS24A|UTP7|RPS8B", "Description": "Major pathway of rRNA processing in the nucleolus and cytosol", "_GeneInHitList": 1530.0, "Category": "Reactome Gene Sets", "Log_q_value_": -17.3204373319593, "Symbol": "R-SCE-6791226", "FirstInGroupByEnrichment": 0.0, "_TotalGeneInLibrary": 5924.0, "_GeneInGO": 120.0, "_LogP_downreg_CR_Treated_72hr": 0.0, "shared_name": "134", "_MEMBER_downreg_CR_Treated_72hr": 0.0, "_COUNT_002": 0.0, "_COUNT_001": 0.0, "SUID": 360019, "_LogP_upreg_CR_Treated_72hr": -19.780131308437273, "EvidenceCutoff": 0.0, "PARENT_GO": "", "_COUNT_004": 60.0, "_COUNT_003": 79.0, "FirstInGroupByLogP": 0.0, "_MEMBER_upreg_Rapa_Treated_72hr": 1.0, "BestEnrichmentInGroup": 2.6053875755909837, "GeneID": "850298|850326|850401|850422|850624|850649|850820|850883|850894|850919|851125|851403|851407|851447|851476|851499|851548|851589|851636|851874|851924|851939|852007|852058|852060|852282|852337|852479|852487|852704|852982|853062|853128|853249|853335|853376|853587|853682|853714|853762|853937|854028|854162|854263|854338|854446|854461|854487|854717|854741|854881|854939|854982|854991|855068|855118|855158|855174|855269|855414|855514|855539|855543|855977|856015|856087|856255|856267|856371|856459|856462|856485|856553|856604|856687|856723|856805|856815|856839", "Z_score": 10.114962651189051, "_COUNT_002_PCT": 0.0, "_COUNT_001_PCT": 0.0, "_COUNT_004_PCT": 43.16546762589928, "_COUNT_003_PCT": 56.83453237410072}, "position": {"x": -404.6545295824608, "y": 265.2273536377854}, "selected": false}, {"data": {"id": "360016", "BestLogPInGroup": -26.2187007972032, "_PATTERN_": "M0011", "LogP": -14.061754707650339, "_RANK_": 2.0, "_LogP_upreg_Rapa_Treated_72hr": -10.499313057391573, "_InGO": 3.2026143790849675, "Gene": "GO:0000470", "id_original": "133", "_MEMBER_upreg_CR_Treated_72hr": 1.0, "selected": false, "CategoryID": 19.0, "STDV_InGO": 0.45013048148038304, "_LogP_downreg_Rapa_Treated_72hr": 0.0, "_MEMBER_downreg_Rapa_Treated_72hr": 0.0, "GROUP_ID": 2.0, "name": "133", "CLUSTER_LABEL": " ", "GiniIndex": 0.0, "Enrichment": 2.7103267973856213, "_GeneInGOAndHitList": 49.0, "Hits": "SPB1|SPB4|GRC3|RPL8B|DBP9|TSR2|MAK16|NHP2|RPL35A|DBP10|RRP17|MAK5|RAI1|RPL1B|PRP43|RPL7A|RPL17B|MAK11|URB1|RPL14A|DBP7|UTP30|LAS1|RPF2|NOP8|BRX1|NOP12|YTM1|RPL16A|ERB1|RRP5|HAS1|NOP15|RPL16B|NOP2|DBP6|RPL1A|NIP7|RPL7B|NOP4|RPL8A|CIC1|SSF1|IPI1|RPF1|SNU13|NUG1|NSA2|RPS26B", "Description": "maturation of LSU-rRNA", "_GeneInHitList": 1530.0, "Category": "GO Biological Processes", "Log_q_value_": -11.77815199022805, "Symbol": "GO:0000470", "FirstInGroupByEnrichment": 0.0, "_TotalGeneInLibrary": 5924.0, "_GeneInGO": 70.0, "_LogP_downreg_CR_Treated_72hr": 0.0, "shared_name": "133", "_MEMBER_downreg_CR_Treated_72hr": 0.0, "_COUNT_002": 0.0, "_COUNT_001": 0.0, "SUID": 360016, "_LogP_upreg_CR_Treated_72hr": -14.061754707650339, "EvidenceCutoff": 0.0, "PARENT_GO": "19_GO:0008152 metabolic process", "_COUNT_004": 40.0, "_COUNT_003": 49.0, "FirstInGroupByLogP": 0.0, "_MEMBER_upreg_Rapa_Treated_72hr": 1.0, "BestEnrichmentInGroup": 2.7246671508109417, "GeneID": "850304|850549|850624|850682|850982|851154|851208|851319|851336|851530|852021|852439|852646|852742|852757|852804|853262|853847|853855|853864|853894|853934|853937|853956|854021|854078|854116|854446|854673|855068|855269|855335|855613|855655|855664|855774|855881|855890|855903|856063|856352|856449|856463|856485|856488|856687|856723|856863|856868", "Z_score": 8.493531791388602, "_COUNT_002_PCT": 0.0, "_COUNT_001_PCT": 0.0, "_COUNT_004_PCT": 44.943820224719104, "_COUNT_003_PCT": 55.056179775280896}, "position": {"x": -266.50504065652694, "y": 125.10663372811749}, "selected": false}, {"data": {"id": "360013", "BestLogPInGroup": -26.2187007972032, "_PATTERN_": "M0011", "LogP": -11.136413011847843, "_RANK_": 2.0, "_LogP_upreg_Rapa_Treated_72hr": -10.636934188112335, "_InGO": 2.4836601307189543, "Gene": "GO:0000463", "id_original": "132", "_MEMBER_upreg_CR_Treated_72hr": 1.0, "selected": false, "CategoryID": 19.0, "STDV_InGO": 0.3978680484019768, "_LogP_downreg_Rapa_Treated_72hr": 0.0, "_MEMBER_downreg_Rapa_Treated_72hr": 0.0, "GROUP_ID": 2.0, "name": "132", "CLUSTER_LABEL": " ", "GiniIndex": 0.0, "Enrichment": 2.7246671508109417, "_GeneInGOAndHitList": 38.0, "Hits": "SPB1|GRC3|DBP9|TSR2|MAK16|RPL35A|DBP10|RRP17|MAK5|RAI1|PRP43|RPL7A|RPL17B|MAK11|URB1|DBP7|LAS1|RPF2|NOP8|BRX1|NOP12|YTM1|ERB1|RRP5|HAS1|NOP15|NOP2|DBP6|NIP7|RPL7B|NOP4|CIC1|SSF1|IPI1|RPF1|NUG1|NSA2|RPS26B", "Description": "maturation of LSU-rRNA from tricistronic rRNA transcript (SSU-rRNA, 5.8S rRNA, LSU-rRNA)", "_GeneInHitList": 1530.0, "Category": "GO Biological Processes", "Log_q_value_": -8.998938330103792, "Symbol": "GO:0000463", "FirstInGroupByEnrichment": 0.0, "_TotalGeneInLibrary": 5924.0, "_GeneInGO": 54.0, "_LogP_downreg_CR_Treated_72hr": 0.0, "shared_name": "132", "_MEMBER_downreg_CR_Treated_72hr": 0.0, "_COUNT_002": 0.0, "_COUNT_001": 0.0, "SUID": 360013, "_LogP_upreg_CR_Treated_72hr": -11.136413011847843, "EvidenceCutoff": 0.0, "PARENT_GO": "19_GO:0008152 metabolic process", "_COUNT_004": 34.0, "_COUNT_003": 38.0, "FirstInGroupByLogP": 0.0, "_MEMBER_upreg_Rapa_Treated_72hr": 1.0, "BestEnrichmentInGroup": 2.7246671508109417, "GeneID": "850304|850624|850982|851154|851208|851336|851530|852021|852439|852646|852757|852804|853262|853847|853855|853894|853937|853956|854021|854078|854116|854446|855068|855269|855335|855613|855664|855774|855890|855903|856063|856449|856463|856485|856488|856723|856863|856868", "Z_score": 7.512243840756855, "_COUNT_002_PCT": 0.0, "_COUNT_001_PCT": 0.0, "_COUNT_004_PCT": 47.22222222222222, "_COUNT_003_PCT": 52.77777777777778}, "position": {"x": -293.8951206316551, "y": 64.16177136239483}, "selected": false}, {"data": {"id": "360010", "BestLogPInGroup": -15.3156186370267, "_PATTERN_": "M0011", "LogP": -15.3156186370267, "_RANK_": 2.0, "_LogP_upreg_Rapa_Treated_72hr": -15.3156186370267, "_InGO": 4.505229283990346, "Gene": "GO:0000466", "id_original": "131", "_MEMBER_upreg_CR_Treated_72hr": 1.0, "selected": false, "CategoryID": 19.0, "STDV_InGO": 0.5883187367745415, "_LogP_downreg_Rapa_Treated_72hr": 0.0, "_MEMBER_downreg_Rapa_Treated_72hr": 0.0, "GROUP_ID": 3.0, "name": "131", "CLUSTER_LABEL": " ", "GiniIndex": 0.0, "Enrichment": 2.809366134564085, "_GeneInGOAndHitList": 56.0, "Hits": "KRR1|SPB1|RRP43|PWP2|LOC1|REX2|DIP2|RMP1|EMG1|UTP13|MAK16|SAS10|NOP14|RRP42|DBP10|RRP45|FCF1|UTP6|MAK5|RAI1|ROK1|PRP43|MTR3|RPS0A|NOP19|RPL17B|UTP10|UTP18|NOP9|UTP11|MAK11|URB1|DBP7|LAS1|RPF2|BRX1|DIS3|UTP23|BUD21|YTM1|RRS1|NOP58|UTP14|RPS18B|ERB1|RRP5|MPP6|DBP6|ESF2|MRD1|RRP9|NOC4|CIC1|RPF1|NSA2|LCP5", "Description": "maturation of 5.8S rRNA from tricistronic rRNA transcript (SSU-rRNA, 5.8S rRNA, LSU-rRNA)", "_GeneInHitList": 1243.0, "Category": "GO Biological Processes", "Log_q_value_": -13.002052696226968, "Symbol": "GO:0000466", "FirstInGroupByEnrichment": 0.0, "_TotalGeneInLibrary": 5924.0, "_GeneInGO": 95.0, "_LogP_downreg_CR_Treated_72hr": 0.0, "shared_name": "131", "_MEMBER_downreg_CR_Treated_72hr": 0.0, "_COUNT_002": 0.0, "_COUNT_001": 0.0, "SUID": 360010, "_LogP_upreg_CR_Treated_72hr": -13.883807016486207, "EvidenceCutoff": 0.0, "PARENT_GO": "19_GO:0008152 metabolic process", "_COUNT_004": 56.0, "_COUNT_003": 56.0, "FirstInGroupByLogP": 0.0, "_MEMBER_upreg_Rapa_Treated_72hr": 1.0, "BestEnrichmentInGroup": 3.2680381565337315, "GeneID": "850298|850304|850401|850422|850551|850748|850820|850837|850883|850919|851208|851403|851407|851447|851530|851874|851939|852060|852439|852646|852704|852757|853062|853128|853166|853262|853335|853376|853445|853762|853847|853855|853894|853937|853956|854078|854138|854165|854245|854446|854469|854487|854881|854982|855068|855269|855758|855774|855790|856228|856255|856267|856449|856488|856863|856864", "Z_score": 9.160693285992775, "_COUNT_002_PCT": 0.0, "_COUNT_001_PCT": 0.0, "_COUNT_004_PCT": 50.0, "_COUNT_003_PCT": 50.0}, "position": {"x": -374.56726456781234, "y": 133.69729000863506}, "selected": false}, {"data": {"id": "360007", "BestLogPInGroup": -15.3156186370267, "_PATTERN_": "M0011", "LogP": -9.060713430201545, "_RANK_": 2.0, "_LogP_upreg_Rapa_Treated_72hr": -9.060713430201545, "_InGO": 2.815768302493966, "Gene": "GO:0000479", "id_original": "130", "_MEMBER_upreg_CR_Treated_72hr": 1.0, "selected": false, "CategoryID": 19.0, "STDV_InGO": 0.46920301739592507, "_LogP_downreg_Rapa_Treated_72hr": 0.0, "_MEMBER_downreg_Rapa_Treated_72hr": 0.0, "GROUP_ID": 3.0, "name": "130", "CLUSTER_LABEL": " ", "GiniIndex": 0.0, "Enrichment": 2.6904211974152026, "_GeneInGOAndHitList": 35.0, "Hits": "KRR1|PWP2|LOC1|DIP2|EMG1|UTP13|SAS10|NOP14|TSR1|FCF1|UTP6|RAI1|ROK1|RPS0A|NOP19|RPL17B|UTP10|UTP18|NOP9|UTP11|DBP7|LAS1|BRX1|UTP23|BUD21|RRS1|NOP58|UTP14|RPS18B|RRP5|ESF2|MRD1|RRP9|NOC4|LCP5", "Description": "endonucleolytic cleavage of tricistronic rRNA transcript (SSU-rRNA, 5.8S rRNA, LSU-rRNA)", "_GeneInHitList": 1243.0, "Category": "GO Biological Processes", "Log_q_value_": -7.024265327660383, "Symbol": "GO:0000479", "FirstInGroupByEnrichment": 0.0, "_TotalGeneInLibrary": 5924.0, "_GeneInGO": 62.0, "_LogP_downreg_CR_Treated_72hr": 0.0, "shared_name": "130", "_MEMBER_downreg_CR_Treated_72hr": 0.0, "_COUNT_002": 0.0, "_COUNT_001": 0.0, "SUID": 360007, "_LogP_upreg_CR_Treated_72hr": -8.457488164642395, "EvidenceCutoff": 0.0, "PARENT_GO": "19_GO:0008152 metabolic process", "_COUNT_004": 35.0, "_COUNT_003": 35.0, "FirstInGroupByLogP": 0.0, "_MEMBER_upreg_Rapa_Treated_72hr": 1.0, "BestEnrichmentInGroup": 3.2680381565337315, "GeneID": "850298|850422|850551|850820|850883|850919|851403|851407|851499|851939|852060|852646|852704|853128|853166|853262|853335|853376|853445|853762|853894|853937|854078|854165|854245|854469|854487|854881|854982|855269|855790|856228|856255|856267|856864", "Z_score": 6.8945349548834995, "_COUNT_002_PCT": 0.0, "_COUNT_001_PCT": 0.0, "_COUNT_004_PCT": 50.0, "_COUNT_003_PCT": 50.0}, "position": {"x": -511.58955765863266, "y": 118.42790753182842}, "selected": false}, {"data": {"id": "360004", "BestLogPInGroup": -15.3156186370267, "_PATTERN_": "M0011", "LogP": -8.852552909165, "_RANK_": 2.0, "_LogP_upreg_Rapa_Treated_72hr": -8.852552909165, "_InGO": 2.333065164923572, "Gene": "GO:0000447", "id_original": "129", "_MEMBER_upreg_CR_Treated_72hr": 1.0, "selected": false, "CategoryID": 19.0, "STDV_InGO": 0.42815562037689014, "_LogP_downreg_Rapa_Treated_72hr": 0.0, "_MEMBER_downreg_Rapa_Treated_72hr": 0.0, "GROUP_ID": 3.0, "name": "129", "CLUSTER_LABEL": " ", "GiniIndex": 0.0, "Enrichment": 2.9406549014909027, "_GeneInGOAndHitList": 29.0, "Hits": "KRR1|PWP2|LOC1|DIP2|EMG1|UTP13|SAS10|NOP14|FCF1|UTP6|ROK1|RPS0A|NOP19|UTP10|UTP18|NOP9|UTP11|UTP23|BUD21|RRS1|NOP58|UTP14|RPS18B|RRP5|ESF2|MRD1|RRP9|NOC4|LCP5", "Description": "endonucleolytic cleavage in ITS1 to separate SSU-rRNA from 5.8S rRNA and LSU-rRNA from tricistronic rRNA transcript (SSU-rRNA, 5.8S rRNA, LSU-rRNA)", "_GeneInHitList": 1243.0, "Category": "GO Biological Processes", "Log_q_value_": -6.832191626517292, "Symbol": "GO:0000447", "FirstInGroupByEnrichment": 0.0, "_TotalGeneInLibrary": 5924.0, "_GeneInGO": 47.0, "_LogP_downreg_CR_Treated_72hr": 0.0, "shared_name": "129", "_MEMBER_downreg_CR_Treated_72hr": 0.0, "_COUNT_002": 0.0, "_COUNT_001": 0.0, "SUID": 360004, "_LogP_upreg_CR_Treated_72hr": -8.110060034966834, "EvidenceCutoff": 0.0, "PARENT_GO": "19_GO:0008152 metabolic process", "_COUNT_004": 29.0, "_COUNT_003": 29.0, "FirstInGroupByLogP": 0.0, "_MEMBER_upreg_Rapa_Treated_72hr": 1.0, "BestEnrichmentInGroup": 3.2680381565337315, "GeneID": "850298|850422|850551|850820|850883|850919|851403|851407|851939|852060|852704|853128|853166|853335|853376|853445|853762|854165|854245|854469|854487|854881|854982|855269|855790|856228|856255|856267|856864", "Z_score": 6.882663027395491, "_COUNT_002_PCT": 0.0, "_COUNT_001_PCT": 0.0, "_COUNT_004_PCT": 50.0, "_COUNT_003_PCT": 50.0}, "position": {"x": -522.884799968203, "y": 165.72981888589337}, "selected": false}, {"data": {"id": "360001", "BestLogPInGroup": -15.3156186370267, "_PATTERN_": "M0011", "LogP": -8.786484945600925, "_RANK_": 2.0, "_LogP_upreg_Rapa_Treated_72hr": -8.786484945600925, "_InGO": 1.9308125502815767, "Gene": "GO:0000480", "id_original": "128", "_MEMBER_upreg_CR_Treated_72hr": 1.0, "selected": false, "CategoryID": 19.0, "STDV_InGO": 0.3903020035837307, "_LogP_downreg_Rapa_Treated_72hr": 0.0, "_MEMBER_downreg_Rapa_Treated_72hr": 0.0, "GROUP_ID": 3.0, "name": "128", "CLUSTER_LABEL": " ", "GiniIndex": 0.0, "Enrichment": 3.2680381565337315, "_GeneInGOAndHitList": 24.0, "Hits": "PWP2|LOC1|DIP2|EMG1|UTP13|SAS10|NOP14|FCF1|UTP6|ROK1|NOP19|UTP10|UTP18|NOP9|UTP11|UTP23|NOP58|UTP14|RRP5|ESF2|MRD1|RRP9|NOC4|LCP5", "Description": "endonucleolytic cleavage in 5'-ETS of tricistronic rRNA transcript (SSU-rRNA, 5.8S rRNA, LSU-rRNA)", "_GeneInHitList": 1243.0, "Category": "GO Biological Processes", "Log_q_value_": -6.781635829131465, "Symbol": "GO:0000480", "FirstInGroupByEnrichment": 0.0, "_TotalGeneInLibrary": 5924.0, "_GeneInGO": 35.0, "_LogP_downreg_CR_Treated_72hr": 0.0, "shared_name": "128", "_MEMBER_downreg_CR_Treated_72hr": 0.0, "_COUNT_002": 0.0, "_COUNT_001": 0.0, "SUID": 360001, "_LogP_upreg_CR_Treated_72hr": -8.60585818711985, "EvidenceCutoff": 0.0, "PARENT_GO": "19_GO:0008152 metabolic process", "_COUNT_004": 24.0, "_COUNT_003": 24.0, "FirstInGroupByLogP": 0.0, "_MEMBER_upreg_Rapa_Treated_72hr": 1.0, "BestEnrichmentInGroup": 3.2680381565337315, "GeneID": "850422|850551|850820|850883|850919|851403|851407|851939|852060|852704|853166|853335|853376|853445|853762|854165|854487|854881|855269|855790|856228|856255|856267|856864", "Z_score": 6.934269424735437, "_COUNT_002_PCT": 0.0, "_COUNT_001_PCT": 0.0, "_COUNT_004_PCT": 50.0, "_COUNT_003_PCT": 50.0}, "position": {"x": -460.0412788500389, "y": 150.92774159249737}, "selected": false}, {"data": {"id": "359998", "BestLogPInGroup": -15.3156186370267, "_PATTERN_": "M0011", "LogP": -8.701464582674804, "_RANK_": 2.0, "_LogP_upreg_Rapa_Treated_72hr": -8.701464582674804, "_InGO": 2.091713596138375, "Gene": "GO:0000967", "id_original": "127", "_MEMBER_upreg_CR_Treated_72hr": 1.0, "selected": false, "CategoryID": 19.0, "STDV_InGO": 0.40590581227138617, "_LogP_downreg_Rapa_Treated_72hr": 0.0, "_MEMBER_downreg_Rapa_Treated_72hr": 0.0, "GROUP_ID": 3.0, "name": "127", "CLUSTER_LABEL": " ", "GiniIndex": 0.0, "Enrichment": 3.0978278358809335, "_GeneInGOAndHitList": 26.0, "Hits": "PWP2|LOC1|DIP2|EMG1|UTP13|SAS10|NOP14|FCF1|RRP17|UTP6|ROK1|NOP19|UTP10|UTP18|NOP9|UTP11|BRX1|UTP23|BUD21|NOP58|UTP14|RRP5|ESF2|MRD1|RRP9|NOC4", "Description": "rRNA 5'-end processing", "_GeneInHitList": 1243.0, "Category": "GO Biological Processes", "Log_q_value_": -6.718891860916496, "Symbol": "GO:0000967", "FirstInGroupByEnrichment": 0.0, "_TotalGeneInLibrary": 5924.0, "_GeneInGO": 40.0, "_LogP_downreg_CR_Treated_72hr": 0.0, "shared_name": "127", "_MEMBER_downreg_CR_Treated_72hr": 0.0, "_COUNT_002": 0.0, "_COUNT_001": 0.0, "SUID": 359998, "_LogP_upreg_CR_Treated_72hr": -8.263796394992328, "EvidenceCutoff": 0.0, "PARENT_GO": "19_GO:0008152 metabolic process", "_COUNT_004": 26.0, "_COUNT_003": 26.0, "FirstInGroupByLogP": 0.0, "_MEMBER_upreg_Rapa_Treated_72hr": 1.0, "BestEnrichmentInGroup": 3.2680381565337315, "GeneID": "850422|850551|850820|850883|850919|851403|851407|851939|852021|852060|852704|853166|853335|853376|853445|853762|854078|854165|854245|854487|854881|855269|855790|856228|856255|856267", "Z_score": 6.859628837681311, "_COUNT_002_PCT": 0.0, "_COUNT_001_PCT": 0.0, "_COUNT_004_PCT": 50.0, "_COUNT_003_PCT": 50.0}, "position": {"x": -455.13386918207016, "y": 201.9926448517747}, "selected": false}, {"data": {"id": "359995", "BestLogPInGroup": -15.3156186370267, "_PATTERN_": "M0011", "LogP": -8.04644784699693, "_RANK_": 2.0, "_LogP_upreg_Rapa_Treated_72hr": -8.04644784699693, "_InGO": 1.9308125502815767, "Gene": "GO:0000472", "id_original": "126", "_MEMBER_upreg_CR_Treated_72hr": 1.0, "selected": false, "CategoryID": 19.0, "STDV_InGO": 0.3903020035837307, "_LogP_downreg_Rapa_Treated_72hr": 0.0, "_MEMBER_downreg_Rapa_Treated_72hr": 0.0, "GROUP_ID": 3.0, "name": "126", "CLUSTER_LABEL": " ", "GiniIndex": 0.0, "Enrichment": 3.091387445369746, "_GeneInGOAndHitList": 24.0, "Hits": "PWP2|LOC1|DIP2|EMG1|UTP13|SAS10|NOP14|FCF1|UTP6|ROK1|NOP19|UTP10|UTP18|NOP9|UTP11|UTP23|BUD21|NOP58|UTP14|RRP5|ESF2|MRD1|RRP9|NOC4", "Description": "endonucleolytic cleavage to generate mature 5'-end of SSU-rRNA from (SSU-rRNA, 5.8S rRNA, LSU-rRNA)", "_GeneInHitList": 1243.0, "Category": "GO Biological Processes", "Log_q_value_": -6.118232787561214, "Symbol": "GO:0000472", "FirstInGroupByEnrichment": 0.0, "_TotalGeneInLibrary": 5924.0, "_GeneInGO": 37.0, "_LogP_downreg_CR_Treated_72hr": 0.0, "shared_name": "126", "_MEMBER_downreg_CR_Treated_72hr": 0.0, "_COUNT_002": 0.0, "_COUNT_001": 0.0, "SUID": 359995, "_LogP_upreg_CR_Treated_72hr": -7.76660397778202, "EvidenceCutoff": 0.0, "PARENT_GO": "19_GO:0008152 metabolic process", "_COUNT_004": 24.0, "_COUNT_003": 24.0, "FirstInGroupByLogP": 0.0, "_MEMBER_upreg_Rapa_Treated_72hr": 1.0, "BestEnrichmentInGroup": 3.2680381565337315, "GeneID": "850422|850551|850820|850883|850919|851403|851407|851939|852060|852704|853166|853335|853376|853445|853762|854165|854245|854487|854881|855269|855790|856228|856255|856267", "Z_score": 6.5754495624080675, "_COUNT_002_PCT": 0.0, "_COUNT_001_PCT": 0.0, "_COUNT_004_PCT": 50.0, "_COUNT_003_PCT": 50.0}, "position": {"x": -423.75049210687484, "y": 103.46539837655499}, "selected": false}, {"data": {"id": "359992", "BestLogPInGroup": -15.3156186370267, "_PATTERN_": "M0011", "LogP": -7.445017770788923, "_RANK_": 2.0, "_LogP_upreg_Rapa_Treated_72hr": -7.445017770788923, "_InGO": 2.333065164923572, "Gene": "GO:0034471", "id_original": "125", "_MEMBER_upreg_CR_Treated_72hr": 1.0, "selected": false, "CategoryID": 19.0, "STDV_InGO": 0.42815562037689014, "_LogP_downreg_Rapa_Treated_72hr": 0.0, "_MEMBER_downreg_Rapa_Treated_72hr": 0.0, "GROUP_ID": 3.0, "name": "125", "CLUSTER_LABEL": " ", "GiniIndex": 0.0, "Enrichment": 2.6578996225013927, "_GeneInGOAndHitList": 29.0, "Hits": "PWP2|LOC1|DIP2|EMG1|UTP13|POP5|SAS10|NOP14|FCF1|RRP17|UTP6|POP4|ROK1|NOP19|UTP10|UTP18|NOP9|UTP11|BRX1|UTP23|BUD21|NOP58|UTP14|RRP5|POP1|ESF2|MRD1|RRP9|NOC4", "Description": "ncRNA 5'-end processing", "_GeneInHitList": 1243.0, "Category": "GO Biological Processes", "Log_q_value_": -5.613712724361265, "Symbol": "GO:0034471", "FirstInGroupByEnrichment": 0.0, "_TotalGeneInLibrary": 5924.0, "_GeneInGO": 52.0, "_LogP_downreg_CR_Treated_72hr": 0.0, "shared_name": "125", "_MEMBER_downreg_CR_Treated_72hr": 0.0, "_COUNT_002": 0.0, "_COUNT_001": 0.0, "SUID": 359992, "_LogP_upreg_CR_Treated_72hr": -7.272576685243219, "EvidenceCutoff": 0.0, "PARENT_GO": "19_GO:0008152 metabolic process", "_COUNT_004": 29.0, "_COUNT_003": 28.0, "FirstInGroupByLogP": 0.0, "_MEMBER_upreg_Rapa_Treated_72hr": 1.0, "BestEnrichmentInGroup": 3.2680381565337315, "GeneID": "850422|850551|850820|850883|850919|851200|851403|851407|851939|852021|852060|852560|852704|853166|853335|853376|853445|853762|854078|854165|854245|854487|854881|855269|855500|855790|856228|856255|856267", "Z_score": 6.18734013599239, "_COUNT_002_PCT": 0.0, "_COUNT_001_PCT": 0.0, "_COUNT_004_PCT": 50.87719298245614, "_COUNT_003_PCT": 49.12280701754386}, "position": {"x": -480.1913032641014, "y": 239.1668677979417}, "selected": false}, {"data": {"id": "359989", "BestLogPInGroup": -15.3156186370267, "_PATTERN_": "M0011", "LogP": -7.1969383151508355, "_RANK_": 2.0, "_LogP_upreg_Rapa_Treated_72hr": -7.1969383151508355, "_InGO": 2.333065164923572, "Gene": "GO:0000966", "id_original": "124", "_MEMBER_upreg_CR_Treated_72hr": 1.0, "selected": false, "CategoryID": 19.0, "STDV_InGO": 0.42815562037689014, "_LogP_downreg_Rapa_Treated_72hr": 0.0, "_MEMBER_downreg_Rapa_Treated_72hr": 0.0, "GROUP_ID": 3.0, "name": "124", "CLUSTER_LABEL": " ", "GiniIndex": 0.0, "Enrichment": 2.6077505730202346, "_GeneInGOAndHitList": 29.0, "Hits": "PWP2|LOC1|DIP2|EMG1|UTP13|POP5|SAS10|NOP14|FCF1|RRP17|UTP6|POP4|ROK1|NOP19|UTP10|UTP18|NOP9|UTP11|BRX1|UTP23|BUD21|NOP58|UTP14|RRP5|POP1|ESF2|MRD1|RRP9|NOC4", "Description": "RNA 5'-end processing", "_GeneInHitList": 1243.0, "Category": "GO Biological Processes", "Log_q_value_": -5.390456852448208, "Symbol": "GO:0000966", "FirstInGroupByEnrichment": 0.0, "_TotalGeneInLibrary": 5924.0, "_GeneInGO": 53.0, "_LogP_downreg_CR_Treated_72hr": 0.0, "shared_name": "124", "_MEMBER_downreg_CR_Treated_72hr": 0.0, "_COUNT_002": 0.0, "_COUNT_001": 0.0, "SUID": 359989, "_LogP_upreg_CR_Treated_72hr": -6.9928874069348055, "EvidenceCutoff": 0.0, "PARENT_GO": "19_GO:0008152 metabolic process", "_COUNT_004": 29.0, "_COUNT_003": 28.0, "FirstInGroupByLogP": 0.0, "_MEMBER_upreg_Rapa_Treated_72hr": 1.0, "BestEnrichmentInGroup": 3.2680381565337315, "GeneID": "850422|850551|850820|850883|850919|851200|851403|851407|851939|852021|852060|852560|852704|853166|853335|853376|853445|853762|854078|854165|854245|854487|854881|855269|855500|855790|856228|856255|856267", "Z_score": 6.058117295082131, "_COUNT_002_PCT": 0.0, "_COUNT_001_PCT": 0.0, "_COUNT_004_PCT": 50.87719298245614, "_COUNT_003_PCT": 49.12280701754386}, "position": {"x": -518.0912056078514, "y": 208.23669964608624}, "selected": false}, {"data": {"id": "359986", "BestLogPInGroup": -15.3156186370267, "_PATTERN_": "M0011", "LogP": -6.574097421547173, "_RANK_": 2.0, "_LogP_upreg_Rapa_Treated_72hr": -6.469637953556034, "_InGO": 2.287581699346405, "Gene": "GO:0036260", "id_original": "123", "_MEMBER_upreg_CR_Treated_72hr": 1.0, "selected": false, "CategoryID": 19.0, "STDV_InGO": 0.3822235768264398, "_LogP_downreg_Rapa_Treated_72hr": 0.0, "_MEMBER_downreg_Rapa_Treated_72hr": 0.0, "GROUP_ID": 3.0, "name": "123", "CLUSTER_LABEL": " ", "GiniIndex": 0.0, "Enrichment": 2.1857474172464686, "_GeneInGOAndHitList": 35.0, "Hits": "PWP2|LOC1|DIP2|EMG1|UTP13|POP5|SAS10|NOP14|FCF1|RRP17|UTP6|UTP20|ABD1|ROK1|NOP19|UTP10|UTP18|NOP9|UTP11|BRX1|UTP23|BUD21|NOP58|UTP14|PSP2|STO1|RRP5|POP1|ESF2|CET1|MRD1|RRG8|RRP9|NOC4|UTP7", "Description": "RNA capping", "_GeneInHitList": 1530.0, "Category": "GO Biological Processes", "Log_q_value_": -4.866451892888641, "Symbol": "GO:0036260", "FirstInGroupByEnrichment": 0.0, "_TotalGeneInLibrary": 5924.0, "_GeneInGO": 62.0, "_LogP_downreg_CR_Treated_72hr": 0.0, "shared_name": "123", "_MEMBER_downreg_CR_Treated_72hr": 0.0, "_COUNT_002": 0.0, "_COUNT_001": 0.0, "SUID": 359986, "_LogP_upreg_CR_Treated_72hr": -6.574097421547173, "EvidenceCutoff": 0.0, "PARENT_GO": "19_GO:0008152 metabolic process", "_COUNT_004": 30.0, "_COUNT_003": 35.0, "FirstInGroupByLogP": 0.0, "_MEMBER_upreg_Rapa_Treated_72hr": 1.0, "BestEnrichmentInGroup": 3.2680381565337315, "GeneID": "850422|850551|850820|850883|850919|851200|851403|851407|851939|852021|852060|852282|852538|852704|853166|853335|853376|853445|853762|854078|854165|854245|854487|854881|854991|855155|855269|855500|855790|855873|856228|856232|856255|856267|856815", "Z_score": 5.537983793679888, "_COUNT_002_PCT": 0.0, "_COUNT_001_PCT": 0.0, "_COUNT_004_PCT": 46.15384615384615, "_COUNT_003_PCT": 53.84615384615385}, "position": {"x": -471.95523453851547, "y": 93.77297741708233}, "selected": false}, {"data": {"id": "359983", "BestLogPInGroup": -14.905365395300828, "_PATTERN_": "M1100", "LogP": -11.385123515994582, "_RANK_": 2.0, "_LogP_upreg_Rapa_Treated_72hr": 0.0, "_InGO": 4.965430546825895, "Gene": "GO:0015980", "id_original": "122", "_MEMBER_upreg_CR_Treated_72hr": 0.0, "selected": false, "CategoryID": 19.0, "STDV_InGO": 0.5446081945637107, "_LogP_downreg_Rapa_Treated_72hr": -9.752679146058664, "_MEMBER_downreg_Rapa_Treated_72hr": 1.0, "GROUP_ID": 4.0, "name": "122", "CLUSTER_LABEL": " ", "GiniIndex": 0.0, "Enrichment": 1.9875142269862571, "_GeneInGOAndHitList": 79.0, "Hits": "DAK2|YPI1|GSY1|IGD1|QCR6|YMR31|SDH2|COX12|PDC5|GSY2|COX8|ACS1|NDE2|MDH3|COX9|IDP1|MIX14|KGD2|SDH4|ATP5|QCR7|SHP1|COR1|PET9|ADH5|ALG7|COX13|COX4|PCL10|QCR9|GLG2|SDH9|CYC1|ATP2|SDH1|MBR1|MDH1|UGP1|GLG1|CYT1|GAC1|ATF1|BI4|AI2|COX1|KGD1|COX5B|SGA1|MAM33|NDI1|COQ5|MIX17|RSF1|AAC1|ISF1|PGM2|PAH1|COX7|GLC8|PSD1|COX5A|IDP3|CIT1|PPG1|ATP15|FUM1|PET20|COX11|GPH1|GDB1|QCR2|QCR10|COX6|CYC7|RIP1|GLC3|GIP2|RGI1|GLC7", "Description": "energy derivation by oxidation of organic compounds", "_GeneInHitList": 1591.0, "Category": "GO Biological Processes", "Log_q_value_": -9.237183400572366, "Symbol": "GO:0015980", "FirstInGroupByEnrichment": 0.0, "_TotalGeneInLibrary": 5924.0, "_GeneInGO": 148.0, "_LogP_downreg_CR_Treated_72hr": -11.385123515994582, "shared_name": "122", "_MEMBER_downreg_CR_Treated_72hr": 1.0, "_COUNT_002": 68.0, "_COUNT_001": 79.0, "SUID": 359983, "_LogP_upreg_CR_Treated_72hr": 0.0, "EvidenceCutoff": 0.0, "PARENT_GO": "19_GO:0008152 metabolic process", "_COUNT_004": 0.0, "_COUNT_003": 0.0, "FirstInGroupByLogP": 0.0, "_MEMBER_upreg_Rapa_Treated_72hr": 0.0, "BestEnrichmentInGroup": 3.0273635307781652, "GeneID": "850491|850553|850569|850572|850593|850610|850685|850727|850825|850962|851111|851245|851474|851481|851492|851493|851595|851726|851758|851892|852142|852222|852235|852250|852442|852545|852684|852688|852743|853095|853304|853405|853507|853585|853709|853769|853777|853830|853932|854231|854350|854559|854582|854594|854598|854681|854695|854708|854740|854919|854930|855014|855045|855078|855105|855131|855201|855298|855359|855552|855675|855723|855732|855766|855857|855866|855944|855971|856289|856314|856321|856390|856448|856672|856689|856705|856781|856797|856870", "Z_score": 7.37177783330722, "_COUNT_002_PCT": 46.25850340136054, "_COUNT_001_PCT": 53.74149659863946, "_COUNT_004_PCT": 0.0, "_COUNT_003_PCT": 0.0}, "position": {"x": 332.70995711187516, "y": 244.98948437509014}, "selected": false}, {"data": {"id": "359980", "BestLogPInGroup": -14.905365395300828, "_PATTERN_": "M1100", "LogP": -7.88125223813122, "_RANK_": 2.0, "_LogP_upreg_Rapa_Treated_72hr": 0.0, "_InGO": 3.331238214959145, "Gene": "GO:0009060", "id_original": "121", "_MEMBER_upreg_CR_Treated_72hr": 0.0, "selected": false, "CategoryID": 19.0, "STDV_InGO": 0.4498946545112886, "_LogP_downreg_Rapa_Treated_72hr": -6.95925860525275, "_MEMBER_downreg_Rapa_Treated_72hr": 1.0, "GROUP_ID": 4.0, "name": "121", "CLUSTER_LABEL": " ", "GiniIndex": 0.0, "Enrichment": 1.9933591096381793, "_GeneInGOAndHitList": 53.0, "Hits": "QCR6|YMR31|SDH2|COX12|COX8|MDH3|COX9|IDP1|MIX14|KGD2|SDH4|ATP5|QCR7|COR1|PET9|ALG7|COX13|COX4|QCR9|SDH9|CYC1|ATP2|SDH1|MBR1|MDH1|CYT1|BI4|AI2|COX1|KGD1|COX5B|MAM33|NDI1|COQ5|MIX17|RSF1|AAC1|ISF1|PAH1|COX7|PSD1|COX5A|IDP3|CIT1|ATP15|FUM1|PET20|COX11|QCR2|QCR10|COX6|CYC7|RIP1", "Description": "aerobic respiration", "_GeneInHitList": 1591.0, "Category": "GO Biological Processes", "Log_q_value_": -5.977860762420536, "Symbol": "GO:0009060", "FirstInGroupByEnrichment": 0.0, "_TotalGeneInLibrary": 5924.0, "_GeneInGO": 99.0, "_LogP_downreg_CR_Treated_72hr": -7.88125223813122, "shared_name": "121", "_MEMBER_downreg_CR_Treated_72hr": 1.0, "_COUNT_002": 46.0, "_COUNT_001": 53.0, "SUID": 359980, "_LogP_upreg_CR_Treated_72hr": 0.0, "EvidenceCutoff": 0.0, "PARENT_GO": "19_GO:0008152 metabolic process", "_COUNT_004": 0.0, "_COUNT_003": 0.0, "FirstInGroupByLogP": 0.0, "_MEMBER_upreg_Rapa_Treated_72hr": 0.0, "BestEnrichmentInGroup": 3.0273635307781652, "GeneID": "850593|850610|850685|850727|851111|851481|851492|851493|851595|851726|851758|851892|852142|852235|852250|852545|852684|852688|853095|853405|853507|853585|853709|853769|853777|854231|854582|854594|854598|854681|854695|854740|854919|854930|855014|855045|855078|855105|855201|855298|855552|855675|855723|855732|855857|855866|855944|855971|856321|856390|856448|856672|856689", "Z_score": 6.039312784666386, "_COUNT_002_PCT": 46.464646464646464, "_COUNT_001_PCT": 53.535353535353536, "_COUNT_004_PCT": 0.0, "_COUNT_003_PCT": 0.0}, "position": {"x": 296.4873618970314, "y": 138.28213269051983}, "selected": false}, {"data": {"id": "359977", "BestLogPInGroup": -14.905365395300828, "_PATTERN_": "M1100", "LogP": -6.491771518719143, "_RANK_": 2.0, "_LogP_upreg_Rapa_Treated_72hr": 0.0, "_InGO": 1.759899434318039, "Gene": "GO:0006119", "id_original": "120", "_MEMBER_upreg_CR_Treated_72hr": 0.0, "selected": false, "CategoryID": 19.0, "STDV_InGO": 0.32965011775185143, "_LogP_downreg_Rapa_Treated_72hr": -5.4618260296753744, "_MEMBER_downreg_Rapa_Treated_72hr": 1.0, "GROUP_ID": 4.0, "name": "120", "CLUSTER_LABEL": " ", "GiniIndex": 0.0, "Enrichment": 2.3694646020227417, "_GeneInGOAndHitList": 28.0, "Hits": "QCR6|COX12|COX8|COX9|SDH4|ATP5|QCR7|COX13|COX4|QCR9|SDH9|CYC1|ATP2|SDH1|CYT1|BI4|COX1|COX5B|NDI1|COX7|PSD1|COX5A|ATP15|QCR2|QCR10|COX6|CYC7|RIP1", "Description": "oxidative phosphorylation", "_GeneInHitList": 1591.0, "Category": "GO Biological Processes", "Log_q_value_": -4.79550553580411, "Symbol": "GO:0006119", "FirstInGroupByEnrichment": 0.0, "_TotalGeneInLibrary": 5924.0, "_GeneInGO": 44.0, "_LogP_downreg_CR_Treated_72hr": -6.491771518719143, "shared_name": "120", "_MEMBER_downreg_CR_Treated_72hr": 1.0, "_COUNT_002": 24.0, "_COUNT_001": 28.0, "SUID": 359977, "_LogP_upreg_CR_Treated_72hr": 0.0, "EvidenceCutoff": 0.0, "PARENT_GO": "19_GO:0008152 metabolic process", "_COUNT_004": 0.0, "_COUNT_003": 0.0, "FirstInGroupByLogP": 0.0, "_MEMBER_upreg_Rapa_Treated_72hr": 0.0, "BestEnrichmentInGroup": 3.0273635307781652, "GeneID": "850593|850727|851111|851492|851758|851892|852142|852684|852688|853095|853405|853507|853585|853709|854231|854582|854598|854695|854919|855298|855552|855675|855857|856321|856390|856448|856672|856689", "Z_score": 5.524590571567207, "_COUNT_002_PCT": 46.15384615384615, "_COUNT_001_PCT": 53.84615384615385, "_COUNT_004_PCT": 0.0, "_COUNT_003_PCT": 0.0}, "position": {"x": 197.3337974439064, "y": 170.86980969247296}, "selected": false}, {"data": {"id": "359974", "BestLogPInGroup": -14.905365395300828, "_PATTERN_": "M1100", "LogP": -6.417699029561679, "_RANK_": 2.0, "_LogP_upreg_Rapa_Treated_72hr": 0.0, "_InGO": 3.331238214959145, "Gene": "GO:0045333", "id_original": "119", "_MEMBER_upreg_CR_Treated_72hr": 0.0, "selected": false, "CategoryID": 19.0, "STDV_InGO": 0.4498946545112886, "_LogP_downreg_Rapa_Treated_72hr": -5.7045541217146765, "_MEMBER_downreg_Rapa_Treated_72hr": 1.0, "GROUP_ID": 4.0, "name": "119", "CLUSTER_LABEL": " ", "GiniIndex": 0.0, "Enrichment": 1.8443229145250444, "_GeneInGOAndHitList": 53.0, "Hits": "QCR6|YMR31|SDH2|COX12|COX8|MDH3|COX9|IDP1|MIX14|KGD2|SDH4|ATP5|QCR7|COR1|PET9|ALG7|COX13|COX4|QCR9|SDH9|CYC1|ATP2|SDH1|MBR1|MDH1|CYT1|BI4|AI2|COX1|KGD1|COX5B|MAM33|NDI1|COQ5|MIX17|RSF1|AAC1|ISF1|PAH1|COX7|PSD1|COX5A|IDP3|CIT1|ATP15|FUM1|PET20|COX11|QCR2|QCR10|COX6|CYC7|RIP1", "Description": "cellular respiration", "_GeneInHitList": 1591.0, "Category": "GO Biological Processes", "Log_q_value_": -4.732522018812258, "Symbol": "GO:0045333", "FirstInGroupByEnrichment": 0.0, "_TotalGeneInLibrary": 5924.0, "_GeneInGO": 107.0, "_LogP_downreg_CR_Treated_72hr": -6.417699029561679, "shared_name": "119", "_MEMBER_downreg_CR_Treated_72hr": 1.0, "_COUNT_002": 46.0, "_COUNT_001": 53.0, "SUID": 359974, "_LogP_upreg_CR_Treated_72hr": 0.0, "EvidenceCutoff": 0.0, "PARENT_GO": "19_GO:0008152 metabolic process", "_COUNT_004": 0.0, "_COUNT_003": 0.0, "FirstInGroupByLogP": 0.0, "_MEMBER_upreg_Rapa_Treated_72hr": 0.0, "BestEnrichmentInGroup": 3.0273635307781652, "GeneID": "850593|850610|850685|850727|851111|851481|851492|851493|851595|851726|851758|851892|852142|852235|852250|852545|852684|852688|853095|853405|853507|853585|853709|853769|853777|854231|854582|854594|854598|854681|854695|854740|854919|854930|855014|855045|855078|855105|855201|855298|855552|855675|855723|855732|855857|855866|855944|855971|856321|856390|856448|856672|856689", "Z_score": 5.3402617536177495, "_COUNT_002_PCT": 46.464646464646464, "_COUNT_001_PCT": 53.535353535353536, "_COUNT_004_PCT": 0.0, "_COUNT_003_PCT": 0.0}, "position": {"x": 296.9174156079689, "y": 173.3613715821214}, "selected": false}, {"data": {"id": "359971", "BestLogPInGroup": -14.905365395300828, "_PATTERN_": "M1100", "LogP": -5.722650458946152, "_RANK_": 2.0, "_LogP_upreg_Rapa_Treated_72hr": 0.0, "_InGO": 1.602787456445993, "Gene": "GO:0019646", "id_original": "118", "_MEMBER_upreg_CR_Treated_72hr": 0.0, "selected": false, "CategoryID": 19.0, "STDV_InGO": 0.3315151764322698, "_LogP_downreg_Rapa_Treated_72hr": -5.722650458946152, "_MEMBER_downreg_Rapa_Treated_72hr": 1.0, "GROUP_ID": 4.0, "name": "118", "CLUSTER_LABEL": " ", "GiniIndex": 0.0, "Enrichment": 2.498661287364753, "_GeneInGOAndHitList": 23.0, "Hits": "QCR6|COX8|COX9|QCR7|COX13|COX4|QCR9|SDH9|CYC1|SDH1|CYT1|BI4|COX1|COX5B|NDI1|SHH3|COX7|PSD1|COX5A|QCR2|QCR10|CYC7|RIP1", "Description": "aerobic electron transport chain", "_GeneInHitList": 1435.0, "Category": "GO Biological Processes", "Log_q_value_": -4.111293451309326, "Symbol": "GO:0019646", "FirstInGroupByEnrichment": 0.0, "_TotalGeneInLibrary": 5924.0, "_GeneInGO": 38.0, "_LogP_downreg_CR_Treated_72hr": -5.556232111822448, "shared_name": "118", "_MEMBER_downreg_CR_Treated_72hr": 1.0, "_COUNT_002": 23.0, "_COUNT_001": 22.0, "SUID": 359971, "_LogP_upreg_CR_Treated_72hr": 0.0, "EvidenceCutoff": 0.0, "PARENT_GO": "19_GO:0008152 metabolic process", "_COUNT_004": 0.0, "_COUNT_003": 0.0, "FirstInGroupByLogP": 0.0, "_MEMBER_upreg_Rapa_Treated_72hr": 0.0, "BestEnrichmentInGroup": 3.0273635307781652, "GeneID": "850593|851111|851492|852142|852684|852688|853095|853405|853507|853709|854231|854582|854598|854695|854919|855145|855298|855552|855675|856321|856390|856672|856689", "Z_score": 5.239709054472732, "_COUNT_002_PCT": 51.111111111111114, "_COUNT_001_PCT": 48.888888888888886, "_COUNT_004_PCT": 0.0, "_COUNT_003_PCT": 0.0}, "position": {"x": 188.55878828863297, "y": 251.68885571298077}, "selected": false}, {"data": {"id": "359968", "BestLogPInGroup": -14.905365395300828, "_PATTERN_": "M1100", "LogP": -5.447954507009691, "_RANK_": 2.0, "_LogP_upreg_Rapa_Treated_72hr": 0.0, "_InGO": 1.602787456445993, "Gene": "GO:0042773", "id_original": "117", "_MEMBER_upreg_CR_Treated_72hr": 0.0, "selected": false, "CategoryID": 19.0, "STDV_InGO": 0.3315151764322698, "_LogP_downreg_Rapa_Treated_72hr": -5.447954507009691, "_MEMBER_downreg_Rapa_Treated_72hr": 1.0, "GROUP_ID": 4.0, "name": "117", "CLUSTER_LABEL": " ", "GiniIndex": 0.0, "Enrichment": 2.4345930492271957, "_GeneInGOAndHitList": 23.0, "Hits": "QCR6|COX8|COX9|QCR7|COX13|COX4|QCR9|SDH9|CYC1|SDH1|CYT1|BI4|COX1|COX5B|NDI1|SHH3|COX7|PSD1|COX5A|QCR2|QCR10|CYC7|RIP1", "Description": "ATP synthesis coupled electron transport", "_GeneInHitList": 1435.0, "Category": "GO Biological Processes", "Log_q_value_": -3.8719219656853383, "Symbol": "GO:0042773", "FirstInGroupByEnrichment": 0.0, "_TotalGeneInLibrary": 5924.0, "_GeneInGO": 39.0, "_LogP_downreg_CR_Treated_72hr": -5.2680664383569615, "shared_name": "117", "_MEMBER_downreg_CR_Treated_72hr": 1.0, "_COUNT_002": 23.0, "_COUNT_001": 22.0, "SUID": 359968, "_LogP_upreg_CR_Treated_72hr": 0.0, "EvidenceCutoff": 0.0, "PARENT_GO": "19_GO:0008152 metabolic process", "_COUNT_004": 0.0, "_COUNT_003": 0.0, "FirstInGroupByLogP": 0.0, "_MEMBER_upreg_Rapa_Treated_72hr": 0.0, "BestEnrichmentInGroup": 3.0273635307781652, "GeneID": "850593|851111|851492|852142|852684|852688|853095|853405|853507|853709|854231|854582|854598|854695|854919|855145|855298|855552|855675|856321|856390|856672|856689", "Z_score": 5.081709169364226, "_COUNT_002_PCT": 51.111111111111114, "_COUNT_001_PCT": 48.888888888888886, "_COUNT_004_PCT": 0.0, "_COUNT_003_PCT": 0.0}, "position": {"x": 167.42416762212906, "y": 214.40168530282452}, "selected": false}, {"data": {"id": "359965", "BestLogPInGroup": -14.905365395300828, "_PATTERN_": "M1100", "LogP": -5.447954507009691, "_RANK_": 2.0, "_LogP_upreg_Rapa_Treated_72hr": 0.0, "_InGO": 1.602787456445993, "Gene": "GO:0042775", "id_original": "116", "_MEMBER_upreg_CR_Treated_72hr": 0.0, "selected": false, "CategoryID": 19.0, "STDV_InGO": 0.3315151764322698, "_LogP_downreg_Rapa_Treated_72hr": -5.447954507009691, "_MEMBER_downreg_Rapa_Treated_72hr": 1.0, "GROUP_ID": 4.0, "name": "116", "CLUSTER_LABEL": " ", "GiniIndex": 0.0, "Enrichment": 2.4345930492271957, "_GeneInGOAndHitList": 23.0, "Hits": "QCR6|COX8|COX9|QCR7|COX13|COX4|QCR9|SDH9|CYC1|SDH1|CYT1|BI4|COX1|COX5B|NDI1|SHH3|COX7|PSD1|COX5A|QCR2|QCR10|CYC7|RIP1", "Description": "mitochondrial ATP synthesis coupled electron transport", "_GeneInHitList": 1435.0, "Category": "GO Biological Processes", "Log_q_value_": -3.8719219656853383, "Symbol": "GO:0042775", "FirstInGroupByEnrichment": 0.0, "_TotalGeneInLibrary": 5924.0, "_GeneInGO": 39.0, "_LogP_downreg_CR_Treated_72hr": -5.2680664383569615, "shared_name": "116", "_MEMBER_downreg_CR_Treated_72hr": 1.0, "_COUNT_002": 23.0, "_COUNT_001": 22.0, "SUID": 359965, "_LogP_upreg_CR_Treated_72hr": 0.0, "EvidenceCutoff": 0.0, "PARENT_GO": "19_GO:0008152 metabolic process", "_COUNT_004": 0.0, "_COUNT_003": 0.0, "FirstInGroupByLogP": 0.0, "_MEMBER_upreg_Rapa_Treated_72hr": 0.0, "BestEnrichmentInGroup": 3.0273635307781652, "GeneID": "850593|851111|851492|852142|852684|852688|853095|853405|853507|853709|854231|854582|854598|854695|854919|855145|855298|855552|855675|856321|856390|856672|856689", "Z_score": 5.081709169364226, "_COUNT_002_PCT": 51.111111111111114, "_COUNT_001_PCT": 48.888888888888886, "_COUNT_004_PCT": 0.0, "_COUNT_003_PCT": 0.0}, "position": {"x": 274.07929610113297, "y": 211.5281196289964}, "selected": false}, {"data": {"id": "359962", "BestLogPInGroup": -14.905365395300828, "_PATTERN_": "M1100", "LogP": -5.20611466794726, "_RANK_": 2.0, "_LogP_upreg_Rapa_Treated_72hr": 0.0, "_InGO": 1.951219512195122, "Gene": "GO:0022900", "id_original": "115", "_MEMBER_upreg_CR_Treated_72hr": 0.0, "selected": false, "CategoryID": 19.0, "STDV_InGO": 0.36513058485470007, "_LogP_downreg_Rapa_Treated_72hr": -5.20611466794726, "_MEMBER_downreg_Rapa_Treated_72hr": 1.0, "GROUP_ID": 4.0, "name": "115", "CLUSTER_LABEL": " ", "GiniIndex": 0.0, "Enrichment": 2.180947998159227, "_GeneInGOAndHitList": 28.0, "Hits": "QCR6|SDH2|COX8|COX9|QCR7|COX13|COX4|OLE1|QCR9|SDH9|CYC1|SDH1|DRE2|CYT1|BI4|AI2|COX1|COX5B|NDI1|SHH3|COX7|PSD1|COX5A|QCR2|QCR10|NCP1|CYC7|RIP1", "Description": "electron transport chain", "_GeneInHitList": 1435.0, "Category": "GO Biological Processes", "Log_q_value_": -3.6706999775311706, "Symbol": "GO:0022900", "FirstInGroupByEnrichment": 0.0, "_TotalGeneInLibrary": 5924.0, "_GeneInGO": 53.0, "_LogP_downreg_CR_Treated_72hr": -3.8149238717202882, "shared_name": "115", "_MEMBER_downreg_CR_Treated_72hr": 1.0, "_COUNT_002": 28.0, "_COUNT_001": 25.0, "SUID": 359962, "_LogP_upreg_CR_Treated_72hr": 0.0, "EvidenceCutoff": 0.0, "PARENT_GO": "19_GO:0008152 metabolic process", "_COUNT_004": 0.0, "_COUNT_003": 0.0, "FirstInGroupByLogP": 0.0, "_MEMBER_upreg_Rapa_Treated_72hr": 0.0, "BestEnrichmentInGroup": 3.0273635307781652, "GeneID": "850593|850685|851111|851492|852142|852684|852688|852825|853095|853405|853507|853709|853945|854231|854582|854594|854598|854695|854919|855145|855298|855552|855675|856321|856390|856438|856672|856689", "Z_score": 4.882414908649333, "_COUNT_002_PCT": 52.83018867924528, "_COUNT_001_PCT": 47.16981132075472, "_COUNT_004_PCT": 0.0, "_COUNT_003_PCT": 0.0}, "position": {"x": 218.52155684332047, "y": 220.32333142098858}, "selected": false}, {"data": {"id": "359959", "BestLogPInGroup": -14.905365395300828, "_PATTERN_": "M1100", "LogP": -4.633419868903998, "_RANK_": 2.0, "_LogP_upreg_Rapa_Treated_72hr": 0.0, "_InGO": 1.6724738675958188, "Gene": "GO:0022904", "id_original": "114", "_MEMBER_upreg_CR_Treated_72hr": 0.0, "selected": false, "CategoryID": 19.0, "STDV_InGO": 0.3385254126321446, "_LogP_downreg_Rapa_Treated_72hr": -4.633419868903998, "_MEMBER_downreg_Rapa_Treated_72hr": 1.0, "GROUP_ID": 4.0, "name": "114", "CLUSTER_LABEL": " ", "GiniIndex": 0.0, "Enrichment": 2.2017189314750287, "_GeneInGOAndHitList": 24.0, "Hits": "QCR6|SDH2|COX8|COX9|QCR7|COX13|COX4|QCR9|SDH9|CYC1|SDH1|CYT1|BI4|COX1|COX5B|NDI1|SHH3|COX7|PSD1|COX5A|QCR2|QCR10|CYC7|RIP1", "Description": "respiratory electron transport chain", "_GeneInHitList": 1435.0, "Category": "GO Biological Processes", "Log_q_value_": -3.1844497578178004, "Symbol": "GO:0022904", "FirstInGroupByEnrichment": 0.0, "_TotalGeneInLibrary": 5924.0, "_GeneInGO": 45.0, "_LogP_downreg_CR_Treated_72hr": -4.380554538346949, "shared_name": "114", "_MEMBER_downreg_CR_Treated_72hr": 1.0, "_COUNT_002": 24.0, "_COUNT_001": 23.0, "SUID": 359959, "_LogP_upreg_CR_Treated_72hr": 0.0, "EvidenceCutoff": 0.0, "PARENT_GO": "19_GO:0008152 metabolic process", "_COUNT_004": 0.0, "_COUNT_003": 0.0, "FirstInGroupByLogP": 0.0, "_MEMBER_upreg_Rapa_Treated_72hr": 0.0, "BestEnrichmentInGroup": 3.0273635307781652, "GeneID": "850593|850685|851111|851492|852142|852684|852688|853095|853405|853507|853709|854231|854582|854598|854695|854919|855145|855298|855552|855675|856321|856390|856672|856689", "Z_score": 4.574877229340497, "_COUNT_002_PCT": 51.06382978723404, "_COUNT_001_PCT": 48.93617021276596, "_COUNT_004_PCT": 0.0, "_COUNT_003_PCT": 0.0}, "position": {"x": 244.64490889410172, "y": 244.13050991830303}, "selected": false}, {"data": {"id": "359956", "BestLogPInGroup": -12.12950888458754, "_PATTERN_": "M0011", "LogP": -11.930692972868288, "_RANK_": 2.0, "_LogP_upreg_Rapa_Treated_72hr": -10.225098741452015, "_InGO": 5.751633986928105, "Gene": "GO:0022618", "id_original": "113", "_MEMBER_upreg_CR_Treated_72hr": 1.0, "selected": false, "CategoryID": 19.0, "STDV_InGO": 0.5952327523960547, "_LogP_downreg_Rapa_Treated_72hr": 0.0, "_MEMBER_downreg_Rapa_Treated_72hr": 0.0, "GROUP_ID": 5.0, "name": "113", "CLUSTER_LABEL": " ", "GiniIndex": 0.0, "Enrichment": 1.9581999849748328, "_GeneInGOAndHitList": 88.0, "Hits": "RRP7|PWP2|RSA4|PAT1|SPB4|SAD1|RLP24|SMD3|RSA3|RPP0|CDC73|SPP382|RPL6B|NHP2|PRP11|DBP10|PRP9|RPS11A|MAK21|RVB1|PRP42|PRP28|SSF2|SYF1|RPL12B|TIF35|RPS17B|RPS11B|RPG1|EXO84|RTF1|LSG1|SMD1|PRP38|RPL11B|PRP31|NSR1|RPS0A|SUI2|RPS5|SNU114|MUD2|MAK11|RPL14A|RPF2|RPS19A|REX4|BRX1|RPL3|SME1|RPS28A|PRT1|SHQ1|IST3|SQT1|YVH1|RSE1|PRP39|RRP5|TIF11|PRP24|HSH155|NIP1|RPS19B|IPI3|DBP2|NOP2|PRP2|ESF2|RVB2|NIP7|RSA1|RPL33A|RPL5|NOG1|BRR1|RPL11A|MRD1|TIF3|PRP4|SSF1|IPI1|RIX1|POL5|RPL12A|TMA20|PRP22|LSM4", "Description": "protein-RNA complex assembly", "_GeneInHitList": 1530.0, "Category": "GO Biological Processes", "Log_q_value_": -9.761033607752836, "Symbol": "GO:0022618", "FirstInGroupByEnrichment": 0.0, "_TotalGeneInLibrary": 5924.0, "_GeneInGO": 174.0, "_LogP_downreg_CR_Treated_72hr": 0.0, "shared_name": "113", "_MEMBER_downreg_CR_Treated_72hr": 0.0, "_COUNT_002": 0.0, "_COUNT_001": 0.0, "SUID": 359956, "_LogP_upreg_CR_Treated_72hr": -11.930692972868288, "EvidenceCutoff": 0.0, "PARENT_GO": "19_GO:0009987 cellular process", "_COUNT_004": 72.0, "_COUNT_003": 88.0, "FirstInGroupByLogP": 0.0, "_MEMBER_upreg_Rapa_Treated_72hr": 1.0, "BestEnrichmentInGroup": 2.7386577395185716, "GeneID": "850326|850422|850435|850440|850549|850555|850695|850839|850918|851052|851136|851143|851169|851319|851518|851530|851531|851589|851632|851771|851821|851830|851907|852025|852026|852039|852058|852337|852371|852398|852607|852779|852964|852966|852976|852983|853064|853128|853463|853587|853681|853788|853847|853864|853956|854028|854075|854078|854229|854330|854338|854543|854702|854821|854829|854844|854956|854960|855269|855302|855310|855332|855357|855414|855539|855611|855664|855745|855790|855841|855890|855908|855960|855972|856012|856170|856217|856228|856292|856307|856463|856485|856604|856655|856656|856725|856732|856848", "Z_score": 7.5697827736997585, "_COUNT_002_PCT": 0.0, "_COUNT_001_PCT": 0.0, "_COUNT_004_PCT": 45.0, "_COUNT_003_PCT": 55.0}, "position": {"x": -70.3872261156639, "y": 240.99316937264874}, "selected": false}, {"data": {"id": "359953", "BestLogPInGroup": -12.12950888458754, "_PATTERN_": "M0011", "LogP": -9.918469779342338, "_RANK_": 2.0, "_LogP_upreg_Rapa_Treated_72hr": -5.719729079068221, "_InGO": 4.705882352941177, "Gene": "GO:0140694", "id_original": "112", "_MEMBER_upreg_CR_Treated_72hr": 1.0, "selected": false, "CategoryID": 19.0, "STDV_InGO": 0.5413870509510851, "_LogP_downreg_Rapa_Treated_72hr": 0.0, "_MEMBER_downreg_Rapa_Treated_72hr": 0.0, "GROUP_ID": 5.0, "name": "112", "CLUSTER_LABEL": " ", "GiniIndex": 0.0, "Enrichment": 1.9632145816072906, "_GeneInGOAndHitList": 72.0, "Hits": "RRP7|CDC10|PWP2|RSA4|PAT1|TUB2|SPB4|SDO1|RSA3|CDC3|RPP0|SEI1|RPL6B|MTW1|SHS1|RPS11A|MAK21|CHL4|SSF2|RPL12B|RPS17B|GIN4|RPS11B|LSG1|PMA1|RPL11B|NSR1|TIF4631|RPS0A|RPS5|ELM1|MAK11|RPL14A|RPF2|RPS19A|REX4|BRX1|RPL3|RPS28A|NUD1|ICE2|SQT1|YVH1|CDC5|SOV1|CTF13|RRP5|RPS19B|IPI3|BNI5|RIA1|SPC98|DCP2|PUB1|ESF2|NIP7|RSA1|RPL33A|RPL5|RPL11A|MRD1|STE20|SSF1|IPI1|CDC12|SPC97|RIX1|POL5|RPL12A|EDC3|LSM4|RPS26B", "Description": "non-membrane-bounded organelle assembly", "_GeneInHitList": 1530.0, "Category": "GO Biological Processes", "Log_q_value_": -7.847941887228901, "Symbol": "GO:0140694", "FirstInGroupByEnrichment": 0.0, "_TotalGeneInLibrary": 5924.0, "_GeneInGO": 142.0, "_LogP_downreg_CR_Treated_72hr": 0.0, "shared_name": "112", "_MEMBER_downreg_CR_Treated_72hr": 0.0, "_COUNT_002": 0.0, "_COUNT_001": 0.0, "SUID": 359953, "_LogP_upreg_CR_Treated_72hr": -9.918469779342338, "EvidenceCutoff": 0.0, "PARENT_GO": "19_GO:0009987 cellular process", "_COUNT_004": 52.0, "_COUNT_003": 72.0, "FirstInGroupByLogP": 0.0, "_MEMBER_upreg_Rapa_Treated_72hr": 1.0, "BestEnrichmentInGroup": 2.7386577395185716, "GeneID": "850326|850358|850422|850435|850440|850506|850549|850709|850918|851024|851052|851120|851169|851197|851373|851589|851632|851841|851907|852026|852058|852119|852337|852779|852876|852976|853064|853071|853128|853587|853818|853847|853864|853956|854028|854075|854078|854229|854338|854555|854718|854829|854844|855013|855088|855119|855269|855414|855539|855555|855558|855597|855605|855716|855790|855890|855908|855960|855972|856217|856228|856382|856463|856485|856507|856577|856604|856655|856656|856700|856848|856868", "Z_score": 6.855114805261478, "_COUNT_002_PCT": 0.0, "_COUNT_001_PCT": 0.0, "_COUNT_004_PCT": 41.935483870967744, "_COUNT_003_PCT": 58.064516129032256}, "position": {"x": -63.53825760980453, "y": 310.8702979737229}, "selected": false}, {"data": {"id": "359950", "BestLogPInGroup": -12.12950888458754, "_PATTERN_": "M0011", "LogP": -9.68828165014514, "_RANK_": 2.0, "_LogP_upreg_Rapa_Treated_72hr": -5.146458413269076, "_InGO": 3.0718954248366015, "Gene": "GO:0042255", "id_original": "111", "_MEMBER_upreg_CR_Treated_72hr": 1.0, "selected": false, "CategoryID": 19.0, "STDV_InGO": 0.4411460127483234, "_LogP_downreg_Rapa_Treated_72hr": 0.0, "_MEMBER_downreg_Rapa_Treated_72hr": 0.0, "GROUP_ID": 5.0, "name": "111", "CLUSTER_LABEL": " ", "GiniIndex": 0.0, "Enrichment": 2.3035327211053196, "_GeneInGOAndHitList": 47.0, "Hits": "RRP7|PWP2|RSA4|SPB4|SDO1|RSA3|RPP0|RPL6B|RPS11A|MAK21|SSF2|RPL12B|RPS17B|RPS11B|LSG1|RPL11B|NSR1|RPS0A|RPS5|MAK11|RPL14A|RPF2|RPS19A|REX4|BRX1|RPL3|RPS28A|SQT1|YVH1|SOV1|RRP5|RPS19B|IPI3|RIA1|ESF2|NIP7|RSA1|RPL33A|RPL5|RPL11A|MRD1|SSF1|IPI1|RIX1|POL5|RPL12A|RPS26B", "Description": "ribosome assembly", "_GeneInHitList": 1530.0, "Category": "GO Biological Processes", "Log_q_value_": -7.635127854101124, "Symbol": "GO:0042255", "FirstInGroupByEnrichment": 0.0, "_TotalGeneInLibrary": 5924.0, "_GeneInGO": 79.0, "_LogP_downreg_CR_Treated_72hr": 0.0, "shared_name": "111", "_MEMBER_downreg_CR_Treated_72hr": 0.0, "_COUNT_002": 0.0, "_COUNT_001": 0.0, "SUID": 359950, "_LogP_upreg_CR_Treated_72hr": -9.68828165014514, "EvidenceCutoff": 0.0, "PARENT_GO": "19_GO:0009987 cellular process", "_COUNT_004": 33.0, "_COUNT_003": 47.0, "FirstInGroupByLogP": 0.0, "_MEMBER_upreg_Rapa_Treated_72hr": 1.0, "BestEnrichmentInGroup": 2.7386577395185716, "GeneID": "850326|850422|850435|850549|850709|850918|851052|851169|851589|851632|851907|852026|852058|852337|852779|852976|853064|853128|853587|853847|853864|853956|854028|854075|854078|854229|854338|854829|854844|855088|855269|855414|855539|855558|855790|855890|855908|855960|855972|856217|856228|856463|856485|856604|856655|856656|856868", "Z_score": 6.882239479448839, "_COUNT_002_PCT": 0.0, "_COUNT_001_PCT": 0.0, "_COUNT_004_PCT": 41.25, "_COUNT_003_PCT": 58.75}, "position": {"x": -222.7583541979393, "y": 335.1588111573167}, "selected": false}, {"data": {"id": "359947", "BestLogPInGroup": -12.12950888458754, "_PATTERN_": "M0011", "LogP": -8.749992609703478, "_RANK_": 2.0, "_LogP_upreg_Rapa_Treated_72hr": -5.364289501850609, "_InGO": 5.294117647058823, "Gene": "GO:0070925", "id_original": "110", "_MEMBER_upreg_CR_Treated_72hr": 1.0, "selected": false, "CategoryID": 19.0, "STDV_InGO": 0.5724526312823448, "_LogP_downreg_Rapa_Treated_72hr": 0.0, "_MEMBER_downreg_Rapa_Treated_72hr": 0.0, "GROUP_ID": 5.0, "name": "110", "CLUSTER_LABEL": " ", "GiniIndex": 0.0, "Enrichment": 1.8024340770791074, "_GeneInGOAndHitList": 81.0, "Hits": "RRP7|CDC10|PWP2|RSA4|PAT1|TUB2|SPB4|SDO1|RSA3|YPT6|CDC3|RPP0|SEI1|ATG17|RPL6B|MTW1|SHS1|RPS11A|MAK21|TRS85|SEC7|CHL4|SSF2|RPL12B|RPS17B|GIN4|RPS11B|SEC18|ARL1|LSG1|PMA1|RPL11B|NSR1|TIF4631|RPS0A|RPS5|ELM1|MAK11|RPL14A|RPF2|RPS19A|REX4|BRX1|RPL3|TRS33|RPS28A|NUD1|ICE2|SQT1|YVH1|CDC5|SOV1|CTF13|RRP5|RPS19B|IPI3|BNI5|RIA1|SPC98|DCP2|PUB1|ESF2|NIP7|RSA1|ATG5|RPL33A|RPL5|VPS30|RPL11A|MRD1|STE20|SSF1|IPI1|CDC12|SPC97|RIX1|POL5|RPL12A|EDC3|LSM4|RPS26B", "Description": "organelle assembly", "_GeneInHitList": 1530.0, "Category": "GO Biological Processes", "Log_q_value_": -6.752696631124463, "Symbol": "GO:0070925", "FirstInGroupByEnrichment": 0.0, "_TotalGeneInLibrary": 5924.0, "_GeneInGO": 174.0, "_LogP_downreg_CR_Treated_72hr": 0.0, "shared_name": "110", "_MEMBER_downreg_CR_Treated_72hr": 0.0, "_COUNT_002": 0.0, "_COUNT_001": 0.0, "SUID": 359947, "_LogP_upreg_CR_Treated_72hr": -8.749992609703478, "EvidenceCutoff": 0.0, "PARENT_GO": "19_GO:0009987 cellular process", "_COUNT_004": 59.0, "_COUNT_003": 81.0, "FirstInGroupByLogP": 0.0, "_MEMBER_upreg_Rapa_Treated_72hr": 1.0, "BestEnrichmentInGroup": 2.7386577395185716, "GeneID": "850326|850358|850422|850435|850440|850506|850549|850709|850918|850966|851024|851052|851120|851142|851169|851197|851373|851589|851632|851686|851748|851841|851907|852026|852058|852119|852337|852372|852462|852779|852876|852976|853064|853071|853128|853587|853818|853847|853864|853956|854028|854075|854078|854229|854282|854338|854555|854718|854829|854844|855013|855088|855119|855269|855414|855539|855555|855558|855597|855605|855716|855790|855890|855908|855954|855960|855972|855983|856217|856228|856382|856463|856485|856507|856577|856604|856655|856656|856700|856848|856868", "Z_score": 6.339231631132443, "_COUNT_002_PCT": 0.0, "_COUNT_001_PCT": 0.0, "_COUNT_004_PCT": 42.142857142857146, "_COUNT_003_PCT": 57.857142857142854}, "position": {"x": -149.5156669725975, "y": 283.4373298340745}, "selected": false}, {"data": {"id": "359944", "BestLogPInGroup": -12.12950888458754, "_PATTERN_": "M0011", "LogP": -8.70873800786147, "_RANK_": 2.0, "_LogP_upreg_Rapa_Treated_72hr": -4.179076249220318, "_InGO": 1.8954248366013071, "Gene": "GO:0000027", "id_original": "109", "_MEMBER_upreg_CR_Treated_72hr": 1.0, "selected": false, "CategoryID": 19.0, "STDV_InGO": 0.34861991996165254, "_LogP_downreg_Rapa_Treated_72hr": 0.0, "_MEMBER_downreg_Rapa_Treated_72hr": 0.0, "GROUP_ID": 5.0, "name": "109", "CLUSTER_LABEL": " ", "GiniIndex": 0.0, "Enrichment": 2.7386577395185716, "_GeneInGOAndHitList": 29.0, "Hits": "RSA4|SPB4|RSA3|RPP0|RPL6B|MAK21|SSF2|RPL12B|LSG1|RPL11B|MAK11|RPL14A|RPF2|REX4|BRX1|RPL3|SQT1|YVH1|RRP5|IPI3|RSA1|RPL33A|RPL5|RPL11A|SSF1|IPI1|RIX1|POL5|RPL12A", "Description": "ribosomal large subunit assembly", "_GeneInHitList": 1530.0, "Category": "GO Biological Processes", "Log_q_value_": -6.718891860916496, "Symbol": "GO:0000027", "FirstInGroupByEnrichment": 0.0, "_TotalGeneInLibrary": 5924.0, "_GeneInGO": 41.0, "_LogP_downreg_CR_Treated_72hr": 0.0, "shared_name": "109", "_MEMBER_downreg_CR_Treated_72hr": 0.0, "_COUNT_002": 0.0, "_COUNT_001": 0.0, "SUID": 359944, "_LogP_upreg_CR_Treated_72hr": -8.70873800786147, "EvidenceCutoff": 0.0, "PARENT_GO": "19_GO:0009987 cellular process", "_COUNT_004": 20.0, "_COUNT_003": 29.0, "FirstInGroupByLogP": 0.0, "_MEMBER_upreg_Rapa_Treated_72hr": 1.0, "BestEnrichmentInGroup": 2.7386577395185716, "GeneID": "850435|850549|850918|851052|851169|851632|851907|852026|852779|852976|853847|853864|853956|854075|854078|854229|854829|854844|855269|855539|855908|855960|855972|856217|856463|856485|856604|856655|856656", "Z_score": 6.591635100947769, "_COUNT_002_PCT": 0.0, "_COUNT_001_PCT": 0.0, "_COUNT_004_PCT": 40.816326530612244, "_COUNT_003_PCT": 59.183673469387756}, "position": {"x": -117.55203629632797, "y": 345.7807593995042}, "selected": false}, {"data": {"id": "359941", "BestLogPInGroup": -12.030472884981775, "_PATTERN_": "M0011", "LogP": -7.095213315812443, "_RANK_": 2.0, "_LogP_upreg_Rapa_Treated_72hr": -5.974478452472191, "_InGO": 2.810457516339869, "Gene": "GO:0006400", "id_original": "108", "_MEMBER_upreg_CR_Treated_72hr": 1.0, "selected": false, "CategoryID": 19.0, "STDV_InGO": 0.4225251511892212, "_LogP_downreg_Rapa_Treated_72hr": 0.0, "_MEMBER_downreg_Rapa_Treated_72hr": 0.0, "GROUP_ID": 6.0, "name": "108", "CLUSTER_LABEL": " ", "GiniIndex": 0.0, "Enrichment": 2.081143790849673, "_GeneInGOAndHitList": 43.0, "Hits": "DEG1|TAD3|DUS4|TRM3|QRI7|PUS9|TRM1|TRM82|NCL1|FMT1|TRM7|TAD1|TAN1|SUA5|PUS6|ELP2|GCD14|SAP185|KTI12|TCD2|SAP190|TRM13|TRM11|PPM2|TRM10|RIB2|ABP140|PUS7|URM1|DUS1|CGI121|TRM9|TRM732|ELP6|PUS4|KRE33|NCS2|GCD10|PUS1|RTT10|TRM44|TCD1|TRM5", "Description": "tRNA modification", "_GeneInHitList": 1530.0, "Category": "GO Biological Processes", "Log_q_value_": -5.298277171016046, "Symbol": "GO:0006400", "FirstInGroupByEnrichment": 0.0, "_TotalGeneInLibrary": 5924.0, "_GeneInGO": 80.0, "_LogP_downreg_CR_Treated_72hr": 0.0, "shared_name": "108", "_MEMBER_downreg_CR_Treated_72hr": 0.0, "_COUNT_002": 0.0, "_COUNT_001": 0.0, "SUID": 359941, "_LogP_upreg_CR_Treated_72hr": -7.095213315812443, "EvidenceCutoff": 0.0, "PARENT_GO": "19_GO:0008152 metabolic process", "_COUNT_004": 35.0, "_COUNT_003": 43.0, "FirstInGroupByLogP": 0.0, "_MEMBER_upreg_Rapa_Treated_72hr": 1.0, "BestEnrichmentInGroup": 3.8718954248366013, "GeneID": "850550|851027|851121|851446|851454|851525|851698|851743|852257|852270|852353|852608|852619|852707|853079|853114|853317|853347|853750|853841|853899|853995|853996|854024|854060|854088|854414|854417|854809|854895|854972|854994|855301|855360|855424|855591|855603|855663|855889|855919|856077|856392|856467", "Z_score": 5.7446014532072525, "_COUNT_002_PCT": 0.0, "_COUNT_001_PCT": 0.0, "_COUNT_004_PCT": 44.87179487179487, "_COUNT_003_PCT": 55.12820512820513}, "position": {"x": -123.5922279467186, "y": 516.1198096924729}, "selected": false}, {"data": {"id": "359938", "BestLogPInGroup": -12.030472884981775, "_PATTERN_": "M0011", "LogP": -5.323634175327613, "_RANK_": 2.0, "_LogP_upreg_Rapa_Treated_72hr": -3.459171208300621, "_InGO": 1.1111111111111112, "Gene": "GO:0030488", "id_original": "107", "_MEMBER_upreg_CR_Treated_72hr": 1.0, "selected": false, "CategoryID": 19.0, "STDV_InGO": 0.26798271236052207, "_LogP_downreg_Rapa_Treated_72hr": 0.0, "_MEMBER_downreg_Rapa_Treated_72hr": 0.0, "GROUP_ID": 6.0, "name": "107", "CLUSTER_LABEL": " ", "GiniIndex": 0.0, "Enrichment": 2.7425925925925925, "_GeneInGOAndHitList": 17.0, "Hits": "TRM3|TRM1|TRM82|NCL1|TRM7|GCD14|TRM13|TRM11|PPM2|TRM10|ABP140|TRM9|TRM732|GCD10|RTT10|TRM44|TRM5", "Description": "tRNA methylation", "_GeneInHitList": 1530.0, "Category": "GO Biological Processes", "Log_q_value_": -3.764307327506113, "Symbol": "GO:0030488", "FirstInGroupByEnrichment": 0.0, "_TotalGeneInLibrary": 5924.0, "_GeneInGO": 24.0, "_LogP_downreg_CR_Treated_72hr": 0.0, "shared_name": "107", "_MEMBER_downreg_CR_Treated_72hr": 0.0, "_COUNT_002": 0.0, "_COUNT_001": 0.0, "SUID": 359938, "_LogP_upreg_CR_Treated_72hr": -5.323634175327613, "EvidenceCutoff": 0.0, "PARENT_GO": "19_GO:0008152 metabolic process", "_COUNT_004": 13.0, "_COUNT_003": 17.0, "FirstInGroupByLogP": 0.0, "_MEMBER_upreg_Rapa_Treated_72hr": 1.0, "BestEnrichmentInGroup": 3.8718954248366013, "GeneID": "851446|851698|851743|852257|852353|853317|853995|853996|854024|854060|854414|854994|855301|855663|855919|856077|856467", "Z_score": 5.047333878952959, "_COUNT_002_PCT": 0.0, "_COUNT_001_PCT": 0.0, "_COUNT_004_PCT": 43.333333333333336, "_COUNT_003_PCT": 56.666666666666664}, "position": {"x": -167.090251933535, "y": 616.4732642823167}, "selected": false}, {"data": {"id": "359935", "BestLogPInGroup": -12.030472884981775, "_PATTERN_": "M0011", "LogP": -5.164577335776903, "_RANK_": 2.0, "_LogP_upreg_Rapa_Treated_72hr": -4.3516734290978025, "_InGO": 3.7908496732026142, "Gene": "GO:0008033", "id_original": "106", "_MEMBER_upreg_CR_Treated_72hr": 1.0, "selected": false, "CategoryID": 19.0, "STDV_InGO": 0.4882370754862572, "_LogP_downreg_Rapa_Treated_72hr": 0.0, "_MEMBER_downreg_Rapa_Treated_72hr": 0.0, "GROUP_ID": 6.0, "name": "106", "CLUSTER_LABEL": " ", "GiniIndex": 0.0, "Enrichment": 1.6758950346307675, "_GeneInGOAndHitList": 58.0, "Hits": "DEG1|TAD3|DUS4|POP5|SEN34|TRM3|QRI7|LHP1|PUS9|RPC11|TRM1|TRM82|NCL1|FMT1|TRM7|TAD1|TAN1|SUA5|POP6|PUS6|ELP2|GCD14|SAP185|TRL1|LSM8|KTI12|TCD2|SAP190|TRZ1|TRM13|TRM11|PPM2|TPT1|TRM10|RIB2|ABP140|PUS7|URM1|DUS1|CGI121|PSP2|TRM9|SEN15|TRM732|ELP6|PUS4|POP1|KRE33|NCS2|GCD10|PUS1|RTT10|TRM44|RRG8|TCD1|RPP1|TRM5|LSM4", "Description": "tRNA processing", "_GeneInHitList": 1530.0, "Category": "GO Biological Processes", "Log_q_value_": -3.6317400682486247, "Symbol": "GO:0008033", "FirstInGroupByEnrichment": 0.0, "_TotalGeneInLibrary": 5924.0, "_GeneInGO": 134.0, "_LogP_downreg_CR_Treated_72hr": 0.0, "shared_name": "106", "_MEMBER_downreg_CR_Treated_72hr": 0.0, "_COUNT_002": 0.0, "_COUNT_001": 0.0, "SUID": 359935, "_LogP_upreg_CR_Treated_72hr": -5.164577335776903, "EvidenceCutoff": 0.0, "PARENT_GO": "19_GO:0008152 metabolic process", "_COUNT_004": 45.0, "_COUNT_003": 58.0, "FirstInGroupByLogP": 0.0, "_MEMBER_upreg_Rapa_Treated_72hr": 1.0, "BestEnrichmentInGroup": 3.8718954248366013, "GeneID": "850550|851027|851121|851200|851267|851446|851454|851509|851525|851615|851698|851743|852257|852270|852353|852608|852619|852707|852918|853079|853114|853317|853347|853358|853479|853750|853841|853899|853954|853995|853996|854024|854051|854060|854088|854414|854417|854809|854895|854972|854991|854994|855081|855301|855360|855424|855500|855591|855603|855663|855889|855919|856077|856232|856392|856459|856467|856848", "Z_score": 4.669591918954289, "_COUNT_002_PCT": 0.0, "_COUNT_001_PCT": 0.0, "_COUNT_004_PCT": 43.689320388349515, "_COUNT_003_PCT": 56.310679611650485}, "position": {"x": -220.42834473749008, "y": 478.61556774911355}, "selected": false}, {"data": {"id": "359932", "BestLogPInGroup": -12.030472884981775, "_PATTERN_": "M0011", "LogP": -3.53070460849529, "_RANK_": 2.0, "_LogP_upreg_Rapa_Treated_72hr": -2.698509584963893, "_InGO": 0.39215686274509803, "Gene": "GO:0002128", "id_original": "105", "_MEMBER_upreg_CR_Treated_72hr": 1.0, "selected": false, "CategoryID": 19.0, "STDV_InGO": 0.15978314403380578, "_LogP_downreg_Rapa_Treated_72hr": 0.0, "_MEMBER_downreg_Rapa_Treated_72hr": 0.0, "GROUP_ID": 6.0, "name": "105", "CLUSTER_LABEL": " ", "GiniIndex": 0.0, "Enrichment": 3.8718954248366013, "_GeneInGOAndHitList": 6.0, "Hits": "TRM3|TRM7|TRM13|TRM732|RTT10|TRM44", "Description": "tRNA nucleoside ribose methylation", "_GeneInHitList": 1530.0, "Category": "GO Biological Processes", "Log_q_value_": -2.3202089894084326, "Symbol": "GO:0002128", "FirstInGroupByEnrichment": 0.0, "_TotalGeneInLibrary": 5924.0, "_GeneInGO": 6.0, "_LogP_downreg_CR_Treated_72hr": 0.0, "shared_name": "105", "_MEMBER_downreg_CR_Treated_72hr": 0.0, "_COUNT_002": 0.0, "_COUNT_001": 0.0, "SUID": 359932, "_LogP_upreg_CR_Treated_72hr": -3.53070460849529, "EvidenceCutoff": 0.0, "PARENT_GO": "19_GO:0008152 metabolic process", "_COUNT_004": 5.0, "_COUNT_003": 6.0, "FirstInGroupByLogP": 0.0, "_MEMBER_upreg_Rapa_Treated_72hr": 1.0, "BestEnrichmentInGroup": 3.8718954248366013, "GeneID": "851446|852353|853995|855301|855919|856077", "Z_score": 4.152822051512043, "_COUNT_002_PCT": 0.0, "_COUNT_001_PCT": 0.0, "_COUNT_004_PCT": 45.45454545454545, "_COUNT_003_PCT": 54.54545454545455}, "position": {"x": -129.41569901605453, "y": 734.6938758545823}, "selected": false}, {"data": {"id": "359929", "BestLogPInGroup": -11.861540102382373, "_PATTERN_": "M0100", "LogP": -7.084140167923961, "_RANK_": 1.0, "_LogP_upreg_Rapa_Treated_72hr": 0.0, "_InGO": 8.9198606271777, "Gene": "sce01110", "id_original": "104", "_MEMBER_upreg_CR_Treated_72hr": 0.0, "selected": false, "CategoryID": 24.0, "STDV_InGO": 0.7524279627317777, "_LogP_downreg_Rapa_Treated_72hr": -7.084140167923961, "_MEMBER_downreg_Rapa_Treated_72hr": 1.0, "GROUP_ID": 7.0, "name": "104", "CLUSTER_LABEL": " ", "GiniIndex": 0.0, "Enrichment": 1.505448842034208, "_GeneInGOAndHitList": 128.0, "Hits": "GLK1|HIS4|YCP4|SOL2|AGX1|GSY1|HXK1|SDH2|ADE16|SHM2|ASP3-1|ASP3-2|ASP3-3|ASP3-4|GSY2|TAL1|CAR2|HMG2|CDC19|BDH2|BDH1|ACS1|GCV3|LYS20|GLT1|SFA1|MDH3|IDP1|GPD1|NTH1|GCV1|ARO3|HEM13|TPS2|KGD2|HEM1|YDR248C|CTA1|INM2|ADE8|EMI2|PAD1|RIB1|SCT1|NTH2|COQ1|TKL2|TPS1|ADH5|PGI1|PDB1|SHM1|HEM2|LEU1|NQM1|CTT1|ASN2|CHO2|TDH3|PFK1|SOL4|GND2|INO1|GLG2|TDH1|SDH9|OPI3|STE24|STR2|PRS1|GPM1|SDH1|YNK1|FBA1|UGP1|GLG1|GPT2|TGL4|ARG1|TGL5|ALE1|SER1|ALD4|ERR1|SUC2|GUT2|KGD1|LYS1|TSL1|YML082W|COQ5|ARG7|ADH3|PGM2|ILV2|HFD1|SHH3|ADE17|PAH1|ALD3|ALD2|GCV2|GAD1|PRM15|ERR3|GOR1|ZWF1|PSD1|LEU4|IDP3|SOL1|ERR2|FUM1|ATH1|GPH1|GDB1|YHR033W|ERG7|ERG9|GLC3|PMI40|YND1|CHO1|ARG56|SER3|PRS2|COX15|PDA1", "Description": "Biosynthesis of secondary metabolites - Saccharomyces cerevisiae (budding yeast)", "_GeneInHitList": 1435.0, "Category": "KEGG Pathway", "Log_q_value_": -5.291899144335944, "Symbol": "sce01110", "FirstInGroupByEnrichment": 0.0, "_TotalGeneInLibrary": 5924.0, "_GeneInGO": 351.0, "_LogP_downreg_CR_Treated_72hr": 0.0, "shared_name": "104", "_MEMBER_downreg_CR_Treated_72hr": 0.0, "_COUNT_002": 128.0, "_COUNT_001": 0.0, "SUID": 359929, "_LogP_upreg_CR_Treated_72hr": 0.0, "EvidenceCutoff": 0.0, "PARENT_GO": "", "_COUNT_004": 0.0, "_COUNT_003": 0.0, "FirstInGroupByLogP": 0.0, "_MEMBER_upreg_Rapa_Treated_72hr": 0.0, "BestEnrichmentInGroup": 2.4283664685386355, "GeneID": "850317|850327|850360|850437|850514|850569|850614|850685|850715|850747|850850|850852|850855|850857|850962|851068|851158|851171|851193|851238|851239|851245|851254|851346|851383|851386|851481|851493|851539|851564|851582|851605|851614|851646|851726|851818|851835|851843|851881|852017|852128|852150|852247|852271|852286|852288|852414|852423|852442|852495|852522|852565|852842|852875|852934|852979|853025|853061|853106|853155|853163|853172|853288|853304|853395|853405|853536|853581|853594|853654|853705|853709|853798|853805|853830|853932|853941|853964|854096|854248|854346|854356|854556|854575|854644|854651|854681|854852|854872|854892|854930|855084|855107|855131|855135|855137|855145|855149|855201|855205|855206|855227|855291|855321|855373|855447|855480|855552|855619|855723|855769|855848|855866|856137|856289|856314|856428|856470|856597|856705|856720|856722|856748|856800|856814|856836|856884|856925", "Z_score": 5.519608271416389, "_COUNT_002_PCT": 100.0, "_COUNT_001_PCT": 0.0, "_COUNT_004_PCT": 0.0, "_COUNT_003_PCT": 0.0}, "position": {"x": 226.36588667730484, "y": 404.11392742928933}, "selected": false}, {"data": {"id": "359926", "BestLogPInGroup": -11.861540102382373, "_PATTERN_": "M1100", "LogP": -6.7135042086404475, "_RANK_": 2.0, "_LogP_upreg_Rapa_Treated_72hr": 0.0, "_InGO": 3.6236933797909407, "Gene": "sce01200", "id_original": "103", "_MEMBER_upreg_CR_Treated_72hr": 0.0, "selected": false, "CategoryID": 24.0, "STDV_InGO": 0.49332702843188203, "_LogP_downreg_Rapa_Treated_72hr": -6.7135042086404475, "_MEMBER_downreg_Rapa_Treated_72hr": 1.0, "GROUP_ID": 7.0, "name": "103", "CLUSTER_LABEL": " ", "GiniIndex": 0.0, "Enrichment": 1.9166749626679938, "_GeneInGOAndHitList": 52.0, "Hits": "GLK1|SOL2|AGX1|HXK1|SDH2|SHM2|TAL1|CDC19|ACS1|GCV3|SFA1|MDH3|IDP1|GCV1|ALT2|KGD2|YDR248C|CTA1|EMI2|TKL2|PGI1|PDB1|SHM1|PYC1|NQM1|CTT1|TDH3|PFK1|SOL4|GND2|YJL068C|TDH1|SDH9|PRS1|GPM1|SDH1|FBA1|FOX2|SER1|ERR1|KGD1|SHH3|GCV2|ERR3|ZWF1|IDP3|SOL1|ERR2|FUM1|SER3|PRS2|PDA1", "Description": "Carbon metabolism - Saccharomyces cerevisiae (budding yeast)", "_GeneInHitList": 1435.0, "Category": "KEGG Pathway", "Log_q_value_": -4.9780861017632665, "Symbol": "sce01200", "FirstInGroupByEnrichment": 0.0, "_TotalGeneInLibrary": 5924.0, "_GeneInGO": 112.0, "_LogP_downreg_CR_Treated_72hr": -4.481516700352748, "shared_name": "103", "_MEMBER_downreg_CR_Treated_72hr": 1.0, "_COUNT_002": 52.0, "_COUNT_001": 46.0, "SUID": 359926, "_LogP_upreg_CR_Treated_72hr": 0.0, "EvidenceCutoff": 0.0, "PARENT_GO": "", "_COUNT_004": 0.0, "_COUNT_003": 0.0, "FirstInGroupByLogP": 0.0, "_MEMBER_upreg_Rapa_Treated_72hr": 0.0, "BestEnrichmentInGroup": 2.4283664685386355, "GeneID": "850317|850437|850514|850614|850685|850747|851068|851193|851245|851254|851386|851481|851493|851582|851690|851726|851835|851843|852128|852414|852495|852522|852565|852818|852934|852979|853106|853155|853163|853172|853377|853395|853405|853654|853705|853709|853805|853878|854356|854575|854681|855145|855227|855373|855480|855723|855769|855848|855866|856814|856836|856925", "Z_score": 5.537115621843947, "_COUNT_002_PCT": 53.06122448979592, "_COUNT_001_PCT": 46.93877551020408, "_COUNT_004_PCT": 0.0, "_COUNT_003_PCT": 0.0}, "position": {"x": 308.6450462232033, "y": 458.4095740967698}, "selected": false}, {"data": {"id": "359923", "BestLogPInGroup": -11.861540102382373, "_PATTERN_": "M1100", "LogP": -6.200540593730255, "_RANK_": 2.0, "_LogP_upreg_Rapa_Treated_72hr": 0.0, "_InGO": 2.7177700348432055, "Gene": "R-SCE-71387", "id_original": "102", "_MEMBER_upreg_CR_Treated_72hr": 0.0, "selected": false, "CategoryID": 6.0, "STDV_InGO": 0.4292370100733916, "_LogP_downreg_Rapa_Treated_72hr": -6.200540593730255, "_MEMBER_downreg_Rapa_Treated_72hr": 1.0, "GROUP_ID": 7.0, "name": "102", "CLUSTER_LABEL": " ", "GiniIndex": 0.0, "Enrichment": 2.0641114982578395, "_GeneInGOAndHitList": 39.0, "Hits": "GLK1|GSY1|HXK1|GSY2|YLR345W|TAL1|CDC19|YDL124W|YPR1|EMI2|ARA1|PGI1|VVS1|AMS1|PYC1|TDH3|PFK1|FBP26|GLG2|TDH1|YJR096W|GPM1|UGP1|GLG1|GCY1|GAC1|ALD4|ERR1|PIG2|PGM2|PRM15|ERR3|ZWF1|ERR2|GPH1|GDB1|GLC3|GIP2|PRS2", "Description": "Metabolism of carbohydrates", "_GeneInHitList": 1435.0, "Category": "Reactome Gene Sets", "Log_q_value_": -4.542513231749662, "Symbol": "R-SCE-71387", "FirstInGroupByEnrichment": 0.0, "_TotalGeneInLibrary": 5924.0, "_GeneInGO": 78.0, "_LogP_downreg_CR_Treated_72hr": -4.14035952448994, "shared_name": "102", "_MEMBER_downreg_CR_Treated_72hr": 1.0, "_COUNT_002": 39.0, "_COUNT_001": 35.0, "SUID": 359923, "_LogP_upreg_CR_Treated_72hr": 0.0, "EvidenceCutoff": 0.0, "PARENT_GO": "", "_COUNT_004": 0.0, "_COUNT_003": 0.0, "FirstInGroupByLogP": 0.0, "_MEMBER_upreg_Rapa_Treated_72hr": 0.0, "BestEnrichmentInGroup": 2.4283664685386355, "GeneID": "850317|850569|850614|850962|851059|851068|851193|851433|851974|852128|852446|852495|852543|852721|852818|853106|853155|853286|853304|853395|853559|853705|853830|853932|854287|854350|854556|854575|854766|855131|855321|855373|855480|855848|856289|856314|856705|856781|856836", "Z_score": 5.348438987946326, "_COUNT_002_PCT": 52.7027027027027, "_COUNT_001_PCT": 47.2972972972973, "_COUNT_004_PCT": 0.0, "_COUNT_003_PCT": 0.0}, "position": {"x": 407.37218855718766, "y": 444.23209912118386}, "selected": false}, {"data": {"id": "359920", "BestLogPInGroup": -11.861540102382373, "_PATTERN_": "M0100", "LogP": -4.267292980962516, "_RANK_": 1.0, "_LogP_upreg_Rapa_Treated_72hr": 0.0, "_InGO": 4.181184668989547, "Gene": "GO:0032787", "id_original": "101", "_MEMBER_upreg_CR_Treated_72hr": 0.0, "selected": false, "CategoryID": 19.0, "STDV_InGO": 0.5283833483666879, "_LogP_downreg_Rapa_Treated_72hr": -4.267292980962516, "_MEMBER_downreg_Rapa_Treated_72hr": 1.0, "GROUP_ID": 7.0, "name": "101", "CLUSTER_LABEL": " ", "GiniIndex": 0.0, "Enrichment": 1.577664839432744, "_GeneInGOAndHitList": 60.0, "Hits": "GLK1|HXK1|BNA5|CDC19|ACS1|DLD1|UGA3|MDH3|IDP1|YDR248C|GLO2|EMI2|HSP31|PAD1|UGA2|FAT1|EHT1|PGI1|PDB1|PCS60|PYC1|OLE1|MPO1|UGA1|TDH3|PFK1|GND2|BIO2|TDH1|GPM1|FBA1|FOX2|IZH2|GLO4|LIP5|FAA1|ALD4|HSP33|ERR1|TDA9|CYB2|CAT2|GLO1|FMS1|PAH1|ALD3|ALD2|MGL2|SCS7|ERR3|GOR1|SPS19|IDP3|FAS2|ERR2|HSP32|PXA1|EEB1|CEM1|PDA1", "Description": "monocarboxylic acid metabolic process", "_GeneInHitList": 1435.0, "Category": "GO Biological Processes", "Log_q_value_": -2.898670338868644, "Symbol": "GO:0032787", "FirstInGroupByEnrichment": 0.0, "_TotalGeneInLibrary": 5924.0, "_GeneInGO": 157.0, "_LogP_downreg_CR_Treated_72hr": 0.0, "shared_name": "101", "_MEMBER_downreg_CR_Treated_72hr": 0.0, "_COUNT_002": 60.0, "_COUNT_001": 0.0, "SUID": 359920, "_LogP_upreg_CR_Treated_72hr": 0.0, "EvidenceCutoff": 0.0, "PARENT_GO": "19_GO:0008152 metabolic process", "_COUNT_004": 0.0, "_COUNT_003": 0.0, "FirstInGroupByLogP": 0.0, "_MEMBER_upreg_Rapa_Treated_72hr": 0.0, "BestEnrichmentInGroup": 2.4283664685386355, "GeneID": "850317|850614|850933|851193|851245|851380|851384|851481|851493|851835|851865|852128|852146|852150|852291|852329|852476|852495|852522|852523|852818|852825|852874|852902|853106|853155|853172|853203|853395|853705|853805|853878|854160|854205|854371|854495|854556|854573|854575|854894|854950|854965|855009|855034|855201|855205|855206|855250|855315|855373|855447|855518|855723|855845|855848|855849|855956|856010|856790|856925", "Z_score": 4.147370162720639, "_COUNT_002_PCT": 100.0, "_COUNT_001_PCT": 0.0, "_COUNT_004_PCT": 0.0, "_COUNT_003_PCT": 0.0}, "position": {"x": 251.18969344000016, "y": 583.3431983643479}, "selected": false}, {"data": {"id": "359917", "BestLogPInGroup": -11.861540102382373, "_PATTERN_": "M1100", "LogP": -4.049312540020987, "_RANK_": 2.0, "_LogP_upreg_Rapa_Treated_72hr": 0.0, "_InGO": 2.508710801393728, "Gene": "GO:0016052", "id_original": "100", "_MEMBER_upreg_CR_Treated_72hr": 0.0, "selected": false, "CategoryID": 19.0, "STDV_InGO": 0.41284046260511126, "_LogP_downreg_Rapa_Treated_72hr": -4.049312540020987, "_MEMBER_downreg_Rapa_Treated_72hr": 1.0, "GROUP_ID": 7.0, "name": "100", "CLUSTER_LABEL": " ", "GiniIndex": 0.0, "Enrichment": 1.7905545527055957, "_GeneInGOAndHitList": 36.0, "Hits": "GLK1|HXK1|CTS1|CDC19|NTH1|YDR248C|YPR1|EMI2|NTH2|PGI1|PDB1|AMS1|TDH3|PFK1|GND2|IMA1|MAL11|TDH1|YJR096W|GPM1|FBA1|GCY1|ERR1|SUC2|GUT2|SGA1|PGM2|ERR3|DSE4|ERR2|ATH1|GPH1|GDB1|GUT1|GRE3|PDA1", "Description": "carbohydrate catabolic process", "_GeneInHitList": 1435.0, "Category": "GO Biological Processes", "Log_q_value_": -2.7247512149197908, "Symbol": "GO:0016052", "FirstInGroupByEnrichment": 0.0, "_TotalGeneInLibrary": 5924.0, "_GeneInGO": 83.0, "_LogP_downreg_CR_Treated_72hr": -3.100887700676963, "shared_name": "100", "_MEMBER_downreg_CR_Treated_72hr": 1.0, "_COUNT_002": 36.0, "_COUNT_001": 31.0, "SUID": 359917, "_LogP_upreg_CR_Treated_72hr": 0.0, "EvidenceCutoff": 0.0, "PARENT_GO": "19_GO:0008152 metabolic process", "_COUNT_004": 0.0, "_COUNT_003": 0.0, "FirstInGroupByLogP": 0.0, "_MEMBER_upreg_Rapa_Treated_72hr": 0.0, "BestEnrichmentInGroup": 2.4283664685386355, "GeneID": "850317|850614|850992|851193|851564|851835|851974|852128|852286|852495|852522|852721|853106|853155|853172|853204|853207|853395|853559|853705|853805|854287|854575|854644|854651|854708|855131|855373|855804|855848|856137|856289|856314|856353|856504|856925", "Z_score": 4.100617882436793, "_COUNT_002_PCT": 53.73134328358209, "_COUNT_001_PCT": 46.26865671641791, "_COUNT_004_PCT": 0.0, "_COUNT_003_PCT": 0.0}, "position": {"x": 392.14123152593766, "y": 519.9902778321214}, "selected": false}, {"data": {"id": "359914", "BestLogPInGroup": -11.861540102382373, "_PATTERN_": "M0100", "LogP": -3.5845347576967286, "_RANK_": 1.0, "_LogP_upreg_Rapa_Treated_72hr": 0.0, "_InGO": 1.0452961672473868, "Gene": "GO:0006096", "id_original": "99", "_MEMBER_upreg_CR_Treated_72hr": 0.0, "selected": false, "CategoryID": 19.0, "STDV_InGO": 0.26848000677900274, "_LogP_downreg_Rapa_Treated_72hr": -3.5845347576967286, "_MEMBER_downreg_Rapa_Treated_72hr": 1.0, "GROUP_ID": 7.0, "name": "99", "CLUSTER_LABEL": " ", "GiniIndex": 0.0, "Enrichment": 2.3816671133744305, "_GeneInGOAndHitList": 15.0, "Hits": "GLK1|HXK1|CDC19|EMI2|PGI1|PDB1|TDH3|PFK1|TDH1|GPM1|FBA1|ERR1|ERR3|ERR2|PDA1", "Description": "glycolytic process", "_GeneInHitList": 1435.0, "Category": "GO Biological Processes", "Log_q_value_": -2.365390029501358, "Symbol": "GO:0006096", "FirstInGroupByEnrichment": 0.0, "_TotalGeneInLibrary": 5924.0, "_GeneInGO": 26.0, "_LogP_downreg_CR_Treated_72hr": 0.0, "shared_name": "99", "_MEMBER_downreg_CR_Treated_72hr": 0.0, "_COUNT_002": 15.0, "_COUNT_001": 0.0, "SUID": 359914, "_LogP_upreg_CR_Treated_72hr": 0.0, "EvidenceCutoff": 0.0, "PARENT_GO": "19_GO:0008152 metabolic process", "_COUNT_004": 0.0, "_COUNT_003": 0.0, "FirstInGroupByLogP": 0.0, "_MEMBER_upreg_Rapa_Treated_72hr": 0.0, "BestEnrichmentInGroup": 2.4283664685386355, "GeneID": "850317|850614|851193|852128|852495|852522|853106|853155|853395|853705|853805|854575|855373|855848|856925", "Z_score": 3.991716825341232, "_COUNT_002_PCT": 100.0, "_COUNT_001_PCT": 0.0, "_COUNT_004_PCT": 0.0, "_COUNT_003_PCT": 0.0}, "position": {"x": 312.2892417798439, "y": 570.8494239502854}, "selected": false}, {"data": {"id": "359911", "BestLogPInGroup": -11.861540102382373, "_PATTERN_": "M0100", "LogP": -3.3545332340810354, "_RANK_": 1.0, "_LogP_upreg_Rapa_Treated_72hr": 0.0, "_InGO": 1.7421602787456445, "Gene": "sce00010", "id_original": "98", "_MEMBER_upreg_CR_Treated_72hr": 0.0, "selected": false, "CategoryID": 24.0, "STDV_InGO": 0.3453835977190112, "_LogP_downreg_Rapa_Treated_72hr": -3.3545332340810354, "_MEMBER_downreg_Rapa_Treated_72hr": 1.0, "GROUP_ID": 7.0, "name": "98", "CLUSTER_LABEL": " ", "GiniIndex": 0.0, "Enrichment": 1.8764649984162178, "_GeneInGOAndHitList": 25.0, "Hits": "GLK1|HXK1|CDC19|ACS1|SFA1|EMI2|ADH5|PGI1|PDB1|TDH3|PFK1|TDH1|GPM1|FBA1|ALD4|ERR1|ADH3|PGM2|HFD1|ALD3|ALD2|PRM15|ERR3|ERR2|PDA1", "Description": "Glycolysis / Gluconeogenesis - Saccharomyces cerevisiae (budding yeast)", "_GeneInHitList": 1435.0, "Category": "KEGG Pathway", "Log_q_value_": -2.1882018123145106, "Symbol": "sce00010", "FirstInGroupByEnrichment": 0.0, "_TotalGeneInLibrary": 5924.0, "_GeneInGO": 55.0, "_LogP_downreg_CR_Treated_72hr": 0.0, "shared_name": "98", "_MEMBER_downreg_CR_Treated_72hr": 0.0, "_COUNT_002": 25.0, "_COUNT_001": 0.0, "SUID": 359911, "_LogP_upreg_CR_Treated_72hr": 0.0, "EvidenceCutoff": 0.0, "PARENT_GO": "", "_COUNT_004": 0.0, "_COUNT_003": 0.0, "FirstInGroupByLogP": 0.0, "_MEMBER_upreg_Rapa_Treated_72hr": 0.0, "BestEnrichmentInGroup": 2.4283664685386355, "GeneID": "850317|850614|851193|851245|851386|852128|852442|852495|852522|853106|853155|853395|853705|853805|854556|854575|855107|855131|855137|855205|855206|855321|855373|855848|856925", "Z_score": 3.6919506005204945, "_COUNT_002_PCT": 100.0, "_COUNT_001_PCT": 0.0, "_COUNT_004_PCT": 0.0, "_COUNT_003_PCT": 0.0}, "position": {"x": 260.9703178296486, "y": 487.6079841309495}, "selected": false}, {"data": {"id": "359908", "BestLogPInGroup": -11.861540102382373, "_PATTERN_": "M0100", "LogP": -3.341578417977018, "_RANK_": 1.0, "_LogP_upreg_Rapa_Treated_72hr": 0.0, "_InGO": 1.0452961672473868, "Gene": "R-SCE-70171", "id_original": "97", "_MEMBER_upreg_CR_Treated_72hr": 0.0, "selected": false, "CategoryID": 6.0, "STDV_InGO": 0.26848000677900274, "_LogP_downreg_Rapa_Treated_72hr": -3.341578417977018, "_MEMBER_downreg_Rapa_Treated_72hr": 1.0, "GROUP_ID": 7.0, "name": "97", "CLUSTER_LABEL": " ", "GiniIndex": 0.0, "Enrichment": 2.2934572202864887, "_GeneInGOAndHitList": 15.0, "Hits": "GLK1|HXK1|YLR345W|CDC19|EMI2|PGI1|TDH3|PFK1|FBP26|TDH1|GPM1|ERR1|PRM15|ERR3|ERR2", "Description": "Glycolysis", "_GeneInHitList": 1435.0, "Category": "Reactome Gene Sets", "Log_q_value_": -2.1763506676606403, "Symbol": "R-SCE-70171", "FirstInGroupByEnrichment": 0.0, "_TotalGeneInLibrary": 5924.0, "_GeneInGO": 27.0, "_LogP_downreg_CR_Treated_72hr": 0.0, "shared_name": "97", "_MEMBER_downreg_CR_Treated_72hr": 0.0, "_COUNT_002": 15.0, "_COUNT_001": 0.0, "SUID": 359908, "_LogP_upreg_CR_Treated_72hr": 0.0, "EvidenceCutoff": 0.0, "PARENT_GO": "", "_COUNT_004": 0.0, "_COUNT_003": 0.0, "FirstInGroupByLogP": 0.0, "_MEMBER_upreg_Rapa_Treated_72hr": 0.0, "BestEnrichmentInGroup": 2.4283664685386355, "GeneID": "850317|850614|851059|851193|852128|852495|853106|853155|853286|853395|853705|854575|855321|855373|855848", "Z_score": 3.8083811053474297, "_COUNT_002_PCT": 100.0, "_COUNT_001_PCT": 0.0, "_COUNT_004_PCT": 0.0, "_COUNT_003_PCT": 0.0}, "position": {"x": 370.1193199048439, "y": 586.2752357178636}, "selected": false}, {"data": {"id": "359905", "BestLogPInGroup": -11.861540102382373, "_PATTERN_": "M1100", "LogP": -2.7003818599228397, "_RANK_": 2.0, "_LogP_upreg_Rapa_Treated_72hr": 0.0, "_InGO": 1.8118466898954704, "Gene": "GO:0005996", "id_original": "96", "_MEMBER_upreg_CR_Treated_72hr": 0.0, "selected": false, "CategoryID": 19.0, "STDV_InGO": 0.35209861677037446, "_LogP_downreg_Rapa_Treated_72hr": -2.7003818599228397, "_MEMBER_downreg_Rapa_Treated_72hr": 1.0, "GROUP_ID": 7.0, "name": "96", "CLUSTER_LABEL": " ", "GiniIndex": 0.0, "Enrichment": 1.7037110779271056, "_GeneInGOAndHitList": 26.0, "Hits": "GLK1|HXK1|GAL2|YLR345W|YDR109C|YPR1|EMI2|YBR053C|PGI1|AMS1|PYC1|TDH3|PFK1|FBP26|TDH1|YJR096W|GPM1|FBA1|RGT1|GCY1|PFK26|GAL80|PGM2|PRM15|ZWF1|GRE3", "Description": "monosaccharide metabolic process", "_GeneInHitList": 1435.0, "Category": "GO Biological Processes", "Log_q_value_": -1.6951816416149654, "Symbol": "GO:0005996", "FirstInGroupByEnrichment": 0.0, "_TotalGeneInLibrary": 5924.0, "_GeneInGO": 63.0, "_LogP_downreg_CR_Treated_72hr": -2.050415375180521, "shared_name": "96", "_MEMBER_downreg_CR_Treated_72hr": 1.0, "_COUNT_002": 26.0, "_COUNT_001": 23.0, "SUID": 359905, "_LogP_upreg_CR_Treated_72hr": 0.0, "EvidenceCutoff": 0.0, "PARENT_GO": "19_GO:0008152 metabolic process", "_COUNT_004": 0.0, "_COUNT_003": 0.0, "FirstInGroupByLogP": 0.0, "_MEMBER_upreg_Rapa_Treated_72hr": 0.0, "BestEnrichmentInGroup": 2.4283664685386355, "GeneID": "850317|850614|850770|851059|851687|851974|852128|852342|852495|852721|852818|853106|853155|853286|853395|853559|853705|853805|853828|854287|854699|854954|855131|855321|855480|856504", "Z_score": 3.174686286523488, "_COUNT_002_PCT": 53.06122448979592, "_COUNT_001_PCT": 46.93877551020408, "_COUNT_004_PCT": 0.0, "_COUNT_003_PCT": 0.0}, "position": {"x": 333.7869224439064, "y": 496.70187146005105}, "selected": false}, {"data": {"id": "359902", "BestLogPInGroup": -10.033915476415153, "_PATTERN_": "M1100", "LogP": -6.150373646626536, "_RANK_": 2.0, "_LogP_upreg_Rapa_Treated_72hr": 0.0, "_InGO": 2.508710801393728, "Gene": "GO:0006278", "id_original": "95", "_MEMBER_upreg_CR_Treated_72hr": 0.0, "selected": false, "CategoryID": 19.0, "STDV_InGO": 0.41284046260511126, "_LogP_downreg_Rapa_Treated_72hr": -6.150373646626536, "_MEMBER_downreg_Rapa_Treated_72hr": 1.0, "GROUP_ID": 8.0, "name": "95", "CLUSTER_LABEL": " ", "GiniIndex": 0.0, "Enrichment": 2.123086112493778, "_GeneInGOAndHitList": 36.0, "Hits": "YCL019W|YFL002W-A|YLR035C-A|YLR227W-B|TOP3|YLR410W-B|YAR009C|YDR098C-B|YDR210C-D|YDR261W-B|YDR261C-D|YDR316W-B|YDR365W-B|YBL100W-B|YBL005W-B|YBR012W-B|YGR027W-B|YGR038C-B|YGR161C-D|YJR027W|YJR029W|YOL103W-B|YOR142W-B|YOR192C-B|AI1|AI2|YMR050C|RFA2|YNL284C-B|YNL054W-B|YPL257W-B|YPR137C-B|YPR158W-B|YPR158C-D|YER138C|YER160C", "Description": "RNA-templated DNA biosynthetic process", "_GeneInHitList": 1435.0, "Category": "GO Biological Processes", "Log_q_value_": -4.496859644132453, "Symbol": "GO:0006278", "FirstInGroupByEnrichment": 0.0, "_TotalGeneInLibrary": 5924.0, "_GeneInGO": 70.0, "_LogP_downreg_CR_Treated_72hr": -4.109022413851425, "shared_name": "95", "_MEMBER_downreg_CR_Treated_72hr": 1.0, "_COUNT_002": 36.0, "_COUNT_001": 31.0, "SUID": 359902, "_LogP_upreg_CR_Treated_72hr": 0.0, "EvidenceCutoff": 0.0, "PARENT_GO": "19_GO:0008152 metabolic process", "_COUNT_004": 0.0, "_COUNT_003": 0.0, "FirstInGroupByLogP": 0.0, "_MEMBER_upreg_Rapa_Treated_72hr": 0.0, "BestEnrichmentInGroup": 2.871807301923951, "GeneID": "850340|850548|850724|850927|850935|851128|851268|851674|851794|851851|851852|851914|851971|852175|852280|852299|852913|852928|853068|853484|853486|854049|854313|854365|854593|854594|855070|855404|855433|855672|855817|856257|856283|856284|856879|856906", "Z_score": 5.3438927340937195, "_COUNT_002_PCT": 53.73134328358209, "_COUNT_001_PCT": 46.26865671641791, "_COUNT_004_PCT": 0.0, "_COUNT_003_PCT": 0.0}, "position": {"x": -509.7525367846092, "y": 1003.4388709717698}, "selected": false}, {"data": {"id": "359899", "BestLogPInGroup": -10.033915476415153, "_PATTERN_": "M0100", "LogP": -3.3819309111688973, "_RANK_": 1.0, "_LogP_upreg_Rapa_Treated_72hr": 0.0, "_InGO": 2.7177700348432055, "Gene": "GO:0071897", "id_original": "94", "_MEMBER_upreg_CR_Treated_72hr": 0.0, "selected": false, "CategoryID": 19.0, "STDV_InGO": 0.4292370100733916, "_LogP_downreg_Rapa_Treated_72hr": -3.3819309111688973, "_MEMBER_downreg_Rapa_Treated_72hr": 1.0, "GROUP_ID": 8.0, "name": "94", "CLUSTER_LABEL": " ", "GiniIndex": 0.0, "Enrichment": 1.6428642537154234, "_GeneInGOAndHitList": 39.0, "Hits": "YCL019W|YFL002W-A|RAD5|YLR035C-A|YLR227W-B|TOP3|YLR410W-B|YAR009C|YDR098C-B|DPB4|YDR210C-D|YDR261W-B|YDR261C-D|YDR316W-B|YDR365W-B|RAD30|YBL100W-B|YBL005W-B|YBR012W-B|YGR027W-B|YGR038C-B|YGR161C-D|YJR027W|YJR029W|YOL103W-B|YOR142W-B|YOR192C-B|AI1|AI2|YMR050C|RFA2|YNL284C-B|YNL054W-B|YPL257W-B|YPR137C-B|YPR158W-B|YPR158C-D|YER138C|YER160C", "Description": "DNA biosynthetic process", "_GeneInHitList": 1435.0, "Category": "GO Biological Processes", "Log_q_value_": -2.2100386646211527, "Symbol": "GO:0071897", "FirstInGroupByEnrichment": 0.0, "_TotalGeneInLibrary": 5924.0, "_GeneInGO": 98.0, "_LogP_downreg_CR_Treated_72hr": 0.0, "shared_name": "94", "_MEMBER_downreg_CR_Treated_72hr": 0.0, "_COUNT_002": 39.0, "_COUNT_001": 0.0, "SUID": 359899, "_LogP_upreg_CR_Treated_72hr": 0.0, "EvidenceCutoff": 0.0, "PARENT_GO": "19_GO:0008152 metabolic process", "_COUNT_004": 0.0, "_COUNT_003": 0.0, "FirstInGroupByLogP": 0.0, "_MEMBER_upreg_Rapa_Treated_72hr": 0.0, "BestEnrichmentInGroup": 2.871807301923951, "GeneID": "850340|850548|850719|850724|850927|850935|851128|851268|851674|851699|851794|851851|851852|851914|851971|852028|852175|852280|852299|852913|852928|853068|853484|853486|854049|854313|854365|854593|854594|855070|855404|855433|855672|855817|856257|856283|856284|856879|856906", "Z_score": 3.6280151293791763, "_COUNT_002_PCT": 100.0, "_COUNT_001_PCT": 0.0, "_COUNT_004_PCT": 0.0, "_COUNT_003_PCT": 0.0}, "position": {"x": -384.5241432299217, "y": 1001.9317603760667}, "selected": false}, {"data": {"id": "359896", "BestLogPInGroup": -10.033915476415153, "_PATTERN_": "M0100", "LogP": -2.304027764341244, "_RANK_": 1.0, "_LogP_upreg_Rapa_Treated_72hr": 0.0, "_InGO": 2.3693379790940767, "Gene": "GO:0032197", "id_original": "93", "_MEMBER_upreg_CR_Treated_72hr": 0.0, "selected": false, "CategoryID": 19.0, "STDV_InGO": 0.4014954930952153, "_LogP_downreg_Rapa_Treated_72hr": -2.304027764341244, "_MEMBER_downreg_Rapa_Treated_72hr": 1.0, "GROUP_ID": 8.0, "name": "93", "CLUSTER_LABEL": " ", "GiniIndex": 0.0, "Enrichment": 1.5092428159304634, "_GeneInGOAndHitList": 34.0, "Hits": "YCL019W|YFL002W-A|YLR035C-A|YLR227W-B|YLR256W-A|YLR410W-B|YAR009C|YDR098C-B|YDR210C-D|YDR261W-B|YDR261C-D|YDR316W-B|YDR365W-B|YBL100W-B|YBL005W-B|YBR012W-B|YGR027W-B|YGR038C-B|YGR161C-D|YJR027W|YJR029W|DBR1|YOL103W-B|YOR142W-B|YOR192C-B|YMR050C|YNL284C-B|YNL054W-B|YPL257W-B|YPR137C-B|YPR158W-B|YPR158C-D|YER138C|YER160C", "Description": "retrotransposition", "_GeneInHitList": 1435.0, "Category": "GO Biological Processes", "Log_q_value_": -1.4142926059598677, "Symbol": "GO:0032197", "FirstInGroupByEnrichment": 0.0, "_TotalGeneInLibrary": 5924.0, "_GeneInGO": 93.0, "_LogP_downreg_CR_Treated_72hr": 0.0, "shared_name": "93", "_MEMBER_downreg_CR_Treated_72hr": 0.0, "_COUNT_002": 34.0, "_COUNT_001": 0.0, "SUID": 359896, "_LogP_upreg_CR_Treated_72hr": 0.0, "EvidenceCutoff": 0.0, "PARENT_GO": "19_GO:0009987 cellular process", "_COUNT_004": 0.0, "_COUNT_003": 0.0, "FirstInGroupByLogP": 0.0, "_MEMBER_upreg_Rapa_Treated_72hr": 0.0, "BestEnrichmentInGroup": 2.871807301923951, "GeneID": "850340|850548|850724|850927|850959|851128|851268|851674|851794|851851|851852|851914|851971|852175|852280|852299|852913|852928|853068|853484|853486|853708|854049|854313|854365|855070|855433|855672|855817|856257|856283|856284|856879|856906", "Z_score": 2.7984456629744208, "_COUNT_002_PCT": 100.0, "_COUNT_001_PCT": 0.0, "_COUNT_004_PCT": 0.0, "_COUNT_003_PCT": 0.0}, "position": {"x": -447.99768448968734, "y": 1050.1092506104417}, "selected": false}, {"data": {"id": "359893", "BestLogPInGroup": -9.32357605769891, "_PATTERN_": "M0100", "LogP": -8.812962425960364, "_RANK_": 1.0, "_LogP_upreg_Rapa_Treated_72hr": 0.0, "_InGO": 10.313588850174217, "Gene": "GO:0006508", "id_original": "92", "_MEMBER_upreg_CR_Treated_72hr": 0.0, "selected": false, "CategoryID": 19.0, "STDV_InGO": 0.8028645448546458, "_LogP_downreg_Rapa_Treated_72hr": -8.812962425960364, "_MEMBER_downreg_Rapa_Treated_72hr": 1.0, "GROUP_ID": 9.0, "name": "92", "CLUSTER_LABEL": " ", "GiniIndex": 0.0, "Enrichment": 1.5351180992068356, "_GeneInGOAndHitList": 148.0, "Hits": "PRD1|PBN1|PDI1|YCL019W|STP22|ATG15|BST1|MDJ1|YFL002W-A|UBI4|FRA1|YLR035C-A|MAS1|UCC1|YLR227W-B|MAP1|ECM38|STE23|YLR410W-B|RPN13|ATS1|VMA1|CDC48|PMT1|UBX3|SLX5|CDC34|UBC5|DOA4|YDR098C-B|SAN1|YDR210C-D|YDR261W-B|YDR261C-D|DON1|PFU1|YDR316W-B|SKP1|UBX5|YPS7|GGA1|YDR365W-B|DFM1|TOM1|YBL100W-B|SSA3|SHP1|COR1|YBL005W-B|YBR012W-B|FAT1|UBC4|FES1|VID24|RAD16|SSE2|SAF1|APE3|DOC1|KEX1|HUL5|CDC20|RPT6|SCL1|YGR027W-B|YGR038C-B|GID10|LSB1|YGR161C-D|UBR1|AMA1|CPS1|SSY5|DAS1|ROQ1|UBX6|KAR2|YJR027W|YJR029W|STE24|VPS70|APE2|RCI50|SSH4|YPF1|MPE1|TUL1|UFD4|DID4|HRT1|YGK3|RRI2|YOL103W-B|CUE5|YOR142W-B|YOR192C-B|ENV9|GPB1|FYV10|EPS1|STS1|ITT1|UBC7|YMR050C|YTA12|YMR114C|MGR3|GID8|IMP1|HLJ1|EAR1|DSK2|PRC1|YNL284C-B|LAP3|PSD1|ASI2|CUZ1|DMA2|YDJ1|YNL054W-B|ASI3|SIS1|COS10|YPL257W-B|PEP4|SSE1|BRO1|YPR137C-B|YPR158W-B|YPR158C-D|QCR2|HSE1|DAP2|APE4|DMA1|MNL1|PRB1|RAD23|UBC8|AFG3|RPN3|ICP55|UBP9|RSP5|YER138C|YER160C|RAD4", "Description": "proteolysis", "_GeneInHitList": 1435.0, "Category": "GO Biological Processes", "Log_q_value_": -6.800426480824613, "Symbol": "GO:0006508", "FirstInGroupByEnrichment": 0.0, "_TotalGeneInLibrary": 5924.0, "_GeneInGO": 398.0, "_LogP_downreg_CR_Treated_72hr": 0.0, "shared_name": "92", "_MEMBER_downreg_CR_Treated_72hr": 0.0, "_COUNT_002": 148.0, "_COUNT_001": 0.0, "SUID": 359893, "_LogP_upreg_CR_Treated_72hr": 0.0, "EvidenceCutoff": 0.0, "PARENT_GO": "19_GO:0008152 metabolic process", "_COUNT_004": 0.0, "_COUNT_003": 0.0, "FirstInGroupByLogP": 0.0, "_MEMBER_upreg_Rapa_Treated_72hr": 0.0, "BestEnrichmentInGroup": 1.5351180992068356, "GeneID": "850301|850305|850314|850340|850349|850432|850519|850530|850548|850620|850630|850724|850860|850921|850927|850945|851006|851105|851128|851140|851213|851342|851431|851462|851467|851549|851624|851631|851641|851674|851721|851794|851851|851852|851866|851900|851914|851928|851930|851950|851960|851971|852020|852068|852175|852203|852222|852235|852280|852299|852329|852376|852397|852402|852411|852467|852583|852589|852611|852670|852736|852762|852834|852873|852913|852928|852957|853037|853068|853096|853140|853267|853285|853292|853297|853399|853418|853484|853486|853581|853590|853699|853725|853735|853761|853806|853832|853859|853868|853986|853992|854032|854049|854206|854313|854365|854420|854553|854710|854812|854828|854934|855036|855070|855114|855141|855142|855166|855182|855196|855207|855319|855343|855433|855482|855552|855563|855567|855607|855661|855672|855724|855725|855812|855817|855949|855998|856021|856257|856283|856284|856321|856387|856423|856513|856515|856611|856649|856674|856704|856737|856742|856811|856835|856862|856879|856906|856909", "Z_score": 6.248960078590911, "_COUNT_002_PCT": 100.0, "_COUNT_001_PCT": 0.0, "_COUNT_004_PCT": 0.0, "_COUNT_003_PCT": 0.0}, "position": {"x": -492.5984993090233, "y": 925.6210151368089}, "selected": false}, {"data": {"id": "359890", "BestLogPInGroup": -8.528335076920667, "_PATTERN_": "M0011", "LogP": -4.369729935901818, "_RANK_": 2.0, "_LogP_upreg_Rapa_Treated_72hr": -3.7298229581532665, "_InGO": 3.0718954248366015, "Gene": "GO:0040029", "id_original": "91", "_MEMBER_upreg_CR_Treated_72hr": 1.0, "selected": false, "CategoryID": 19.0, "STDV_InGO": 0.4411460127483234, "_LogP_downreg_Rapa_Treated_72hr": 0.0, "_MEMBER_downreg_Rapa_Treated_72hr": 0.0, "GROUP_ID": 10.0, "name": "91", "CLUSTER_LABEL": " ", "GiniIndex": 0.0, "Enrichment": 1.6849915274751877, "_GeneInGOAndHitList": 47.0, "Hits": "MRC1|ORC3|IFH1|YCS4|MCM5|SIR3|FPR4|FUN30|NUP84|SIR2|FOB1|SAS4|HST4|LRS4|DOT1|ADA2|SDC1|NUP170|SAS3|ORC2|POL30|SWD3|MCM7|RIF1|PAF1|NUP145|SPT10|ASF1|SCP160|ABF1|NUP120|TOF2|NUP133|MSH2|ESC8|TOP1|DIA2|NPT1|MCM10|GTR1|ZDS2|RNA1|ZDS1|GAS1|YAF9|HAT1|ORC4", "Description": "epigenetic regulation of gene expression", "_GeneInHitList": 1530.0, "Category": "GO Biological Processes", "Log_q_value_": -2.9763618847858853, "Symbol": "GO:0040029", "FirstInGroupByEnrichment": 0.0, "_TotalGeneInLibrary": 5924.0, "_GeneInGO": 108.0, "_LogP_downreg_CR_Treated_72hr": 0.0, "shared_name": "91", "_MEMBER_downreg_CR_Treated_72hr": 0.0, "_COUNT_002": 0.0, "_COUNT_001": 0.0, "SUID": 359890, "_LogP_upreg_CR_Treated_72hr": -4.369729935901818, "EvidenceCutoff": 0.0, "PARENT_GO": "19_GO:0050789 regulation of biological process", "_COUNT_004": 38.0, "_COUNT_003": 47.0, "FirstInGroupByLogP": 0.0, "_MEMBER_upreg_Rapa_Treated_72hr": 1.0, "BestEnrichmentInGroup": 1.9359477124183007, "GeneID": "850297|850656|850920|850977|850980|851163|851170|851214|851441|851520|851688|851762|851772|852049|852050|852059|852080|852199|852228|852352|852385|852472|852501|852578|852582|852788|853315|853327|853365|853748|853808|853880|853957|854063|854143|854156|854247|854384|854656|854918|854931|855275|855316|855355|855616|856106|856291", "Z_score": 4.239078256895465, "_COUNT_002_PCT": 0.0, "_COUNT_001_PCT": 0.0, "_COUNT_004_PCT": 44.705882352941174, "_COUNT_003_PCT": 55.294117647058826}, "position": {"x": 788.814870823423, "y": 557.9502006226487}, "selected": false}, {"data": {"id": "359887", "BestLogPInGroup": -8.528335076920667, "_PATTERN_": "M0011", "LogP": -4.2525730056824065, "_RANK_": 2.0, "_LogP_upreg_Rapa_Treated_72hr": -3.57471277893857, "_InGO": 3.0065359477124183, "Gene": "GO:0031507", "id_original": "90", "_MEMBER_upreg_CR_Treated_72hr": 1.0, "selected": false, "CategoryID": 19.0, "STDV_InGO": 0.4365748566605797, "_LogP_downreg_Rapa_Treated_72hr": 0.0, "_MEMBER_downreg_Rapa_Treated_72hr": 0.0, "GROUP_ID": 10.0, "name": "90", "CLUSTER_LABEL": " ", "GiniIndex": 0.0, "Enrichment": 1.6802565051177705, "_GeneInGOAndHitList": 46.0, "Hits": "MRC1|ORC3|IFH1|YCS4|MCM5|SIR3|FUN30|NUP84|SIR2|FOB1|SAS4|HST4|LRS4|DOT1|ADA2|SDC1|NUP170|SAS3|ORC2|POL30|SWD3|MCM7|RIF1|PAF1|NUP145|SPT10|ASF1|SCP160|ABF1|NUP120|TOF2|NUP133|MSH2|ESC8|TOP1|DIA2|NPT1|MCM10|GTR1|ZDS2|RNA1|ZDS1|GAS1|YAF9|HAT1|ORC4", "Description": "heterochromatin formation", "_GeneInHitList": 1530.0, "Category": "GO Biological Processes", "Log_q_value_": -2.8897890422124926, "Symbol": "GO:0031507", "FirstInGroupByEnrichment": 0.0, "_TotalGeneInLibrary": 5924.0, "_GeneInGO": 106.0, "_LogP_downreg_CR_Treated_72hr": 0.0, "shared_name": "90", "_MEMBER_downreg_CR_Treated_72hr": 0.0, "_COUNT_002": 0.0, "_COUNT_001": 0.0, "SUID": 359887, "_LogP_upreg_CR_Treated_72hr": -4.2525730056824065, "EvidenceCutoff": 0.0, "PARENT_GO": "19_GO:0048519 negative regulation of biological process", "_COUNT_004": 37.0, "_COUNT_003": 46.0, "FirstInGroupByLogP": 0.0, "_MEMBER_upreg_Rapa_Treated_72hr": 1.0, "BestEnrichmentInGroup": 1.9359477124183007, "GeneID": "850297|850656|850920|850977|850980|851163|851214|851441|851520|851688|851762|851772|852049|852050|852059|852080|852199|852228|852352|852385|852472|852501|852578|852582|852788|853315|853327|853365|853748|853808|853880|853957|854063|854143|854156|854247|854384|854656|854918|854931|855275|855316|855355|855616|856106|856291", "Z_score": 4.16989705250513, "_COUNT_002_PCT": 0.0, "_COUNT_001_PCT": 0.0, "_COUNT_004_PCT": 44.57831325301205, "_COUNT_003_PCT": 55.42168674698795}, "position": {"x": 704.9819545636574, "y": 453.83126599130105}, "selected": false}, {"data": {"id": "359884", "BestLogPInGroup": -8.528335076920667, "_PATTERN_": "M0011", "LogP": -4.2525730056824065, "_RANK_": 2.0, "_LogP_upreg_Rapa_Treated_72hr": -3.57471277893857, "_InGO": 3.0065359477124183, "Gene": "GO:0045814", "id_original": "89", "_MEMBER_upreg_CR_Treated_72hr": 1.0, "selected": false, "CategoryID": 19.0, "STDV_InGO": 0.4365748566605797, "_LogP_downreg_Rapa_Treated_72hr": 0.0, "_MEMBER_downreg_Rapa_Treated_72hr": 0.0, "GROUP_ID": 10.0, "name": "89", "CLUSTER_LABEL": " ", "GiniIndex": 0.0, "Enrichment": 1.6802565051177705, "_GeneInGOAndHitList": 46.0, "Hits": "MRC1|ORC3|IFH1|YCS4|MCM5|SIR3|FUN30|NUP84|SIR2|FOB1|SAS4|HST4|LRS4|DOT1|ADA2|SDC1|NUP170|SAS3|ORC2|POL30|SWD3|MCM7|RIF1|PAF1|NUP145|SPT10|ASF1|SCP160|ABF1|NUP120|TOF2|NUP133|MSH2|ESC8|TOP1|DIA2|NPT1|MCM10|GTR1|ZDS2|RNA1|ZDS1|GAS1|YAF9|HAT1|ORC4", "Description": "negative regulation of gene expression, epigenetic", "_GeneInHitList": 1530.0, "Category": "GO Biological Processes", "Log_q_value_": -2.8897890422124926, "Symbol": "GO:0045814", "FirstInGroupByEnrichment": 0.0, "_TotalGeneInLibrary": 5924.0, "_GeneInGO": 106.0, "_LogP_downreg_CR_Treated_72hr": 0.0, "shared_name": "89", "_MEMBER_downreg_CR_Treated_72hr": 0.0, "_COUNT_002": 0.0, "_COUNT_001": 0.0, "SUID": 359884, "_LogP_upreg_CR_Treated_72hr": -4.2525730056824065, "EvidenceCutoff": 0.0, "PARENT_GO": "19_GO:0048519 negative regulation of biological process", "_COUNT_004": 37.0, "_COUNT_003": 46.0, "FirstInGroupByLogP": 0.0, "_MEMBER_upreg_Rapa_Treated_72hr": 1.0, "BestEnrichmentInGroup": 1.9359477124183007, "GeneID": "850297|850656|850920|850977|850980|851163|851214|851441|851520|851688|851762|851772|852049|852050|852059|852080|852199|852228|852352|852385|852472|852501|852578|852582|852788|853315|853327|853365|853748|853808|853880|853957|854063|854143|854156|854247|854384|854656|854918|854931|855275|855316|855355|855616|856106|856291", "Z_score": 4.16989705250513, "_COUNT_002_PCT": 0.0, "_COUNT_001_PCT": 0.0, "_COUNT_004_PCT": 44.57831325301205, "_COUNT_003_PCT": 55.42168674698795}, "position": {"x": 679.0323238263527, "y": 547.6637015992112}, "selected": false}, {"data": {"id": "359881", "BestLogPInGroup": -8.528335076920667, "_PATTERN_": "M0011", "LogP": -4.2525730056824065, "_RANK_": 2.0, "_LogP_upreg_Rapa_Treated_72hr": -3.57471277893857, "_InGO": 3.0065359477124183, "Gene": "GO:0070828", "id_original": "88", "_MEMBER_upreg_CR_Treated_72hr": 1.0, "selected": false, "CategoryID": 19.0, "STDV_InGO": 0.4365748566605797, "_LogP_downreg_Rapa_Treated_72hr": 0.0, "_MEMBER_downreg_Rapa_Treated_72hr": 0.0, "GROUP_ID": 10.0, "name": "88", "CLUSTER_LABEL": " ", "GiniIndex": 0.0, "Enrichment": 1.6802565051177705, "_GeneInGOAndHitList": 46.0, "Hits": "MRC1|ORC3|IFH1|YCS4|MCM5|SIR3|FUN30|NUP84|SIR2|FOB1|SAS4|HST4|LRS4|DOT1|ADA2|SDC1|NUP170|SAS3|ORC2|POL30|SWD3|MCM7|RIF1|PAF1|NUP145|SPT10|ASF1|SCP160|ABF1|NUP120|TOF2|NUP133|MSH2|ESC8|TOP1|DIA2|NPT1|MCM10|GTR1|ZDS2|RNA1|ZDS1|GAS1|YAF9|HAT1|ORC4", "Description": "heterochromatin organization", "_GeneInHitList": 1530.0, "Category": "GO Biological Processes", "Log_q_value_": -2.8897890422124926, "Symbol": "GO:0070828", "FirstInGroupByEnrichment": 0.0, "_TotalGeneInLibrary": 5924.0, "_GeneInGO": 106.0, "_LogP_downreg_CR_Treated_72hr": 0.0, "shared_name": "88", "_MEMBER_downreg_CR_Treated_72hr": 0.0, "_COUNT_002": 0.0, "_COUNT_001": 0.0, "SUID": 359881, "_LogP_upreg_CR_Treated_72hr": -4.2525730056824065, "EvidenceCutoff": 0.0, "PARENT_GO": "19_GO:0009987 cellular process", "_COUNT_004": 37.0, "_COUNT_003": 46.0, "FirstInGroupByLogP": 0.0, "_MEMBER_upreg_Rapa_Treated_72hr": 1.0, "BestEnrichmentInGroup": 1.9359477124183007, "GeneID": "850297|850656|850920|850977|850980|851163|851214|851441|851520|851688|851762|851772|852049|852050|852059|852080|852199|852228|852352|852385|852472|852501|852578|852582|852788|853315|853327|853365|853748|853808|853880|853957|854063|854143|854156|854247|854384|854656|854918|854931|855275|855316|855355|855616|856106|856291", "Z_score": 4.16989705250513, "_COUNT_002_PCT": 0.0, "_COUNT_001_PCT": 0.0, "_COUNT_004_PCT": 44.57831325301205, "_COUNT_003_PCT": 55.42168674698795}, "position": {"x": 773.5193385968605, "y": 468.5458961182542}, "selected": false}, {"data": {"id": "359878", "BestLogPInGroup": -8.528335076920667, "_PATTERN_": "M0001", "LogP": -3.9545406342720146, "_RANK_": 1.0, "_LogP_upreg_Rapa_Treated_72hr": -3.9545406342720146, "_InGO": 3.7007240547063556, "Gene": "GO:0032200", "id_original": "87", "_MEMBER_upreg_CR_Treated_72hr": 0.0, "selected": false, "CategoryID": 19.0, "STDV_InGO": 0.5354504625651805, "_LogP_downreg_Rapa_Treated_72hr": 0.0, "_MEMBER_downreg_Rapa_Treated_72hr": 0.0, "GROUP_ID": 10.0, "name": "87", "CLUSTER_LABEL": " ", "GiniIndex": 0.0, "Enrichment": 1.673518267181714, "_GeneInGOAndHitList": 46.0, "Hits": "MRC1|ECO1|TEN1|MCM5|EST2|RIF2|FUN30|NUP84|RAD59|SIR2|SAS4|HST4|XRS2|DOT1|ADA2|SDC1|POL12|ORC2|POL30|SWD3|MCM7|PBP2|RIF1|SUA5|RFA3|ASF1|SCP160|NUP120|DEF1|SWD2|NUP133|DIA2|IES4|NPT1|MCM10|PIF1|OGG1|CGI121|RNA1|RAD50|YAF9|YRF1-7|TBF1|HAT1|IES5|YRF1-2", "Description": "telomere organization", "_GeneInHitList": 1243.0, "Category": "GO Biological Processes", "Log_q_value_": -2.663638678108226, "Symbol": "GO:0032200", "FirstInGroupByEnrichment": 0.0, "_TotalGeneInLibrary": 5924.0, "_GeneInGO": 131.0, "_LogP_downreg_CR_Treated_72hr": 0.0, "shared_name": "87", "_MEMBER_downreg_CR_Treated_72hr": 0.0, "_COUNT_002": 0.0, "_COUNT_001": 0.0, "SUID": 359878, "_LogP_upreg_CR_Treated_72hr": 0.0, "EvidenceCutoff": 0.0, "PARENT_GO": "19_GO:0009987 cellular process", "_COUNT_004": 46.0, "_COUNT_003": 0.0, "FirstInGroupByLogP": 0.0, "_MEMBER_upreg_Rapa_Treated_72hr": 1.0, "BestEnrichmentInGroup": 1.9359477124183007, "GeneID": "850297|850584|850696|850980|851028|851174|851214|851441|851500|851520|851762|851772|851975|852050|852059|852080|852245|852352|852385|852472|852501|852533|852578|852707|853266|853327|853365|853808|853811|853851|853957|854247|854361|854384|854656|854941|854942|854972|855275|855471|855616|855846|855975|856106|856827|856940", "Z_score": 4.016709031847151, "_COUNT_002_PCT": 0.0, "_COUNT_001_PCT": 0.0, "_COUNT_004_PCT": 100.0, "_COUNT_003_PCT": 0.0}, "position": {"x": 814.5835628400246, "y": 504.0344520264573}, "selected": false}, {"data": {"id": "359875", "BestLogPInGroup": -8.528335076920667, "_PATTERN_": "M0011", "LogP": -3.827486233806779, "_RANK_": 2.0, "_LogP_upreg_Rapa_Treated_72hr": -2.8740193040952966, "_InGO": 1.9607843137254901, "Gene": "GO:0031509", "id_original": "86", "_MEMBER_upreg_CR_Treated_72hr": 1.0, "selected": false, "CategoryID": 19.0, "STDV_InGO": 0.3544615323834251, "_LogP_downreg_Rapa_Treated_72hr": 0.0, "_MEMBER_downreg_Rapa_Treated_72hr": 0.0, "GROUP_ID": 10.0, "name": "86", "CLUSTER_LABEL": " ", "GiniIndex": 0.0, "Enrichment": 1.8437597261126673, "_GeneInGOAndHitList": 30.0, "Hits": "MRC1|IFH1|MCM5|SIR3|FUN30|NUP84|SIR2|SAS4|HST4|DOT1|ADA2|SDC1|SAS3|ORC2|POL30|SWD3|MCM7|NUP145|SPT10|ASF1|SCP160|NUP120|NUP133|DIA2|NPT1|MCM10|GTR1|RNA1|YAF9|HAT1", "Description": "subtelomeric heterochromatin formation", "_GeneInHitList": 1530.0, "Category": "GO Biological Processes", "Log_q_value_": -2.556720741089662, "Symbol": "GO:0031509", "FirstInGroupByEnrichment": 0.0, "_TotalGeneInLibrary": 5924.0, "_GeneInGO": 63.0, "_LogP_downreg_CR_Treated_72hr": 0.0, "shared_name": "86", "_MEMBER_downreg_CR_Treated_72hr": 0.0, "_COUNT_002": 0.0, "_COUNT_001": 0.0, "SUID": 359875, "_LogP_upreg_CR_Treated_72hr": -3.827486233806779, "EvidenceCutoff": 0.0, "PARENT_GO": "19_GO:0048519 negative regulation of biological process", "_COUNT_004": 24.0, "_COUNT_003": 30.0, "FirstInGroupByLogP": 0.0, "_MEMBER_upreg_Rapa_Treated_72hr": 1.0, "BestEnrichmentInGroup": 1.9359477124183007, "GeneID": "850297|850920|850980|851163|851214|851441|851520|851762|851772|852050|852059|852080|852228|852352|852385|852472|852501|852788|853315|853327|853365|853808|853957|854247|854384|854656|854918|855275|855616|856106", "Z_score": 3.972736508918259, "_COUNT_002_PCT": 0.0, "_COUNT_001_PCT": 0.0, "_COUNT_004_PCT": 44.44444444444444, "_COUNT_003_PCT": 55.55555555555556}, "position": {"x": 663.103969563047, "y": 490.1119971924729}, "selected": false}, {"data": {"id": "359872", "BestLogPInGroup": -8.528335076920667, "_PATTERN_": "M0011", "LogP": -3.5745106102001714, "_RANK_": 2.0, "_LogP_upreg_Rapa_Treated_72hr": -3.1081740071605535, "_InGO": 2.3529411764705883, "Gene": "GO:0140719", "id_original": "85", "_MEMBER_upreg_CR_Treated_72hr": 1.0, "selected": false, "CategoryID": 19.0, "STDV_InGO": 0.387515789656908, "_LogP_downreg_Rapa_Treated_72hr": 0.0, "_MEMBER_downreg_Rapa_Treated_72hr": 0.0, "GROUP_ID": 10.0, "name": "85", "CLUSTER_LABEL": " ", "GiniIndex": 0.0, "Enrichment": 1.6998565279770443, "_GeneInGOAndHitList": 36.0, "Hits": "MRC1|ORC3|IFH1|YCS4|MCM5|SIR3|FUN30|NUP84|SIR2|SAS4|HST4|DOT1|ADA2|SDC1|SAS3|ORC2|POL30|SWD3|MCM7|RIF1|NUP145|SPT10|ASF1|SCP160|ABF1|NUP120|NUP133|MSH2|DIA2|NPT1|MCM10|GTR1|RNA1|YAF9|HAT1|ORC4", "Description": "constitutive heterochromatin formation", "_GeneInHitList": 1530.0, "Category": "GO Biological Processes", "Log_q_value_": -2.3603293015363507, "Symbol": "GO:0140719", "FirstInGroupByEnrichment": 0.0, "_TotalGeneInLibrary": 5924.0, "_GeneInGO": 82.0, "_LogP_downreg_CR_Treated_72hr": 0.0, "shared_name": "85", "_MEMBER_downreg_CR_Treated_72hr": 0.0, "_COUNT_002": 0.0, "_COUNT_001": 0.0, "SUID": 359872, "_LogP_upreg_CR_Treated_72hr": -3.5745106102001714, "EvidenceCutoff": 0.0, "PARENT_GO": "19_GO:0048519 negative regulation of biological process", "_COUNT_004": 30.0, "_COUNT_003": 36.0, "FirstInGroupByLogP": 0.0, "_MEMBER_upreg_Rapa_Treated_72hr": 1.0, "BestEnrichmentInGroup": 1.9359477124183007, "GeneID": "850297|850656|850920|850977|850980|851163|851214|851441|851520|851762|851772|852050|852059|852080|852228|852352|852385|852472|852501|852578|852788|853315|853327|853365|853748|853808|853957|854063|854247|854384|854656|854918|855275|855616|856106|856291", "Z_score": 3.76549194741063, "_COUNT_002_PCT": 0.0, "_COUNT_001_PCT": 0.0, "_COUNT_004_PCT": 45.45454545454545, "_COUNT_003_PCT": 54.54545454545455}, "position": {"x": 735.176687229673, "y": 522.8806892090745}, "selected": false}, {"data": {"id": "359869", "BestLogPInGroup": -8.528335076920667, "_PATTERN_": "M0011", "LogP": -3.192275921887832, "_RANK_": 2.0, "_LogP_upreg_Rapa_Treated_72hr": -2.96165195877123, "_InGO": 1.3725490196078431, "Gene": "GO:0030466", "id_original": "84", "_MEMBER_upreg_CR_Treated_72hr": 1.0, "selected": false, "CategoryID": 19.0, "STDV_InGO": 0.29745215592607577, "_LogP_downreg_Rapa_Treated_72hr": 0.0, "_MEMBER_downreg_Rapa_Treated_72hr": 0.0, "GROUP_ID": 10.0, "name": "84", "CLUSTER_LABEL": " ", "GiniIndex": 0.0, "Enrichment": 1.9359477124183007, "_GeneInGOAndHitList": 21.0, "Hits": "MRC1|ORC3|YCS4|SIR3|FUN30|NUP84|SIR2|SAS3|ORC2|POL30|MCM7|RIF1|SPT10|ASF1|SCP160|ABF1|NUP133|MSH2|DIA2|MCM10|ORC4", "Description": "silent mating-type cassette heterochromatin formation", "_GeneInHitList": 1530.0, "Category": "GO Biological Processes", "Log_q_value_": -2.058917806338613, "Symbol": "GO:0030466", "FirstInGroupByEnrichment": 0.0, "_TotalGeneInLibrary": 5924.0, "_GeneInGO": 42.0, "_LogP_downreg_CR_Treated_72hr": 0.0, "shared_name": "84", "_MEMBER_downreg_CR_Treated_72hr": 0.0, "_COUNT_002": 0.0, "_COUNT_001": 0.0, "SUID": 359869, "_LogP_upreg_CR_Treated_72hr": -3.192275921887832, "EvidenceCutoff": 0.0, "PARENT_GO": "19_GO:0048519 negative regulation of biological process", "_COUNT_004": 18.0, "_COUNT_003": 21.0, "FirstInGroupByLogP": 0.0, "_MEMBER_upreg_Rapa_Treated_72hr": 1.0, "BestEnrichmentInGroup": 1.9359477124183007, "GeneID": "850297|850656|850977|851163|851214|851441|851520|852228|852352|852385|852501|852578|853315|853327|853365|853748|853957|854063|854247|854656|856291", "Z_score": 3.5917018445437754, "_COUNT_002_PCT": 0.0, "_COUNT_001_PCT": 0.0, "_COUNT_004_PCT": 46.15384615384615, "_COUNT_003_PCT": 53.84615384615385}, "position": {"x": 755.9075603375832, "y": 404.72559887704324}, "selected": false}, {"data": {"id": "359866", "BestLogPInGroup": -8.369372383643618, "_PATTERN_": "M1100", "LogP": -6.63642261705308, "_RANK_": 2.0, "_LogP_upreg_Rapa_Treated_72hr": 0.0, "_InGO": 2.64808362369338, "Gene": "GO:1901700", "id_original": "83", "_MEMBER_upreg_CR_Treated_72hr": 0.0, "selected": false, "CategoryID": 19.0, "STDV_InGO": 0.423849963174602, "_LogP_downreg_Rapa_Treated_72hr": -6.63642261705308, "_MEMBER_downreg_Rapa_Treated_72hr": 1.0, "GROUP_ID": 11.0, "name": "83", "CLUSTER_LABEL": " ", "GiniIndex": 0.0, "Enrichment": 2.1489379981862444, "_GeneInGOAndHitList": 38.0, "Hits": "PDI1|GPB2|SFA1|NTH1|HSP42|CTA1|MRP1|TPS1|STF2|CTT1|SSY5|ROQ1|GSH1|YJL068C|SOD1|YKL107W|CCP1|RTG1|DDR2|ROD1|GPB1|CST6|CCS1|SIP18|ZWF1|YNL190W|ASI2|YNL134C|ASI3|MDL2|TPK2|SKS1|ASR1|MAY24|TRR2|MNL1|SKN7|GPA2", "Description": "response to oxygen-containing compound", "_GeneInHitList": 1435.0, "Category": "GO Biological Processes", "Log_q_value_": -4.917683856226403, "Symbol": "GO:1901700", "FirstInGroupByEnrichment": 0.0, "_TotalGeneInLibrary": 5924.0, "_GeneInGO": 73.0, "_LogP_downreg_CR_Treated_72hr": -6.449128989066059, "shared_name": "83", "_MEMBER_downreg_CR_Treated_72hr": 1.0, "_COUNT_002": 38.0, "_COUNT_001": 37.0, "SUID": 359866, "_LogP_upreg_CR_Treated_72hr": 0.0, "EvidenceCutoff": 0.0, "PARENT_GO": "19_GO:0050896 response to stimulus", "_COUNT_004": 0.0, "_COUNT_003": 0.0, "FirstInGroupByLogP": 0.0, "_MEMBER_upreg_Rapa_Treated_72hr": 0.0, "BestEnrichmentInGroup": 4.12822299651568, "GeneID": "850314|851243|851386|851564|851751|851843|851948|852423|852891|852979|853285|853297|853344|853377|853568|853753|853940|854087|854104|854183|854553|854775|855054|855213|855480|855531|855563|855588|855724|855858|855898|856081|856208|856276|856506|856611|856613|856741", "Z_score": 5.5842517375945455, "_COUNT_002_PCT": 50.666666666666664, "_COUNT_001_PCT": 49.333333333333336, "_COUNT_004_PCT": 0.0, "_COUNT_003_PCT": 0.0}, "position": {"x": 1405.234533299009, "y": 137.48076016244366}, "selected": false}, {"data": {"id": "359863", "BestLogPInGroup": -8.369372383643618, "_PATTERN_": "M1100", "LogP": -5.082463247525482, "_RANK_": 2.0, "_LogP_upreg_Rapa_Treated_72hr": 0.0, "_InGO": 1.6724738675958188, "Gene": "GO:1901701", "id_original": "82", "_MEMBER_upreg_CR_Treated_72hr": 0.0, "selected": false, "CategoryID": 19.0, "STDV_InGO": 0.3385254126321446, "_LogP_downreg_Rapa_Treated_72hr": -5.082463247525482, "_MEMBER_downreg_Rapa_Treated_72hr": 1.0, "GROUP_ID": 11.0, "name": "82", "CLUSTER_LABEL": " ", "GiniIndex": 0.0, "Enrichment": 2.304124463171542, "_GeneInGOAndHitList": 24.0, "Hits": "GPB2|SFA1|NTH1|MRP1|TPS1|STF2|ROQ1|YJL068C|SOD1|RTG1|DDR2|ROD1|GPB1|CST6|CCS1|SIP18|YNL190W|ASI2|ASI3|MDL2|TPK2|MAY24|TRR2|GPA2", "Description": "cellular response to oxygen-containing compound", "_GeneInHitList": 1435.0, "Category": "GO Biological Processes", "Log_q_value_": -3.5672519431976797, "Symbol": "GO:1901701", "FirstInGroupByEnrichment": 0.0, "_TotalGeneInLibrary": 5924.0, "_GeneInGO": 43.0, "_LogP_downreg_CR_Treated_72hr": -4.271366657479323, "shared_name": "82", "_MEMBER_downreg_CR_Treated_72hr": 1.0, "_COUNT_002": 24.0, "_COUNT_001": 23.0, "SUID": 359863, "_LogP_upreg_CR_Treated_72hr": 0.0, "EvidenceCutoff": 0.0, "PARENT_GO": "19_GO:0050896 response to stimulus", "_COUNT_004": 0.0, "_COUNT_003": 0.0, "FirstInGroupByLogP": 0.0, "_MEMBER_upreg_Rapa_Treated_72hr": 0.0, "BestEnrichmentInGroup": 4.12822299651568, "GeneID": "851243|851386|851564|851948|852423|852891|853297|853377|853568|854087|854104|854183|854553|854775|855054|855213|855531|855563|855724|855858|855898|856276|856506|856741", "Z_score": 4.852322904291819, "_COUNT_002_PCT": 51.06382978723404, "_COUNT_001_PCT": 48.93617021276596, "_COUNT_004_PCT": 0.0, "_COUNT_003_PCT": 0.0}, "position": {"x": 1473.4436397443214, "y": 137.32039028939678}, "selected": false}, {"data": {"id": "359860", "BestLogPInGroup": -8.369372383643618, "_PATTERN_": "M1100", "LogP": -4.315167093360252, "_RANK_": 2.0, "_LogP_upreg_Rapa_Treated_72hr": 0.0, "_InGO": 0.4878048780487805, "Gene": "GO:0009415", "id_original": "81", "_MEMBER_upreg_CR_Treated_72hr": 0.0, "selected": false, "CategoryID": 19.0, "STDV_InGO": 0.18392267388557457, "_LogP_downreg_Rapa_Treated_72hr": -4.315167093360252, "_MEMBER_downreg_Rapa_Treated_72hr": 1.0, "GROUP_ID": 11.0, "name": "81", "CLUSTER_LABEL": " ", "GiniIndex": 0.0, "Enrichment": 4.12822299651568, "_GeneInGOAndHitList": 7.0, "Hits": "NTH1|TPS1|STF2|ROQ1|SIP18|YNL190W|MAY24", "Description": "response to water", "_GeneInHitList": 1435.0, "Category": "GO Biological Processes", "Log_q_value_": -2.9382584871987314, "Symbol": "GO:0009415", "FirstInGroupByEnrichment": 0.0, "_TotalGeneInLibrary": 5924.0, "_GeneInGO": 7.0, "_LogP_downreg_CR_Treated_72hr": -4.000814178591431, "shared_name": "81", "_MEMBER_downreg_CR_Treated_72hr": 1.0, "_COUNT_002": 7.0, "_COUNT_001": 7.0, "SUID": 359860, "_LogP_upreg_CR_Treated_72hr": 0.0, "EvidenceCutoff": 0.0, "PARENT_GO": "19_GO:0050896 response to stimulus", "_COUNT_004": 0.0, "_COUNT_003": 0.0, "FirstInGroupByLogP": 0.0, "_MEMBER_upreg_Rapa_Treated_72hr": 0.0, "BestEnrichmentInGroup": 4.12822299651568, "GeneID": "851564|852423|852891|853297|855213|855531|856276", "Z_score": 4.681854942431112, "_COUNT_002_PCT": 50.0, "_COUNT_001_PCT": 50.0, "_COUNT_004_PCT": 0.0, "_COUNT_003_PCT": 0.0}, "position": {"x": 1485.7489604840675, "y": 46.55964428719952}, "selected": false}, {"data": {"id": "359857", "BestLogPInGroup": -8.369372383643618, "_PATTERN_": "M1100", "LogP": -4.315167093360252, "_RANK_": 2.0, "_LogP_upreg_Rapa_Treated_72hr": 0.0, "_InGO": 0.4878048780487805, "Gene": "GO:0071462", "id_original": "80", "_MEMBER_upreg_CR_Treated_72hr": 0.0, "selected": false, "CategoryID": 19.0, "STDV_InGO": 0.18392267388557457, "_LogP_downreg_Rapa_Treated_72hr": -4.315167093360252, "_MEMBER_downreg_Rapa_Treated_72hr": 1.0, "GROUP_ID": 11.0, "name": "80", "CLUSTER_LABEL": " ", "GiniIndex": 0.0, "Enrichment": 4.12822299651568, "_GeneInGOAndHitList": 7.0, "Hits": "NTH1|TPS1|STF2|ROQ1|SIP18|YNL190W|MAY24", "Description": "cellular response to water stimulus", "_GeneInHitList": 1435.0, "Category": "GO Biological Processes", "Log_q_value_": -2.9382584871987314, "Symbol": "GO:0071462", "FirstInGroupByEnrichment": 0.0, "_TotalGeneInLibrary": 5924.0, "_GeneInGO": 7.0, "_LogP_downreg_CR_Treated_72hr": -4.000814178591431, "shared_name": "80", "_MEMBER_downreg_CR_Treated_72hr": 1.0, "_COUNT_002": 7.0, "_COUNT_001": 7.0, "SUID": 359857, "_LogP_upreg_CR_Treated_72hr": 0.0, "EvidenceCutoff": 0.0, "PARENT_GO": "19_GO:0050896 response to stimulus", "_COUNT_004": 0.0, "_COUNT_003": 0.0, "FirstInGroupByLogP": 0.0, "_MEMBER_upreg_Rapa_Treated_72hr": 0.0, "BestEnrichmentInGroup": 4.12822299651568, "GeneID": "851564|852423|852891|853297|855213|855531|856276", "Z_score": 4.681854942431112, "_COUNT_002_PCT": 50.0, "_COUNT_001_PCT": 50.0, "_COUNT_004_PCT": 0.0, "_COUNT_003_PCT": 0.0}, "position": {"x": 1530.147634495298, "y": 121.96753079232647}, "selected": false}, {"data": {"id": "359854", "BestLogPInGroup": -8.369372383643618, "_PATTERN_": "M1100", "LogP": -3.6980243613260364, "_RANK_": 2.0, "_LogP_upreg_Rapa_Treated_72hr": 0.0, "_InGO": 0.4181184668989547, "Gene": "GO:0009414", "id_original": "79", "_MEMBER_upreg_CR_Treated_72hr": 0.0, "selected": false, "CategoryID": 19.0, "STDV_InGO": 0.17033891945941707, "_LogP_downreg_Rapa_Treated_72hr": -3.6980243613260364, "_MEMBER_downreg_Rapa_Treated_72hr": 1.0, "GROUP_ID": 11.0, "name": "79", "CLUSTER_LABEL": " ", "GiniIndex": 0.0, "Enrichment": 4.128222996515679, "_GeneInGOAndHitList": 6.0, "Hits": "NTH1|TPS1|STF2|ROQ1|SIP18|YNL190W", "Description": "response to water deprivation", "_GeneInHitList": 1435.0, "Category": "GO Biological Processes", "Log_q_value_": -2.451848141844371, "Symbol": "GO:0009414", "FirstInGroupByEnrichment": 0.0, "_TotalGeneInLibrary": 5924.0, "_GeneInGO": 6.0, "_LogP_downreg_CR_Treated_72hr": -3.4286684843185817, "shared_name": "79", "_MEMBER_downreg_CR_Treated_72hr": 1.0, "_COUNT_002": 6.0, "_COUNT_001": 6.0, "SUID": 359854, "_LogP_upreg_CR_Treated_72hr": 0.0, "EvidenceCutoff": 0.0, "PARENT_GO": "19_GO:0050896 response to stimulus", "_COUNT_004": 0.0, "_COUNT_003": 0.0, "FirstInGroupByLogP": 0.0, "_MEMBER_upreg_Rapa_Treated_72hr": 0.0, "BestEnrichmentInGroup": 4.12822299651568, "GeneID": "851564|852423|852891|853297|855213|855531", "Z_score": 4.334189176521176, "_COUNT_002_PCT": 50.0, "_COUNT_001_PCT": 50.0, "_COUNT_004_PCT": 0.0, "_COUNT_003_PCT": 0.0}, "position": {"x": 1590.779756177465, "y": 150.07838589486553}, "selected": false}, {"data": {"id": "359851", "BestLogPInGroup": -8.369372383643618, "_PATTERN_": "M1100", "LogP": -3.6980243613260364, "_RANK_": 2.0, "_LogP_upreg_Rapa_Treated_72hr": 0.0, "_InGO": 0.4181184668989547, "Gene": "GO:0042631", "id_original": "78", "_MEMBER_upreg_CR_Treated_72hr": 0.0, "selected": false, "CategoryID": 19.0, "STDV_InGO": 0.17033891945941707, "_LogP_downreg_Rapa_Treated_72hr": -3.6980243613260364, "_MEMBER_downreg_Rapa_Treated_72hr": 1.0, "GROUP_ID": 11.0, "name": "78", "CLUSTER_LABEL": " ", "GiniIndex": 0.0, "Enrichment": 4.128222996515679, "_GeneInGOAndHitList": 6.0, "Hits": "NTH1|TPS1|STF2|ROQ1|SIP18|YNL190W", "Description": "cellular response to water deprivation", "_GeneInHitList": 1435.0, "Category": "GO Biological Processes", "Log_q_value_": -2.451848141844371, "Symbol": "GO:0042631", "FirstInGroupByEnrichment": 0.0, "_TotalGeneInLibrary": 5924.0, "_GeneInGO": 6.0, "_LogP_downreg_CR_Treated_72hr": -3.4286684843185817, "shared_name": "78", "_MEMBER_downreg_CR_Treated_72hr": 1.0, "_COUNT_002": 6.0, "_COUNT_001": 6.0, "SUID": 359851, "_LogP_upreg_CR_Treated_72hr": 0.0, "EvidenceCutoff": 0.0, "PARENT_GO": "19_GO:0050896 response to stimulus", "_COUNT_004": 0.0, "_COUNT_003": 0.0, "FirstInGroupByLogP": 0.0, "_MEMBER_upreg_Rapa_Treated_72hr": 0.0, "BestEnrichmentInGroup": 4.12822299651568, "GeneID": "851564|852423|852891|853297|855213|855531", "Z_score": 4.334189176521176, "_COUNT_002_PCT": 50.0, "_COUNT_001_PCT": 50.0, "_COUNT_004_PCT": 0.0, "_COUNT_003_PCT": 0.0}, "position": {"x": 1590.3947622666756, "y": 82.89035946664288}, "selected": false}, {"data": {"id": "359848", "BestLogPInGroup": -8.369372383643618, "_PATTERN_": "M1100", "LogP": -3.6425063889644416, "_RANK_": 2.0, "_LogP_upreg_Rapa_Treated_72hr": 0.0, "_InGO": 0.6913890634820867, "Gene": "GO:0001101", "id_original": "77", "_MEMBER_upreg_CR_Treated_72hr": 0.0, "selected": false, "CategoryID": 19.0, "STDV_InGO": 0.20773975571318795, "_LogP_downreg_Rapa_Treated_72hr": -3.224531983014782, "_MEMBER_downreg_Rapa_Treated_72hr": 1.0, "GROUP_ID": 11.0, "name": "77", "CLUSTER_LABEL": " ", "GiniIndex": 0.0, "Enrichment": 2.730525874711921, "_GeneInGOAndHitList": 11.0, "Hits": "PTR3|NTH1|TPS1|STF2|SSY5|ROQ1|SIP18|YNL190W|ASI2|ASI3|MAY24", "Description": "response to acid chemical", "_GeneInHitList": 1591.0, "Category": "GO Biological Processes", "Log_q_value_": -2.4068272238593353, "Symbol": "GO:0001101", "FirstInGroupByEnrichment": 0.0, "_TotalGeneInLibrary": 5924.0, "_GeneInGO": 15.0, "_LogP_downreg_CR_Treated_72hr": -3.6425063889644416, "shared_name": "77", "_MEMBER_downreg_CR_Treated_72hr": 1.0, "_COUNT_002": 10.0, "_COUNT_001": 11.0, "SUID": 359848, "_LogP_upreg_CR_Treated_72hr": 0.0, "EvidenceCutoff": 0.0, "PARENT_GO": "19_GO:0050896 response to stimulus", "_COUNT_004": 0.0, "_COUNT_003": 0.0, "FirstInGroupByLogP": 0.0, "_MEMBER_upreg_Rapa_Treated_72hr": 0.0, "BestEnrichmentInGroup": 4.12822299651568, "GeneID": "850587|851564|852423|852891|853285|853297|855213|855531|855563|855724|856276", "Z_score": 4.066102697277288, "_COUNT_002_PCT": 47.61904761904762, "_COUNT_001_PCT": 52.38095238095238, "_COUNT_004_PCT": 0.0, "_COUNT_003_PCT": 0.0}, "position": {"x": 1534.9148349652687, "y": 186.4815002137132}, "selected": false}, {"data": {"id": "359845", "BestLogPInGroup": -8.369372383643618, "_PATTERN_": "M1100", "LogP": -3.5254233581713548, "_RANK_": 2.0, "_LogP_upreg_Rapa_Treated_72hr": 0.0, "_InGO": 0.627177700348432, "Gene": "GO:0071229", "id_original": "76", "_MEMBER_upreg_CR_Treated_72hr": 0.0, "selected": false, "CategoryID": 19.0, "STDV_InGO": 0.20840261584397746, "_LogP_downreg_Rapa_Treated_72hr": -3.5254233581713548, "_MEMBER_downreg_Rapa_Treated_72hr": 1.0, "GROUP_ID": 11.0, "name": "76", "CLUSTER_LABEL": " ", "GiniIndex": 0.0, "Enrichment": 3.0961672473867594, "_GeneInGOAndHitList": 9.0, "Hits": "NTH1|TPS1|STF2|ROQ1|SIP18|YNL190W|ASI2|ASI3|MAY24", "Description": "cellular response to acid chemical", "_GeneInHitList": 1435.0, "Category": "GO Biological Processes", "Log_q_value_": -2.316149384002278, "Symbol": "GO:0071229", "FirstInGroupByEnrichment": 0.0, "_TotalGeneInLibrary": 5924.0, "_GeneInGO": 12.0, "_LogP_downreg_CR_Treated_72hr": -3.1607816385140777, "shared_name": "76", "_MEMBER_downreg_CR_Treated_72hr": 1.0, "_COUNT_002": 9.0, "_COUNT_001": 9.0, "SUID": 359845, "_LogP_upreg_CR_Treated_72hr": 0.0, "EvidenceCutoff": 0.0, "PARENT_GO": "19_GO:0050896 response to stimulus", "_COUNT_004": 0.0, "_COUNT_003": 0.0, "FirstInGroupByLogP": 0.0, "_MEMBER_upreg_Rapa_Treated_72hr": 0.0, "BestEnrichmentInGroup": 4.12822299651568, "GeneID": "851564|852423|852891|853297|855213|855531|855563|855724|856276", "Z_score": 4.1093331851945925, "_COUNT_002_PCT": 50.0, "_COUNT_001_PCT": 50.0, "_COUNT_004_PCT": 0.0, "_COUNT_003_PCT": 0.0}, "position": {"x": 1535.5111217389504, "y": 59.25980717477276}, "selected": false}, {"data": {"id": "359842", "BestLogPInGroup": -8.369372383643618, "_PATTERN_": "M1100", "LogP": -3.5150943490189057, "_RANK_": 2.0, "_LogP_upreg_Rapa_Treated_72hr": 0.0, "_InGO": 0.4878048780487805, "Gene": "GO:1902074", "id_original": "75", "_MEMBER_upreg_CR_Treated_72hr": 0.0, "selected": false, "CategoryID": 19.0, "STDV_InGO": 0.18392267388557457, "_LogP_downreg_Rapa_Treated_72hr": -3.5150943490189057, "_MEMBER_downreg_Rapa_Treated_72hr": 1.0, "GROUP_ID": 11.0, "name": "75", "CLUSTER_LABEL": " ", "GiniIndex": 0.0, "Enrichment": 3.6121951219512196, "_GeneInGOAndHitList": 7.0, "Hits": "NTH1|TPS1|STF2|ROQ1|SIP18|YNL190W|MAY24", "Description": "response to salt", "_GeneInHitList": 1435.0, "Category": "GO Biological Processes", "Log_q_value_": -2.309464825455273, "Symbol": "GO:1902074", "FirstInGroupByEnrichment": 0.0, "_TotalGeneInLibrary": 5924.0, "_GeneInGO": 8.0, "_LogP_downreg_CR_Treated_72hr": -3.2136316986896394, "shared_name": "75", "_MEMBER_downreg_CR_Treated_72hr": 1.0, "_COUNT_002": 7.0, "_COUNT_001": 7.0, "SUID": 359842, "_LogP_upreg_CR_Treated_72hr": 0.0, "EvidenceCutoff": 0.0, "PARENT_GO": "19_GO:0050896 response to stimulus", "_COUNT_004": 0.0, "_COUNT_003": 0.0, "FirstInGroupByLogP": 0.0, "_MEMBER_upreg_Rapa_Treated_72hr": 0.0, "BestEnrichmentInGroup": 4.12822299651568, "GeneID": "851564|852423|852891|853297|855213|855531|856276", "Z_score": 4.1798292336916925, "_COUNT_002_PCT": 50.0, "_COUNT_001_PCT": 50.0, "_COUNT_004_PCT": 0.0, "_COUNT_003_PCT": 0.0}, "position": {"x": 1451.195714939634, "y": 84.87986904916241}, "selected": false}, {"data": {"id": "359839", "BestLogPInGroup": -7.921765757606571, "_PATTERN_": "M0010", "LogP": -7.78036315627136, "_RANK_": 1.0, "_LogP_upreg_Rapa_Treated_72hr": 0.0, "_InGO": 5.228758169934641, "Gene": "GO:0002181", "id_original": "74", "_MEMBER_upreg_CR_Treated_72hr": 1.0, "selected": false, "CategoryID": 19.0, "STDV_InGO": 0.5691042755651549, "_LogP_downreg_Rapa_Treated_72hr": 0.0, "_MEMBER_downreg_Rapa_Treated_72hr": 0.0, "GROUP_ID": 13.0, "name": "74", "CLUSTER_LABEL": " ", "GiniIndex": 0.0, "Enrichment": 1.7401777190276861, "_GeneInGOAndHitList": 80.0, "Hits": "PAT1|RPL22B|RPL2A|RPL8B|RPL15A|RPL22A|RPP0|RPL31B|RPS1A|RPL6B|RBG1|RPL35A|SSB1|RPL13A|RPL31A|RPL4B|RPS11A|RPS13|RPL12B|TIF35|RPS17B|RPL27B|RPL4A|TRM7|RPG1|SUP45|RPL21A|RPL9A|RPL1B|RPL7A|RPL11B|RPL24B|RBG2|RPS0A|SLH1|RPS22A|RPL17B|SUI2|RPL43B|TMA19|RPL14A|RPS19A|RPL18A|RPP2A|TMA46|RPS7A|RPS28A|RPL33B|PRT1|RPL16A|RPS24B|RPL2B|RPS1B|RPS18B|TIF11|NIP1|RPS19B|SSB2|RPS3|RPL42A|RPS7B|RPL16B|RPL1A|RPL7B|RPL33A|RPL5|RPS6A|RPL11A|TIF3|RPL8A|RPS20|SSZ1|RPL12A|TMA20|RPL34A|RPS24A|RPS8B|RPL23B|RPS26B|LSO2", "Description": "cytoplasmic translation", "_GeneInHitList": 1530.0, "Category": "GO Biological Processes", "Log_q_value_": -5.894700447521108, "Symbol": "GO:0002181", "FirstInGroupByEnrichment": 0.0, "_TotalGeneInLibrary": 5924.0, "_GeneInGO": 178.0, "_LogP_downreg_CR_Treated_72hr": 0.0, "shared_name": "74", "_MEMBER_downreg_CR_Treated_72hr": 0.0, "_COUNT_002": 0.0, "_COUNT_001": 0.0, "SUID": 359839, "_LogP_upreg_CR_Treated_72hr": -7.78036315627136, "EvidenceCutoff": 0.0, "PARENT_GO": "19_GO:0008152 metabolic process", "_COUNT_004": 0.0, "_COUNT_003": 80.0, "FirstInGroupByLogP": 0.0, "_MEMBER_upreg_Rapa_Treated_72hr": 0.0, "BestEnrichmentInGroup": 2.079351246671508, "GeneID": "850440|850509|850590|850682|850716|850750|851052|851122|851162|851169|851195|851336|851369|851477|851484|851575|851589|851636|852026|852039|852058|852082|852319|852353|852371|852440|852489|852730|852742|852804|852976|853051|853083|853128|853187|853249|853262|853463|853557|853809|853864|854028|854029|854118|854258|854263|854338|854409|854543|854673|854741|854794|854939|854982|855302|855357|855414|855512|855543|855560|855628|855655|855881|855903|855960|855972|856015|856217|856292|856352|856371|856461|856656|856725|856784|856805|856839|856853|856868|1466460", "Z_score": 5.91629408349102, "_COUNT_002_PCT": 0.0, "_COUNT_001_PCT": 0.0, "_COUNT_004_PCT": 0.0, "_COUNT_003_PCT": 100.0}, "position": {"x": -456.31521989007797, "y": 356.5587745362229}, "selected": false}, {"data": {"id": "359836", "BestLogPInGroup": -7.921765757606571, "_PATTERN_": "M0010", "LogP": -7.761907445206723, "_RANK_": 1.0, "_LogP_upreg_Rapa_Treated_72hr": 0.0, "_InGO": 3.8562091503267975, "Gene": "R-SCE-927802", "id_original": "73", "_MEMBER_upreg_CR_Treated_72hr": 1.0, "selected": false, "CategoryID": 6.0, "STDV_InGO": 0.49226073516651403, "_LogP_downreg_Rapa_Treated_72hr": 0.0, "_MEMBER_downreg_Rapa_Treated_72hr": 0.0, "GROUP_ID": 13.0, "name": "73", "CLUSTER_LABEL": " ", "GiniIndex": 0.0, "Enrichment": 1.9196792442467183, "_GeneInGOAndHitList": 59.0, "Hits": "RPL2A|RPL8B|RPL15A|RPP0|RPL31B|RPL6B|RPL35A|RPS16B|RPL4B|FAL1|RPS11A|RPS13|EBS1|RPL12B|RPS17B|RPL4A|RPS11B|SUP45|RPS6B|RPS9B|RPL21A|CDC55|RPL1B|RPL7A|UPF3|RPL11B|TIF4631|RPS0A|RPS22A|RPS5|RPS19A|RPL18A|RPL3|RPS7A|RPS28A|RPL16A|RPS24B|RPL2B|RPS1B|RPS18B|STO1|RPS16A|RPS19B|RPS3|RPL42A|RPL1A|CBC2|RPL33A|RPL5|RPS6A|RPL11A|RPS20|MIP6|NMD2|RPL12A|RPS24A|RPS8B|RPL23B|PAB1", "Description": "Nonsense-Mediated Decay (NMD)", "_GeneInHitList": 1530.0, "Category": "Reactome Gene Sets", "Log_q_value_": -5.893278075755251, "Symbol": "R-SCE-927802", "FirstInGroupByEnrichment": 0.0, "_TotalGeneInLibrary": 5924.0, "_GeneInGO": 119.0, "_LogP_downreg_CR_Treated_72hr": 0.0, "shared_name": "73", "_MEMBER_downreg_CR_Treated_72hr": 0.0, "_COUNT_002": 0.0, "_COUNT_001": 0.0, "SUID": 359836, "_LogP_upreg_CR_Treated_72hr": -7.761907445206723, "EvidenceCutoff": 0.0, "PARENT_GO": "", "_COUNT_004": 0.0, "_COUNT_003": 59.0, "FirstInGroupByLogP": 0.0, "_MEMBER_upreg_Rapa_Treated_72hr": 0.0, "BestEnrichmentInGroup": 2.079351246671508, "GeneID": "850590|850682|850716|851052|851122|851169|851336|851476|851575|851584|851589|851636|851787|852026|852058|852319|852337|852440|852479|852487|852489|852685|852742|852804|852963|852976|853071|853128|853249|853587|854028|854029|854229|854263|854338|854673|854741|854794|854939|854982|855155|855174|855414|855543|855560|855881|855925|855960|855972|856015|856217|856371|856408|856476|856656|856805|856839|856853|856912", "Z_score": 5.9799191096732445, "_COUNT_002_PCT": 0.0, "_COUNT_001_PCT": 0.0, "_COUNT_004_PCT": 0.0, "_COUNT_003_PCT": 100.0}, "position": {"x": -399.9967994799217, "y": 360.90614086923074}, "selected": false}, {"data": {"id": "359833", "BestLogPInGroup": -7.921765757606571, "_PATTERN_": "M0010", "LogP": -7.761907445206723, "_RANK_": 1.0, "_LogP_upreg_Rapa_Treated_72hr": 0.0, "_InGO": 3.8562091503267975, "Gene": "R-SCE-975957", "id_original": "72", "_MEMBER_upreg_CR_Treated_72hr": 1.0, "selected": false, "CategoryID": 6.0, "STDV_InGO": 0.49226073516651403, "_LogP_downreg_Rapa_Treated_72hr": 0.0, "_MEMBER_downreg_Rapa_Treated_72hr": 0.0, "GROUP_ID": 13.0, "name": "72", "CLUSTER_LABEL": " ", "GiniIndex": 0.0, "Enrichment": 1.9196792442467183, "_GeneInGOAndHitList": 59.0, "Hits": "RPL2A|RPL8B|RPL15A|RPP0|RPL31B|RPL6B|RPL35A|RPS16B|RPL4B|FAL1|RPS11A|RPS13|EBS1|RPL12B|RPS17B|RPL4A|RPS11B|SUP45|RPS6B|RPS9B|RPL21A|CDC55|RPL1B|RPL7A|UPF3|RPL11B|TIF4631|RPS0A|RPS22A|RPS5|RPS19A|RPL18A|RPL3|RPS7A|RPS28A|RPL16A|RPS24B|RPL2B|RPS1B|RPS18B|STO1|RPS16A|RPS19B|RPS3|RPL42A|RPL1A|CBC2|RPL33A|RPL5|RPS6A|RPL11A|RPS20|MIP6|NMD2|RPL12A|RPS24A|RPS8B|RPL23B|PAB1", "Description": "Nonsense Mediated Decay (NMD) enhanced by the Exon Junction Complex (EJC)", "_GeneInHitList": 1530.0, "Category": "Reactome Gene Sets", "Log_q_value_": -5.893278075755251, "Symbol": "R-SCE-975957", "FirstInGroupByEnrichment": 0.0, "_TotalGeneInLibrary": 5924.0, "_GeneInGO": 119.0, "_LogP_downreg_CR_Treated_72hr": 0.0, "shared_name": "72", "_MEMBER_downreg_CR_Treated_72hr": 0.0, "_COUNT_002": 0.0, "_COUNT_001": 0.0, "SUID": 359833, "_LogP_upreg_CR_Treated_72hr": -7.761907445206723, "EvidenceCutoff": 0.0, "PARENT_GO": "", "_COUNT_004": 0.0, "_COUNT_003": 59.0, "FirstInGroupByLogP": 0.0, "_MEMBER_upreg_Rapa_Treated_72hr": 0.0, "BestEnrichmentInGroup": 2.079351246671508, "GeneID": "850590|850682|850716|851052|851122|851169|851336|851476|851575|851584|851589|851636|851787|852026|852058|852319|852337|852440|852479|852487|852489|852685|852742|852804|852963|852976|853071|853128|853249|853587|854028|854029|854229|854263|854338|854673|854741|854794|854939|854982|855155|855174|855414|855543|855560|855881|855925|855960|855972|856015|856217|856371|856408|856476|856656|856805|856839|856853|856912", "Z_score": 5.9799191096732445, "_COUNT_002_PCT": 0.0, "_COUNT_001_PCT": 0.0, "_COUNT_004_PCT": 0.0, "_COUNT_003_PCT": 100.0}, "position": {"x": -377.7684211840233, "y": 410.9465156250901}, "selected": false}, {"data": {"id": "359830", "BestLogPInGroup": -7.921765757606571, "_PATTERN_": "M0010", "LogP": -7.594278060103295, "_RANK_": 1.0, "_LogP_upreg_Rapa_Treated_72hr": 0.0, "_InGO": 4.444444444444445, "Gene": "R-SCE-72766", "id_original": "71", "_MEMBER_upreg_CR_Treated_72hr": 1.0, "selected": false, "CategoryID": 6.0, "STDV_InGO": 0.5268548671090838, "_LogP_downreg_Rapa_Treated_72hr": 0.0, "_MEMBER_downreg_Rapa_Treated_72hr": 0.0, "GROUP_ID": 13.0, "name": "71", "CLUSTER_LABEL": " ", "GiniIndex": 0.0, "Enrichment": 1.815785440613027, "_GeneInGOAndHitList": 68.0, "Hits": "RPL2A|RPL8B|RPL15A|RPP0|RPL31B|RPL6B|RPL35A|RPS16B|RPL4B|RPS11A|RPS13|GCD6|RPL12B|TIF35|RPS17B|RPL4A|RPS11B|RPG1|SUP45|RPS6B|RPS9B|RPL21A|RPL1B|RPL7A|RPL11B|TIF4631|RPS0A|RPS22A|SUI2|RPS5|SRP21|GCN3|RPS19A|RPL18A|RPL3|SKI7|RPS7A|EFT1|RPS28A|PRT1|RPL16A|RPS24B|RPL2B|SEC65|RPS1B|RPS18B|RPS16A|TIF11|PPA2|NIP1|RPS19B|RPS3|NOP13|RPL42A|SRP68|RPL1A|SRP72|RPL33A|RPL5|RPS6A|RPL11A|RPS20|MIP6|RPL12A|RPS24A|RPS8B|RPL23B|PAB1", "Description": "Translation", "_GeneInHitList": 1530.0, "Category": "Reactome Gene Sets", "Log_q_value_": -5.74736794034506, "Symbol": "R-SCE-72766", "FirstInGroupByEnrichment": 0.0, "_TotalGeneInLibrary": 5924.0, "_GeneInGO": 145.0, "_LogP_downreg_CR_Treated_72hr": 0.0, "shared_name": "71", "_MEMBER_downreg_CR_Treated_72hr": 0.0, "_COUNT_002": 0.0, "_COUNT_001": 0.0, "SUID": 359830, "_LogP_upreg_CR_Treated_72hr": -7.594278060103295, "EvidenceCutoff": 0.0, "PARENT_GO": "", "_COUNT_004": 0.0, "_COUNT_003": 68.0, "FirstInGroupByLogP": 0.0, "_MEMBER_upreg_Rapa_Treated_72hr": 0.0, "BestEnrichmentInGroup": 2.079351246671508, "GeneID": "850590|850682|850716|851052|851122|851169|851336|851476|851575|851589|851636|851797|852026|852039|852058|852319|852337|852371|852440|852479|852487|852489|852742|852804|852976|853071|853128|853249|853463|853587|853737|853896|854028|854029|854229|854243|854263|854301|854338|854543|854673|854741|854794|854866|854939|854982|855174|855302|855309|855357|855414|855543|855547|855560|855833|855881|855891|855960|855972|856015|856217|856371|856408|856656|856805|856839|856853|856912", "Z_score": 5.868406094978304, "_COUNT_002_PCT": 0.0, "_COUNT_001_PCT": 0.0, "_COUNT_004_PCT": 0.0, "_COUNT_003_PCT": 100.0}, "position": {"x": -384.98948289056625, "y": 483.5659766846604}, "selected": false}, {"data": {"id": "359827", "BestLogPInGroup": -7.921765757606571, "_PATTERN_": "M0010", "LogP": -7.299941698155369, "_RANK_": 1.0, "_LogP_upreg_Rapa_Treated_72hr": 0.0, "_InGO": 3.7908496732026142, "Gene": "R-SCE-156827", "id_original": "70", "_MEMBER_upreg_CR_Treated_72hr": 1.0, "selected": false, "CategoryID": 6.0, "STDV_InGO": 0.4882370754862572, "_LogP_downreg_Rapa_Treated_72hr": 0.0, "_MEMBER_downreg_Rapa_Treated_72hr": 0.0, "GROUP_ID": 13.0, "name": "70", "CLUSTER_LABEL": " ", "GiniIndex": 0.0, "Enrichment": 1.8871423079035534, "_GeneInGOAndHitList": 58.0, "Hits": "RPL2A|RPL8B|RPL15A|RPP0|RPL31B|RPL6B|RPL35A|RPS16B|RPL4B|RPS11A|RPS13|RPL12B|TIF35|RPS17B|RPL4A|RPS11B|RPG1|RPS6B|RPS9B|RPL21A|RPL1B|RPL7A|RPL11B|TIF4631|RPS0A|RPS22A|SUI2|RPS5|RPS19A|RPL18A|RPL3|RPS7A|RPS28A|PRT1|RPL16A|RPS24B|RPL2B|RPS1B|RPS18B|RPS16A|TIF11|NIP1|RPS19B|RPS3|NOP13|RPL42A|RPL1A|RPL33A|RPL5|RPS6A|RPL11A|RPS20|MIP6|RPL12A|RPS24A|RPS8B|RPL23B|PAB1", "Description": "L13a-mediated translational silencing of Ceruloplasmin expression", "_GeneInHitList": 1530.0, "Category": "Reactome Gene Sets", "Log_q_value_": -5.4787369786320355, "Symbol": "R-SCE-156827", "FirstInGroupByEnrichment": 0.0, "_TotalGeneInLibrary": 5924.0, "_GeneInGO": 119.0, "_LogP_downreg_CR_Treated_72hr": 0.0, "shared_name": "70", "_MEMBER_downreg_CR_Treated_72hr": 0.0, "_COUNT_002": 0.0, "_COUNT_001": 0.0, "SUID": 359827, "_LogP_upreg_CR_Treated_72hr": -7.299941698155369, "EvidenceCutoff": 0.0, "PARENT_GO": "", "_COUNT_004": 0.0, "_COUNT_003": 58.0, "FirstInGroupByLogP": 0.0, "_MEMBER_upreg_Rapa_Treated_72hr": 0.0, "BestEnrichmentInGroup": 2.079351246671508, "GeneID": "850590|850682|850716|851052|851122|851169|851336|851476|851575|851589|851636|852026|852039|852058|852319|852337|852371|852479|852487|852489|852742|852804|852976|853071|853128|853249|853463|853587|854028|854029|854229|854263|854338|854543|854673|854741|854794|854939|854982|855174|855302|855357|855414|855543|855547|855560|855881|855960|855972|856015|856217|856371|856408|856656|856805|856839|856853|856912", "Z_score": 5.768358124007989, "_COUNT_002_PCT": 0.0, "_COUNT_001_PCT": 0.0, "_COUNT_004_PCT": 0.0, "_COUNT_003_PCT": 100.0}, "position": {"x": -340.45608903070297, "y": 440.3173804932542}, "selected": false}, {"data": {"id": "359824", "BestLogPInGroup": -7.921765757606571, "_PATTERN_": "M0010", "LogP": -7.139511393953929, "_RANK_": 1.0, "_LogP_upreg_Rapa_Treated_72hr": 0.0, "_InGO": 3.5294117647058822, "Gene": "R-SCE-975956", "id_original": "69", "_MEMBER_upreg_CR_Treated_72hr": 1.0, "selected": false, "CategoryID": 6.0, "STDV_InGO": 0.4717402278019441, "_LogP_downreg_Rapa_Treated_72hr": 0.0, "_MEMBER_downreg_Rapa_Treated_72hr": 0.0, "GROUP_ID": 13.0, "name": "69", "CLUSTER_LABEL": " ", "GiniIndex": 0.0, "Enrichment": 1.918186724230977, "_GeneInGOAndHitList": 54.0, "Hits": "RPL2A|RPL8B|RPL15A|RPP0|RPL31B|RPL6B|RPL35A|RPS16B|RPL4B|RPS11A|RPS13|RPL12B|RPS17B|RPL4A|RPS11B|SUP45|RPS6B|RPS9B|RPL21A|RPL1B|RPL7A|RPL11B|TIF4631|RPS0A|RPS22A|RPS5|RPS19A|RPL18A|RPL3|RPS7A|RPS28A|RPL16A|RPS24B|RPL2B|RPS1B|RPS18B|STO1|RPS16A|RPS19B|RPS3|RPL42A|RPL1A|CBC2|RPL33A|RPL5|RPS6A|RPL11A|RPS20|MIP6|RPL12A|RPS24A|RPS8B|RPL23B|PAB1", "Description": "Nonsense Mediated Decay (NMD) independent of the Exon Junction Complex (EJC)", "_GeneInHitList": 1530.0, "Category": "Reactome Gene Sets", "Log_q_value_": -5.33782881413307, "Symbol": "R-SCE-975956", "FirstInGroupByEnrichment": 0.0, "_TotalGeneInLibrary": 5924.0, "_GeneInGO": 109.0, "_LogP_downreg_CR_Treated_72hr": 0.0, "shared_name": "69", "_MEMBER_downreg_CR_Treated_72hr": 0.0, "_COUNT_002": 0.0, "_COUNT_001": 0.0, "SUID": 359824, "_LogP_upreg_CR_Treated_72hr": -7.139511393953929, "EvidenceCutoff": 0.0, "PARENT_GO": "", "_COUNT_004": 0.0, "_COUNT_003": 54.0, "FirstInGroupByLogP": 0.0, "_MEMBER_upreg_Rapa_Treated_72hr": 0.0, "BestEnrichmentInGroup": 2.079351246671508, "GeneID": "850590|850682|850716|851052|851122|851169|851336|851476|851575|851589|851636|852026|852058|852319|852337|852440|852479|852487|852489|852742|852804|852976|853071|853128|853249|853587|854028|854029|854229|854263|854338|854673|854741|854794|854939|854982|855155|855174|855414|855543|855560|855881|855925|855960|855972|856015|856217|856371|856408|856656|856805|856839|856853|856912", "Z_score": 5.708946248716029, "_COUNT_002_PCT": 0.0, "_COUNT_001_PCT": 0.0, "_COUNT_004_PCT": 0.0, "_COUNT_003_PCT": 100.0}, "position": {"x": -317.9152679552635, "y": 402.3165565186448}, "selected": false}, {"data": {"id": "359821", "BestLogPInGroup": -7.921765757606571, "_PATTERN_": "M0010", "LogP": -7.066300694608073, "_RANK_": 1.0, "_LogP_upreg_Rapa_Treated_72hr": 0.0, "_InGO": 3.9215686274509802, "Gene": "R-SCE-72613", "id_original": "68", "_MEMBER_upreg_CR_Treated_72hr": 1.0, "selected": false, "CategoryID": 6.0, "STDV_InGO": 0.4962461453367951, "_LogP_downreg_Rapa_Treated_72hr": 0.0, "_MEMBER_downreg_Rapa_Treated_72hr": 0.0, "GROUP_ID": 13.0, "name": "68", "CLUSTER_LABEL": " ", "GiniIndex": 0.0, "Enrichment": 1.8437597261126673, "_GeneInGOAndHitList": 60.0, "Hits": "RPL2A|RPL8B|RPL15A|RPP0|RPL31B|RPL6B|RPL35A|RPS16B|RPL4B|RPS11A|RPS13|GCD6|RPL12B|TIF35|RPS17B|RPL4A|RPS11B|RPG1|RPS6B|RPS9B|RPL21A|RPL1B|RPL7A|RPL11B|TIF4631|RPS0A|RPS22A|SUI2|RPS5|GCN3|RPS19A|RPL18A|RPL3|RPS7A|RPS28A|PRT1|RPL16A|RPS24B|RPL2B|RPS1B|RPS18B|RPS16A|TIF11|NIP1|RPS19B|RPS3|NOP13|RPL42A|RPL1A|RPL33A|RPL5|RPS6A|RPL11A|RPS20|MIP6|RPL12A|RPS24A|RPS8B|RPL23B|PAB1", "Description": "Eukaryotic Translation Initiation", "_GeneInHitList": 1530.0, "Category": "Reactome Gene Sets", "Log_q_value_": -5.287192624275505, "Symbol": "R-SCE-72613", "FirstInGroupByEnrichment": 0.0, "_TotalGeneInLibrary": 5924.0, "_GeneInGO": 126.0, "_LogP_downreg_CR_Treated_72hr": 0.0, "shared_name": "68", "_MEMBER_downreg_CR_Treated_72hr": 0.0, "_COUNT_002": 0.0, "_COUNT_001": 0.0, "SUID": 359821, "_LogP_upreg_CR_Treated_72hr": -7.066300694608073, "EvidenceCutoff": 0.0, "PARENT_GO": "", "_COUNT_004": 0.0, "_COUNT_003": 60.0, "FirstInGroupByLogP": 0.0, "_MEMBER_upreg_Rapa_Treated_72hr": 0.0, "BestEnrichmentInGroup": 2.079351246671508, "GeneID": "850590|850682|850716|851052|851122|851169|851336|851476|851575|851589|851636|851797|852026|852039|852058|852319|852337|852371|852479|852487|852489|852742|852804|852976|853071|853128|853249|853463|853587|853896|854028|854029|854229|854263|854338|854543|854673|854741|854794|854939|854982|855174|855302|855357|855414|855543|855547|855560|855881|855960|855972|856015|856217|856371|856408|856656|856805|856839|856853|856912", "Z_score": 5.648739076648958, "_COUNT_002_PCT": 0.0, "_COUNT_001_PCT": 0.0, "_COUNT_004_PCT": 0.0, "_COUNT_003_PCT": 100.0}, "position": {"x": -433.75223160882797, "y": 419.8949561768479}, "selected": false}, {"data": {"id": "359818", "BestLogPInGroup": -7.921765757606571, "_PATTERN_": "M0010", "LogP": -7.066300694608073, "_RANK_": 1.0, "_LogP_upreg_Rapa_Treated_72hr": 0.0, "_InGO": 3.9215686274509802, "Gene": "R-SCE-72737", "id_original": "67", "_MEMBER_upreg_CR_Treated_72hr": 1.0, "selected": false, "CategoryID": 6.0, "STDV_InGO": 0.4962461453367951, "_LogP_downreg_Rapa_Treated_72hr": 0.0, "_MEMBER_downreg_Rapa_Treated_72hr": 0.0, "GROUP_ID": 13.0, "name": "67", "CLUSTER_LABEL": " ", "GiniIndex": 0.0, "Enrichment": 1.8437597261126673, "_GeneInGOAndHitList": 60.0, "Hits": "RPL2A|RPL8B|RPL15A|RPP0|RPL31B|RPL6B|RPL35A|RPS16B|RPL4B|RPS11A|RPS13|GCD6|RPL12B|TIF35|RPS17B|RPL4A|RPS11B|RPG1|RPS6B|RPS9B|RPL21A|RPL1B|RPL7A|RPL11B|TIF4631|RPS0A|RPS22A|SUI2|RPS5|GCN3|RPS19A|RPL18A|RPL3|RPS7A|RPS28A|PRT1|RPL16A|RPS24B|RPL2B|RPS1B|RPS18B|RPS16A|TIF11|NIP1|RPS19B|RPS3|NOP13|RPL42A|RPL1A|RPL33A|RPL5|RPS6A|RPL11A|RPS20|MIP6|RPL12A|RPS24A|RPS8B|RPL23B|PAB1", "Description": "Cap-dependent Translation Initiation", "_GeneInHitList": 1530.0, "Category": "Reactome Gene Sets", "Log_q_value_": -5.287192624275505, "Symbol": "R-SCE-72737", "FirstInGroupByEnrichment": 0.0, "_TotalGeneInLibrary": 5924.0, "_GeneInGO": 126.0, "_LogP_downreg_CR_Treated_72hr": 0.0, "shared_name": "67", "_MEMBER_downreg_CR_Treated_72hr": 0.0, "_COUNT_002": 0.0, "_COUNT_001": 0.0, "SUID": 359818, "_LogP_upreg_CR_Treated_72hr": -7.066300694608073, "EvidenceCutoff": 0.0, "PARENT_GO": "", "_COUNT_004": 0.0, "_COUNT_003": 60.0, "FirstInGroupByLogP": 0.0, "_MEMBER_upreg_Rapa_Treated_72hr": 0.0, "BestEnrichmentInGroup": 2.079351246671508, "GeneID": "850590|850682|850716|851052|851122|851169|851336|851476|851575|851589|851636|851797|852026|852039|852058|852319|852337|852371|852479|852487|852489|852742|852804|852976|853071|853128|853249|853463|853587|853896|854028|854029|854229|854263|854338|854543|854673|854741|854794|854939|854982|855174|855302|855357|855414|855543|855547|855560|855881|855960|855972|856015|856217|856371|856408|856656|856805|856839|856853|856912", "Z_score": 5.648739076648958, "_COUNT_002_PCT": 0.0, "_COUNT_001_PCT": 0.0, "_COUNT_004_PCT": 0.0, "_COUNT_003_PCT": 100.0}, "position": {"x": -475.4550209154686, "y": 404.56734997567605}, "selected": false}, {"data": {"id": "359815", "BestLogPInGroup": -7.921765757606571, "_PATTERN_": "M0010", "LogP": -6.89075652784771, "_RANK_": 1.0, "_LogP_upreg_Rapa_Treated_72hr": 0.0, "_InGO": 3.3986928104575163, "Gene": "R-SCE-1799339", "id_original": "66", "_MEMBER_upreg_CR_Treated_72hr": 1.0, "selected": false, "CategoryID": 6.0, "STDV_InGO": 0.463235402420995, "_LogP_downreg_Rapa_Treated_72hr": 0.0, "_MEMBER_downreg_Rapa_Treated_72hr": 0.0, "GROUP_ID": 13.0, "name": "66", "CLUSTER_LABEL": " ", "GiniIndex": 0.0, "Enrichment": 1.9175101151571738, "_GeneInGOAndHitList": 52.0, "Hits": "RPL2A|RPL8B|RPL15A|RPP0|RPL31B|RPL6B|RPL35A|RPS16B|RPL4B|RPS11A|RPS13|RPL12B|RPS17B|RPL4A|RPS11B|RPS6B|RPS9B|RPL21A|RPL1B|RPL7A|RPL11B|RPS0A|RPS22A|RPS5|SRP21|RPS19A|RPL18A|RPL3|RPS7A|RPS28A|RPL16A|RPS24B|RPL2B|SEC65|RPS1B|RPS18B|RPS16A|RPS19B|RPS3|RPL42A|SRP68|RPL1A|SRP72|RPL33A|RPL5|RPS6A|RPL11A|RPS20|RPL12A|RPS24A|RPS8B|RPL23B", "Description": "SRP-dependent cotranslational protein targeting to membrane", "_GeneInHitList": 1530.0, "Category": "Reactome Gene Sets", "Log_q_value_": -5.134353929488401, "Symbol": "R-SCE-1799339", "FirstInGroupByEnrichment": 0.0, "_TotalGeneInLibrary": 5924.0, "_GeneInGO": 105.0, "_LogP_downreg_CR_Treated_72hr": 0.0, "shared_name": "66", "_MEMBER_downreg_CR_Treated_72hr": 0.0, "_COUNT_002": 0.0, "_COUNT_001": 0.0, "SUID": 359815, "_LogP_upreg_CR_Treated_72hr": -6.89075652784771, "EvidenceCutoff": 0.0, "PARENT_GO": "", "_COUNT_004": 0.0, "_COUNT_003": 52.0, "FirstInGroupByLogP": 0.0, "_MEMBER_upreg_Rapa_Treated_72hr": 0.0, "BestEnrichmentInGroup": 2.079351246671508, "GeneID": "850590|850682|850716|851052|851122|851169|851336|851476|851575|851589|851636|852026|852058|852319|852337|852479|852487|852489|852742|852804|852976|853128|853249|853587|853737|854028|854029|854229|854263|854338|854673|854741|854794|854866|854939|854982|855174|855414|855543|855560|855833|855881|855891|855960|855972|856015|856217|856371|856656|856805|856839|856853", "Z_score": 5.5971621322196405, "_COUNT_002_PCT": 0.0, "_COUNT_001_PCT": 0.0, "_COUNT_004_PCT": 0.0, "_COUNT_003_PCT": 100.0}, "position": {"x": -343.6704216112694, "y": 366.92684704598855}, "selected": false}, {"data": {"id": "359812", "BestLogPInGroup": -7.911312487341531, "_PATTERN_": "M0011", "LogP": -6.633084849581697, "_RANK_": 2.0, "_LogP_upreg_Rapa_Treated_72hr": -4.58661092593258, "_InGO": 4.313725490196078, "Gene": "GO:0051656", "id_original": "65", "_MEMBER_upreg_CR_Treated_72hr": 1.0, "selected": false, "CategoryID": 19.0, "STDV_InGO": 0.5194040837651567, "_LogP_downreg_Rapa_Treated_72hr": 0.0, "_MEMBER_downreg_Rapa_Treated_72hr": 0.0, "GROUP_ID": 14.0, "name": "65", "CLUSTER_LABEL": " ", "GiniIndex": 0.0, "Enrichment": 1.7503088906795594, "_GeneInGOAndHitList": 66.0, "Hits": "BIK1|CSM1|LOC1|NIC96|RIX7|PEP3|VPS33|MYO4|MDM10|SSB1|VAM6|ARP2|RLI1|ARX1|LRS4|PAC11|SEC15|RPL1B|LSG1|SRM1|MAD1|DUO1|SLX9|DAM1|OKP1|SDA1|ZUO1|EXO70|SCP160|NUP82|NOP9|NUP85|LTV1|MYO3|NUP120|DAD2|NDJ1|TOP1|SGO1|PAC1|RRS1|MYO2|NUD1|DSN1|YVH1|TUB3|TEM1|NUP116|MYO5|PEP5|RNA1|JNM1|SSB2|RPS3|RPL1A|IPL1|NIP100|NOG1|VPS16|SEC8|KAR3|RPF1|ARP1|NMD3|NUG1|MAM1", "Description": "establishment of organelle localization", "_GeneInHitList": 1530.0, "Category": "GO Biological Processes", "Log_q_value_": -4.917683856226403, "Symbol": "GO:0051656", "FirstInGroupByEnrichment": 0.0, "_TotalGeneInLibrary": 5924.0, "_GeneInGO": 146.0, "_LogP_downreg_CR_Treated_72hr": 0.0, "shared_name": "65", "_MEMBER_downreg_CR_Treated_72hr": 0.0, "_COUNT_002": 0.0, "_COUNT_001": 0.0, "SUID": 359812, "_LogP_upreg_CR_Treated_72hr": -6.633084849581697, "EvidenceCutoff": 0.0, "PARENT_GO": "19_GO:0051179 localization", "_COUNT_004": 48.0, "_COUNT_003": 66.0, "FirstInGroupByLogP": 0.0, "_MEMBER_upreg_Rapa_Treated_72hr": 1.0, "BestEnrichmentInGroup": 2.0455296584042424, "GeneID": "850328|850447|850551|850552|850625|850840|851112|851204|851223|851369|851482|851532|851665|851678|852049|852099|852618|852742|852779|852782|852794|852819|852972|853010|853090|853160|853202|853359|853365|853385|853445|853499|853714|853729|853808|853958|854047|854156|854240|854443|854469|854504|854555|854827|854844|854915|854938|855066|855136|855271|855275|855339|855512|855543|855881|855892|855929|856012|856062|856168|856263|856488|856530|856575|856723|856843", "Z_score": 5.416444620882097, "_COUNT_002_PCT": 0.0, "_COUNT_001_PCT": 0.0, "_COUNT_004_PCT": 42.10526315789474, "_COUNT_003_PCT": 57.89473684210526}, "position": {"x": 1244.483327854673, "y": 198.5566840821214}, "selected": false}, {"data": {"id": "359809", "BestLogPInGroup": -7.911312487341531, "_PATTERN_": "M0011", "LogP": -5.650910216956336, "_RANK_": 2.0, "_LogP_upreg_Rapa_Treated_72hr": -3.4978078070828835, "_InGO": 3.0065359477124183, "Gene": "GO:0031503", "id_original": "64", "_MEMBER_upreg_CR_Treated_72hr": 1.0, "selected": false, "CategoryID": 19.0, "STDV_InGO": 0.4365748566605797, "_LogP_downreg_Rapa_Treated_72hr": 0.0, "_MEMBER_downreg_Rapa_Treated_72hr": 0.0, "GROUP_ID": 14.0, "name": "64", "CLUSTER_LABEL": " ", "GiniIndex": 0.0, "Enrichment": 1.8552832244008715, "_GeneInGOAndHitList": 46.0, "Hits": "LOC1|NIC96|RIX7|SEC13|YPT6|SIR3|SPC72|SSB1|NUP84|SIR2|RLI1|ARX1|SPC110|LAA2|EXO84|ARL1|RPL1B|LSG1|SRM1|NUP145|SLX9|DAM1|SDA1|ZUO1|EXO70|NUP82|NOP9|NUP85|LTV1|NUP120|NUP133|TRS33|RRS1|SEC6|VLD1|YVH1|NUP116|SPC24|RNA1|SSB2|RPS3|RPL1A|NOG1|RPF1|NMD3|NUG1", "Description": "protein-containing complex localization", "_GeneInHitList": 1530.0, "Category": "GO Biological Processes", "Log_q_value_": -4.051554247049359, "Symbol": "GO:0031503", "FirstInGroupByEnrichment": 0.0, "_TotalGeneInLibrary": 5924.0, "_GeneInGO": 96.0, "_LogP_downreg_CR_Treated_72hr": 0.0, "shared_name": "64", "_MEMBER_downreg_CR_Treated_72hr": 0.0, "_COUNT_002": 0.0, "_COUNT_001": 0.0, "SUID": 359809, "_LogP_upreg_CR_Treated_72hr": -5.650910216956336, "EvidenceCutoff": 0.0, "PARENT_GO": "19_GO:0051179 localization", "_COUNT_004": 34.0, "_COUNT_003": 46.0, "FirstInGroupByLogP": 0.0, "_MEMBER_upreg_Rapa_Treated_72hr": 1.0, "BestEnrichmentInGroup": 2.0455296584042424, "GeneID": "850551|850552|850625|850905|850966|851163|851250|851369|851441|851520|851665|851678|851957|852273|852398|852462|852742|852779|852782|852788|852972|853010|853160|853202|853359|853385|853445|853499|853714|853808|853957|854282|854469|854742|854831|854844|855066|855144|855275|855512|855543|855881|856012|856488|856575|856723", "Z_score": 4.985082548457412, "_COUNT_002_PCT": 0.0, "_COUNT_001_PCT": 0.0, "_COUNT_004_PCT": 42.5, "_COUNT_003_PCT": 57.5}, "position": {"x": 1178.783376682798, "y": 259.7810764962144}, "selected": false}, {"data": {"id": "359806", "BestLogPInGroup": -7.911312487341531, "_PATTERN_": "M0011", "LogP": -4.638366454875527, "_RANK_": 2.0, "_LogP_upreg_Rapa_Treated_72hr": -2.8312662605252297, "_InGO": 1.8300653594771241, "Gene": "GO:0000054", "id_original": "63", "_MEMBER_upreg_CR_Treated_72hr": 1.0, "selected": false, "CategoryID": 19.0, "STDV_InGO": 0.34267059272160966, "_LogP_downreg_Rapa_Treated_72hr": 0.0, "_MEMBER_downreg_Rapa_Treated_72hr": 0.0, "GROUP_ID": 14.0, "name": "63", "CLUSTER_LABEL": " ", "GiniIndex": 0.0, "Enrichment": 2.0455296584042424, "_GeneInGOAndHitList": 28.0, "Hits": "LOC1|NIC96|RIX7|SSB1|RLI1|ARX1|RPL1B|LSG1|SRM1|SLX9|SDA1|ZUO1|NUP82|NOP9|NUP85|LTV1|NUP120|RRS1|YVH1|NUP116|RNA1|SSB2|RPS3|RPL1A|NOG1|RPF1|NMD3|NUG1", "Description": "ribosomal subunit export from nucleus", "_GeneInHitList": 1530.0, "Category": "GO Biological Processes", "Log_q_value_": -3.187272650159474, "Symbol": "GO:0000054", "FirstInGroupByEnrichment": 0.0, "_TotalGeneInLibrary": 5924.0, "_GeneInGO": 53.0, "_LogP_downreg_CR_Treated_72hr": 0.0, "shared_name": "63", "_MEMBER_downreg_CR_Treated_72hr": 0.0, "_COUNT_002": 0.0, "_COUNT_001": 0.0, "SUID": 359806, "_LogP_upreg_CR_Treated_72hr": -4.638366454875527, "EvidenceCutoff": 0.0, "PARENT_GO": "19_GO:0051179 localization", "_COUNT_004": 21.0, "_COUNT_003": 28.0, "FirstInGroupByLogP": 0.0, "_MEMBER_upreg_Rapa_Treated_72hr": 1.0, "BestEnrichmentInGroup": 2.0455296584042424, "GeneID": "850551|850552|850625|851369|851665|851678|852742|852779|852782|852972|853160|853202|853385|853445|853499|853714|853808|854469|854844|855066|855275|855512|855543|855881|856012|856488|856575|856723", "Z_score": 4.511332185743727, "_COUNT_002_PCT": 0.0, "_COUNT_001_PCT": 0.0, "_COUNT_004_PCT": 42.857142857142854, "_COUNT_003_PCT": 57.142857142857146}, "position": {"x": 1305.234533299009, "y": 194.96007305917217}, "selected": false}, {"data": {"id": "359803", "BestLogPInGroup": -7.911312487341531, "_PATTERN_": "M0011", "LogP": -4.4423148391607725, "_RANK_": 2.0, "_LogP_upreg_Rapa_Treated_72hr": -2.7110719265047623, "_InGO": 1.8300653594771241, "Gene": "GO:0033750", "id_original": "62", "_MEMBER_upreg_CR_Treated_72hr": 1.0, "selected": false, "CategoryID": 19.0, "STDV_InGO": 0.34267059272160966, "_LogP_downreg_Rapa_Treated_72hr": 0.0, "_MEMBER_downreg_Rapa_Treated_72hr": 0.0, "GROUP_ID": 14.0, "name": "62", "CLUSTER_LABEL": " ", "GiniIndex": 0.0, "Enrichment": 2.0076494795449045, "_GeneInGOAndHitList": 28.0, "Hits": "LOC1|NIC96|RIX7|SSB1|RLI1|ARX1|RPL1B|LSG1|SRM1|SLX9|SDA1|ZUO1|NUP82|NOP9|NUP85|LTV1|NUP120|RRS1|YVH1|NUP116|RNA1|SSB2|RPS3|RPL1A|NOG1|RPF1|NMD3|NUG1", "Description": "ribosome localization", "_GeneInHitList": 1530.0, "Category": "GO Biological Processes", "Log_q_value_": -3.0387008969474487, "Symbol": "GO:0033750", "FirstInGroupByEnrichment": 0.0, "_TotalGeneInLibrary": 5924.0, "_GeneInGO": 54.0, "_LogP_downreg_CR_Treated_72hr": 0.0, "shared_name": "62", "_MEMBER_downreg_CR_Treated_72hr": 0.0, "_COUNT_002": 0.0, "_COUNT_001": 0.0, "SUID": 359803, "_LogP_upreg_CR_Treated_72hr": -4.4423148391607725, "EvidenceCutoff": 0.0, "PARENT_GO": "19_GO:0051179 localization", "_COUNT_004": 21.0, "_COUNT_003": 28.0, "FirstInGroupByLogP": 0.0, "_MEMBER_upreg_Rapa_Treated_72hr": 1.0, "BestEnrichmentInGroup": 2.0455296584042424, "GeneID": "850551|850552|850625|851369|851665|851678|852742|852779|852782|852972|853160|853202|853385|853445|853499|853714|853808|854469|854844|855066|855275|855512|855543|855881|856012|856488|856575|856723", "Z_score": 4.3890837677251335, "_COUNT_002_PCT": 0.0, "_COUNT_001_PCT": 0.0, "_COUNT_004_PCT": 42.857142857142854, "_COUNT_003_PCT": 57.142857142857146}, "position": {"x": 1269.795110691587, "y": 138.30044323739483}, "selected": false}, {"data": {"id": "359800", "BestLogPInGroup": -7.911312487341531, "_PATTERN_": "M0010", "LogP": -2.381348737094821, "_RANK_": 1.0, "_LogP_upreg_Rapa_Treated_72hr": 0.0, "_InGO": 1.0457516339869282, "Gene": "GO:0000055", "id_original": "61", "_MEMBER_upreg_CR_Treated_72hr": 1.0, "selected": false, "CategoryID": 19.0, "STDV_InGO": 0.2600673202422367, "_LogP_downreg_Rapa_Treated_72hr": 0.0, "_MEMBER_downreg_Rapa_Treated_72hr": 0.0, "GROUP_ID": 14.0, "name": "61", "CLUSTER_LABEL": " ", "GiniIndex": 0.0, "Enrichment": 1.8772826302238068, "_GeneInGOAndHitList": 16.0, "Hits": "LOC1|NIC96|RIX7|ARX1|RPL1B|SDA1|NUP82|NUP85|NUP120|RRS1|YVH1|NUP116|RPL1A|RPF1|NMD3|NUG1", "Description": "ribosomal large subunit export from nucleus", "_GeneInHitList": 1530.0, "Category": "GO Biological Processes", "Log_q_value_": -1.4694294660046734, "Symbol": "GO:0000055", "FirstInGroupByEnrichment": 0.0, "_TotalGeneInLibrary": 5924.0, "_GeneInGO": 33.0, "_LogP_downreg_CR_Treated_72hr": 0.0, "shared_name": "61", "_MEMBER_downreg_CR_Treated_72hr": 0.0, "_COUNT_002": 0.0, "_COUNT_001": 0.0, "SUID": 359800, "_LogP_upreg_CR_Treated_72hr": -2.381348737094821, "EvidenceCutoff": 0.0, "PARENT_GO": "19_GO:0051179 localization", "_COUNT_004": 0.0, "_COUNT_003": 16.0, "FirstInGroupByLogP": 0.0, "_MEMBER_upreg_Rapa_Treated_72hr": 0.0, "BestEnrichmentInGroup": 2.0455296584042424, "GeneID": "850551|850552|850625|851678|852742|853160|853385|853499|853808|854469|854844|855066|855881|856488|856575|856723", "Z_score": 2.981868894230847, "_COUNT_002_PCT": 0.0, "_COUNT_001_PCT": 0.0, "_COUNT_004_PCT": 0.0, "_COUNT_003_PCT": 100.0}, "position": {"x": 1235.3194179425636, "y": 270.97752434548806}, "selected": false}, {"data": {"id": "359797", "BestLogPInGroup": -7.881518862664423, "_PATTERN_": "M0011", "LogP": -7.795052948287133, "_RANK_": 2.0, "_LogP_upreg_Rapa_Treated_72hr": -4.308178265215573, "_InGO": 5.163398692810458, "Gene": "GO:0006913", "id_original": "60", "_MEMBER_upreg_CR_Treated_72hr": 1.0, "selected": false, "CategoryID": 19.0, "STDV_InGO": 0.565731167374263, "_LogP_downreg_Rapa_Treated_72hr": 0.0, "_MEMBER_downreg_Rapa_Treated_72hr": 0.0, "GROUP_ID": 15.0, "name": "60", "CLUSTER_LABEL": " ", "GiniIndex": 0.0, "Enrichment": 1.7478842203548086, "_GeneInGOAndHitList": 79.0, "Hits": "LOC1|NIC96|RIX7|SSA2|POM34|SEC13|GPN3|GLE1|SSB1|NUP84|SYO1|RLI1|ARX1|HPR1|SAC3|NUP42|NUP170|HMT1|REI1|KAP114|RPL1B|LSG1|SRM1|NUP145|MAD1|KAP122|SLX9|UTP22|NUP57|UTP8|RPS0A|SDA1|ZUO1|NUP82|NOP9|NUP85|YJR084W|RPS5|NMD5|LOS1|YRA2|LTV1|NUP120|NUP133|SRP40|MLP1|RPS19A|DBP5|CEX1|MTR10|RPS28A|RRS1|MLP2|IST3|YVH1|NUP188|MFT1|NDC1|RPS18B|NUP116|STO1|RNA1|ZDS1|PSE1|RPS19B|TEX1|SSB2|RPS3|NEW1|RPL1A|NOG1|RPF1|NMD3|UTP9|NUG1|NTF2|NUP157|KAP123|RPS26B", "Description": "nucleocytoplasmic transport", "_GeneInHitList": 1530.0, "Category": "GO Biological Processes", "Log_q_value_": -5.903560695876158, "Symbol": "GO:0006913", "FirstInGroupByEnrichment": 0.0, "_TotalGeneInLibrary": 5924.0, "_GeneInGO": 175.0, "_LogP_downreg_CR_Treated_72hr": 0.0, "shared_name": "60", "_MEMBER_downreg_CR_Treated_72hr": 0.0, "_COUNT_002": 0.0, "_COUNT_001": 0.0, "SUID": 359797, "_LogP_upreg_CR_Treated_72hr": -7.795052948287133, "EvidenceCutoff": 0.0, "PARENT_GO": "19_GO:0051179 localization", "_COUNT_004": 59.0, "_COUNT_003": 79.0, "FirstInGroupByLogP": 0.0, "_MEMBER_upreg_Rapa_Treated_72hr": 1.0, "BestEnrichmentInGroup": 1.9657315233785821, "GeneID": "850551|850552|850625|850636|850705|850905|850944|851320|851369|851441|851497|851665|851678|851716|851737|851774|852199|852322|852569|852610|852742|852779|852782|852788|852794|852868|852972|852982|853016|853029|853128|853160|853202|853385|853445|853499|853546|853587|853596|853630|853666|853714|853808|853957|853967|853970|854028|854211|854279|854331|854338|854469|854657|854821|854844|854868|854940|854977|854982|855066|855155|855275|855316|855356|855414|855468|855512|855543|855875|855881|856012|856488|856575|856603|856723|856727|856842|856846|856868", "Z_score": 5.925756418246336, "_COUNT_002_PCT": 0.0, "_COUNT_001_PCT": 0.0, "_COUNT_004_PCT": 42.7536231884058, "_COUNT_003_PCT": 57.2463768115942}, "position": {"x": 1149.6357173810402, "y": 197.10628277596905}, "selected": false}, {"data": {"id": "359794", "BestLogPInGroup": -7.881518862664423, "_PATTERN_": "M0011", "LogP": -7.795052948287133, "_RANK_": 2.0, "_LogP_upreg_Rapa_Treated_72hr": -4.308178265215573, "_InGO": 5.163398692810458, "Gene": "GO:0051169", "id_original": "59", "_MEMBER_upreg_CR_Treated_72hr": 1.0, "selected": false, "CategoryID": 19.0, "STDV_InGO": 0.565731167374263, "_LogP_downreg_Rapa_Treated_72hr": 0.0, "_MEMBER_downreg_Rapa_Treated_72hr": 0.0, "GROUP_ID": 15.0, "name": "59", "CLUSTER_LABEL": " ", "GiniIndex": 0.0, "Enrichment": 1.7478842203548086, "_GeneInGOAndHitList": 79.0, "Hits": "LOC1|NIC96|RIX7|SSA2|POM34|SEC13|GPN3|GLE1|SSB1|NUP84|SYO1|RLI1|ARX1|HPR1|SAC3|NUP42|NUP170|HMT1|REI1|KAP114|RPL1B|LSG1|SRM1|NUP145|MAD1|KAP122|SLX9|UTP22|NUP57|UTP8|RPS0A|SDA1|ZUO1|NUP82|NOP9|NUP85|YJR084W|RPS5|NMD5|LOS1|YRA2|LTV1|NUP120|NUP133|SRP40|MLP1|RPS19A|DBP5|CEX1|MTR10|RPS28A|RRS1|MLP2|IST3|YVH1|NUP188|MFT1|NDC1|RPS18B|NUP116|STO1|RNA1|ZDS1|PSE1|RPS19B|TEX1|SSB2|RPS3|NEW1|RPL1A|NOG1|RPF1|NMD3|UTP9|NUG1|NTF2|NUP157|KAP123|RPS26B", "Description": "nuclear transport", "_GeneInHitList": 1530.0, "Category": "GO Biological Processes", "Log_q_value_": -5.903560695876158, "Symbol": "GO:0051169", "FirstInGroupByEnrichment": 0.0, "_TotalGeneInLibrary": 5924.0, "_GeneInGO": 175.0, "_LogP_downreg_CR_Treated_72hr": 0.0, "shared_name": "59", "_MEMBER_downreg_CR_Treated_72hr": 0.0, "_COUNT_002": 0.0, "_COUNT_001": 0.0, "SUID": 359794, "_LogP_upreg_CR_Treated_72hr": -7.795052948287133, "EvidenceCutoff": 0.0, "PARENT_GO": "19_GO:0051179 localization", "_COUNT_004": 59.0, "_COUNT_003": 79.0, "FirstInGroupByLogP": 0.0, "_MEMBER_upreg_Rapa_Treated_72hr": 1.0, "BestEnrichmentInGroup": 1.9657315233785821, "GeneID": "850551|850552|850625|850636|850705|850905|850944|851320|851369|851441|851497|851665|851678|851716|851737|851774|852199|852322|852569|852610|852742|852779|852782|852788|852794|852868|852972|852982|853016|853029|853128|853160|853202|853385|853445|853499|853546|853587|853596|853630|853666|853714|853808|853957|853967|853970|854028|854211|854279|854331|854338|854469|854657|854821|854844|854868|854940|854977|854982|855066|855155|855275|855316|855356|855414|855468|855512|855543|855875|855881|856012|856488|856575|856603|856723|856727|856842|856846|856868", "Z_score": 5.925756418246336, "_COUNT_002_PCT": 0.0, "_COUNT_001_PCT": 0.0, "_COUNT_004_PCT": 42.7536231884058, "_COUNT_003_PCT": 57.2463768115942}, "position": {"x": 1195.2685146222511, "y": 132.33311230477764}, "selected": false}, {"data": {"id": "359791", "BestLogPInGroup": -7.881518862664423, "_PATTERN_": "M0011", "LogP": -7.035107828053254, "_RANK_": 2.0, "_LogP_upreg_Rapa_Treated_72hr": -3.484796255159429, "_InGO": 3.9869281045751634, "Gene": "GO:0050658", "id_original": "58", "_MEMBER_upreg_CR_Treated_72hr": 1.0, "selected": false, "CategoryID": 19.0, "STDV_InGO": 0.5001942202827073, "_LogP_downreg_Rapa_Treated_72hr": 0.0, "_MEMBER_downreg_Rapa_Treated_72hr": 0.0, "GROUP_ID": 15.0, "name": "58", "CLUSTER_LABEL": " ", "GiniIndex": 0.0, "Enrichment": 1.830896286163044, "_GeneInGOAndHitList": 61.0, "Hits": "LOC1|NIC96|SSA2|POM34|SEC13|MYO4|GLE1|NUP84|HPR1|SAC3|NUP42|NUP170|HMT1|SHE3|KAP114|SRM1|NUP145|UTP22|NUP57|UTP8|RPS0A|NUP82|NUP192|NUP85|YJR084W|RPS5|LOS1|YRA2|SHE2|NUP120|NUP133|MLP1|RPS19A|DBP5|CEX1|MTR10|RPS28A|MLP2|APQ12|IST3|PML39|NUP188|MFT1|NDC1|RPS18B|NUP116|STO1|RNA1|ZDS1|PSE1|RPS19B|TEX1|RPS3|NEW1|CBC2|BRL1|UTP9|NUP157|KAP123|RPS26B|PAB1", "Description": "RNA transport", "_GeneInHitList": 1530.0, "Category": "GO Biological Processes", "Log_q_value_": -5.265609931603797, "Symbol": "GO:0050658", "FirstInGroupByEnrichment": 0.0, "_TotalGeneInLibrary": 5924.0, "_GeneInGO": 129.0, "_LogP_downreg_CR_Treated_72hr": 0.0, "shared_name": "58", "_MEMBER_downreg_CR_Treated_72hr": 0.0, "_COUNT_002": 0.0, "_COUNT_001": 0.0, "SUID": 359791, "_LogP_upreg_CR_Treated_72hr": -7.035107828053254, "EvidenceCutoff": 0.0, "PARENT_GO": "19_GO:0051179 localization", "_COUNT_004": 44.0, "_COUNT_003": 61.0, "FirstInGroupByLogP": 0.0, "_MEMBER_upreg_Rapa_Treated_72hr": 1.0, "BestEnrichmentInGroup": 1.9657315233785821, "GeneID": "850551|850552|850636|850705|850905|851204|851320|851441|851716|851737|851774|852199|852322|852427|852610|852782|852788|852982|853016|853029|853128|853385|853410|853499|853546|853587|853630|853666|853728|853808|853957|853970|854028|854211|854279|854331|854338|854657|854771|854821|854864|854868|854940|854977|854982|855066|855155|855275|855316|855356|855414|855468|855543|855875|855925|856431|856603|856842|856846|856868|856912", "Z_score": 5.62991072593757, "_COUNT_002_PCT": 0.0, "_COUNT_001_PCT": 0.0, "_COUNT_004_PCT": 41.904761904761905, "_COUNT_003_PCT": 58.095238095238095}, "position": {"x": 1039.7954616437355, "y": 137.27667004403546}, "selected": false}, {"data": {"id": "359788", "BestLogPInGroup": -7.881518862664423, "_PATTERN_": "M0011", "LogP": -7.035107828053254, "_RANK_": 2.0, "_LogP_upreg_Rapa_Treated_72hr": -3.484796255159429, "_InGO": 3.9869281045751634, "Gene": "GO:0051236", "id_original": "57", "_MEMBER_upreg_CR_Treated_72hr": 1.0, "selected": false, "CategoryID": 19.0, "STDV_InGO": 0.5001942202827073, "_LogP_downreg_Rapa_Treated_72hr": 0.0, "_MEMBER_downreg_Rapa_Treated_72hr": 0.0, "GROUP_ID": 15.0, "name": "57", "CLUSTER_LABEL": " ", "GiniIndex": 0.0, "Enrichment": 1.830896286163044, "_GeneInGOAndHitList": 61.0, "Hits": "LOC1|NIC96|SSA2|POM34|SEC13|MYO4|GLE1|NUP84|HPR1|SAC3|NUP42|NUP170|HMT1|SHE3|KAP114|SRM1|NUP145|UTP22|NUP57|UTP8|RPS0A|NUP82|NUP192|NUP85|YJR084W|RPS5|LOS1|YRA2|SHE2|NUP120|NUP133|MLP1|RPS19A|DBP5|CEX1|MTR10|RPS28A|MLP2|APQ12|IST3|PML39|NUP188|MFT1|NDC1|RPS18B|NUP116|STO1|RNA1|ZDS1|PSE1|RPS19B|TEX1|RPS3|NEW1|CBC2|BRL1|UTP9|NUP157|KAP123|RPS26B|PAB1", "Description": "establishment of RNA localization", "_GeneInHitList": 1530.0, "Category": "GO Biological Processes", "Log_q_value_": -5.265609931603797, "Symbol": "GO:0051236", "FirstInGroupByEnrichment": 0.0, "_TotalGeneInLibrary": 5924.0, "_GeneInGO": 129.0, "_LogP_downreg_CR_Treated_72hr": 0.0, "shared_name": "57", "_MEMBER_downreg_CR_Treated_72hr": 0.0, "_COUNT_002": 0.0, "_COUNT_001": 0.0, "SUID": 359788, "_LogP_upreg_CR_Treated_72hr": -7.035107828053254, "EvidenceCutoff": 0.0, "PARENT_GO": "19_GO:0051179 localization", "_COUNT_004": 44.0, "_COUNT_003": 61.0, "FirstInGroupByLogP": 0.0, "_MEMBER_upreg_Rapa_Treated_72hr": 1.0, "BestEnrichmentInGroup": 1.9657315233785821, "GeneID": "850551|850552|850636|850705|850905|851204|851320|851441|851716|851737|851774|852199|852322|852427|852610|852782|852788|852982|853016|853029|853128|853385|853410|853499|853546|853587|853630|853666|853728|853808|853957|853970|854028|854211|854279|854331|854338|854657|854771|854821|854864|854868|854940|854977|854982|855066|855155|855275|855316|855356|855414|855468|855543|855875|855925|856431|856603|856842|856846|856868|856912", "Z_score": 5.62991072593757, "_COUNT_002_PCT": 0.0, "_COUNT_001_PCT": 0.0, "_COUNT_004_PCT": 41.904761904761905, "_COUNT_003_PCT": 58.095238095238095}, "position": {"x": 1058.374196995298, "y": 79.53481823739483}, "selected": false}, {"data": {"id": "359785", "BestLogPInGroup": -7.881518862664423, "_PATTERN_": "M0011", "LogP": -6.771043284289079, "_RANK_": 2.0, "_LogP_upreg_Rapa_Treated_72hr": -3.403606771097907, "_InGO": 4.313725490196078, "Gene": "GO:0006403", "id_original": "56", "_MEMBER_upreg_CR_Treated_72hr": 1.0, "selected": false, "CategoryID": 19.0, "STDV_InGO": 0.5194040837651567, "_LogP_downreg_Rapa_Treated_72hr": 0.0, "_MEMBER_downreg_Rapa_Treated_72hr": 0.0, "GROUP_ID": 15.0, "name": "56", "CLUSTER_LABEL": " ", "GiniIndex": 0.0, "Enrichment": 1.7623799864773495, "_GeneInGOAndHitList": 66.0, "Hits": "LOC1|NIC96|SSA2|POM34|SEC13|MYO4|GLE1|COP1|NUP84|HPR1|SAC3|NUP42|NUP170|HMT1|SHE3|KAP114|ROK1|SEC27|SRM1|NUP145|UTP22|NUP57|UTP8|RPS0A|NUP82|NUP192|NUP85|YJR084W|RPS5|LOS1|YRA2|SHE2|NUP120|NUP133|MLP1|RPS19A|DBP5|CEX1|MTR10|RPS28A|BFR1|MLP2|APQ12|IST3|PML39|NUP188|MFT1|NDC1|RPS18B|NUP116|STO1|RNA1|ZDS1|PSE1|RPS19B|TEX1|RPS3|NEW1|CBC2|MIP6|BRL1|UTP9|NUP157|KAP123|RPS26B|PAB1", "Description": "RNA localization", "_GeneInHitList": 1530.0, "Category": "GO Biological Processes", "Log_q_value_": -5.018919483909045, "Symbol": "GO:0006403", "FirstInGroupByEnrichment": 0.0, "_TotalGeneInLibrary": 5924.0, "_GeneInGO": 145.0, "_LogP_downreg_CR_Treated_72hr": 0.0, "shared_name": "56", "_MEMBER_downreg_CR_Treated_72hr": 0.0, "_COUNT_002": 0.0, "_COUNT_001": 0.0, "SUID": 359785, "_LogP_upreg_CR_Treated_72hr": -6.771043284289079, "EvidenceCutoff": 0.0, "PARENT_GO": "19_GO:0051179 localization", "_COUNT_004": 48.0, "_COUNT_003": 66.0, "FirstInGroupByLogP": 0.0, "_MEMBER_upreg_Rapa_Treated_72hr": 1.0, "BestEnrichmentInGroup": 1.9657315233785821, "GeneID": "850551|850552|850636|850705|850905|851204|851320|851410|851441|851716|851737|851774|852199|852322|852427|852610|852704|852740|852782|852788|852982|853016|853029|853128|853385|853410|853499|853546|853587|853630|853666|853728|853808|853957|853970|854028|854211|854279|854331|854338|854373|854657|854771|854821|854864|854868|854940|854977|854982|855066|855155|855275|855316|855356|855414|855468|855543|855875|855925|856408|856431|856603|856842|856846|856868|856912", "Z_score": 5.484230456443516, "_COUNT_002_PCT": 0.0, "_COUNT_001_PCT": 0.0, "_COUNT_004_PCT": 42.10526315789474, "_COUNT_003_PCT": 57.89473684210526}, "position": {"x": 1108.1564464459816, "y": 46.55964428719952}, "selected": false}, {"data": {"id": "359782", "BestLogPInGroup": -7.881518862664423, "_PATTERN_": "M0011", "LogP": -6.7343875710631265, "_RANK_": 2.0, "_LogP_upreg_Rapa_Treated_72hr": -3.319717654978289, "_InGO": 3.9869281045751634, "Gene": "GO:0050657", "id_original": "55", "_MEMBER_upreg_CR_Treated_72hr": 1.0, "selected": false, "CategoryID": 19.0, "STDV_InGO": 0.5001942202827073, "_LogP_downreg_Rapa_Treated_72hr": 0.0, "_MEMBER_downreg_Rapa_Treated_72hr": 0.0, "GROUP_ID": 15.0, "name": "55", "CLUSTER_LABEL": " ", "GiniIndex": 0.0, "Enrichment": 1.8029436711071196, "_GeneInGOAndHitList": 61.0, "Hits": "LOC1|NIC96|SSA2|POM34|SEC13|MYO4|GLE1|NUP84|HPR1|SAC3|NUP42|NUP170|HMT1|SHE3|KAP114|SRM1|NUP145|UTP22|NUP57|UTP8|RPS0A|NUP82|NUP192|NUP85|YJR084W|RPS5|LOS1|YRA2|SHE2|NUP120|NUP133|MLP1|RPS19A|DBP5|CEX1|MTR10|RPS28A|MLP2|APQ12|IST3|PML39|NUP188|MFT1|NDC1|RPS18B|NUP116|STO1|RNA1|ZDS1|PSE1|RPS19B|TEX1|RPS3|NEW1|CBC2|BRL1|UTP9|NUP157|KAP123|RPS26B|PAB1", "Description": "nucleic acid transport", "_GeneInHitList": 1530.0, "Category": "GO Biological Processes", "Log_q_value_": -4.986500823626347, "Symbol": "GO:0050657", "FirstInGroupByEnrichment": 0.0, "_TotalGeneInLibrary": 5924.0, "_GeneInGO": 131.0, "_LogP_downreg_CR_Treated_72hr": 0.0, "shared_name": "55", "_MEMBER_downreg_CR_Treated_72hr": 0.0, "_COUNT_002": 0.0, "_COUNT_001": 0.0, "SUID": 359782, "_LogP_upreg_CR_Treated_72hr": -6.7343875710631265, "EvidenceCutoff": 0.0, "PARENT_GO": "19_GO:0051179 localization", "_COUNT_004": 44.0, "_COUNT_003": 61.0, "FirstInGroupByLogP": 0.0, "_MEMBER_upreg_Rapa_Treated_72hr": 1.0, "BestEnrichmentInGroup": 1.9657315233785821, "GeneID": "850551|850552|850636|850705|850905|851204|851320|851441|851716|851737|851774|852199|852322|852427|852610|852782|852788|852982|853016|853029|853128|853385|853410|853499|853546|853587|853630|853666|853728|853808|853957|853970|854028|854211|854279|854331|854338|854657|854771|854821|854864|854868|854940|854977|854982|855066|855155|855275|855316|855356|855414|855468|855543|855875|855925|856431|856603|856842|856846|856868|856912", "Z_score": 5.483470587335272, "_COUNT_002_PCT": 0.0, "_COUNT_001_PCT": 0.0, "_COUNT_004_PCT": 41.904761904761905, "_COUNT_003_PCT": 58.095238095238095}, "position": {"x": 1171.6985988507668, "y": 67.44985729989483}, "selected": false}, {"data": {"id": "359779", "BestLogPInGroup": -7.881518862664423, "_PATTERN_": "M0011", "LogP": -5.371379473961877, "_RANK_": 2.0, "_LogP_upreg_Rapa_Treated_72hr": -3.5990896205972973, "_InGO": 2.9411764705882355, "Gene": "GO:0051028", "id_original": "54", "_MEMBER_upreg_CR_Treated_72hr": 1.0, "selected": false, "CategoryID": 19.0, "STDV_InGO": 0.4319488653073589, "_LogP_downreg_Rapa_Treated_72hr": 0.0, "_MEMBER_downreg_Rapa_Treated_72hr": 0.0, "GROUP_ID": 15.0, "name": "54", "CLUSTER_LABEL": " ", "GiniIndex": 0.0, "Enrichment": 1.8340557275541798, "_GeneInGOAndHitList": 45.0, "Hits": "LOC1|NIC96|POM34|SEC13|MYO4|GLE1|NUP84|HPR1|SAC3|NUP42|NUP170|HMT1|SHE3|KAP114|SRM1|NUP145|NUP57|NUP82|NUP192|NUP85|YJR084W|YRA2|SHE2|NUP120|NUP133|MLP1|DBP5|MLP2|APQ12|IST3|PML39|NUP188|MFT1|NDC1|NUP116|STO1|ZDS1|PSE1|TEX1|NEW1|CBC2|BRL1|NUP157|KAP123|PAB1", "Description": "mRNA transport", "_GeneInHitList": 1530.0, "Category": "GO Biological Processes", "Log_q_value_": -3.800987199990217, "Symbol": "GO:0051028", "FirstInGroupByEnrichment": 0.0, "_TotalGeneInLibrary": 5924.0, "_GeneInGO": 95.0, "_LogP_downreg_CR_Treated_72hr": 0.0, "shared_name": "54", "_MEMBER_downreg_CR_Treated_72hr": 0.0, "_COUNT_002": 0.0, "_COUNT_001": 0.0, "SUID": 359779, "_LogP_upreg_CR_Treated_72hr": -5.371379473961877, "EvidenceCutoff": 0.0, "PARENT_GO": "19_GO:0051179 localization", "_COUNT_004": 35.0, "_COUNT_003": 45.0, "FirstInGroupByLogP": 0.0, "_MEMBER_upreg_Rapa_Treated_72hr": 1.0, "BestEnrichmentInGroup": 1.9657315233785821, "GeneID": "850551|850552|850705|850905|851204|851320|851441|851716|851737|851774|852199|852322|852427|852610|852782|852788|853016|853385|853410|853499|853546|853666|853728|853808|853957|853970|854211|854657|854771|854821|854864|854868|854940|854977|855066|855155|855316|855356|855468|855875|855925|856431|856842|856846|856912", "Z_score": 4.835555803034848, "_COUNT_002_PCT": 0.0, "_COUNT_001_PCT": 0.0, "_COUNT_004_PCT": 43.75, "_COUNT_003_PCT": 56.25}, "position": {"x": 1096.1985225568214, "y": 146.0046134644456}, "selected": false}, {"data": {"id": "359776", "BestLogPInGroup": -7.881518862664423, "_PATTERN_": "M0011", "LogP": -4.879175932580074, "_RANK_": 2.0, "_LogP_upreg_Rapa_Treated_72hr": -2.3012366714617727, "_InGO": 2.156862745098039, "Gene": "sce03013", "id_original": "53", "_MEMBER_upreg_CR_Treated_72hr": 1.0, "selected": false, "CategoryID": 24.0, "STDV_InGO": 0.37139044304087765, "_LogP_downreg_Rapa_Treated_72hr": 0.0, "_MEMBER_downreg_Rapa_Treated_72hr": 0.0, "GROUP_ID": 15.0, "name": "53", "CLUSTER_LABEL": " ", "GiniIndex": 0.0, "Enrichment": 1.9657315233785821, "_GeneInGOAndHitList": 33.0, "Hits": "NIC96|POM34|SEC13|GLE1|NUP84|FAL1|NUP170|KAP114|NUP145|UPF3|NUP57|NUP192|NUP85|NMD5|LOS1|NUP120|NUP133|MLP1|DBP5|MTR10|MLP2|NUP188|NDC1|NUP116|STO1|RNA1|PSE1|TEX1|CBC2|NMD2|NMD3|NUP157|KAP123", "Description": "Nucleocytoplasmic transport - Saccharomyces cerevisiae (budding yeast)", "_GeneInHitList": 1530.0, "Category": "KEGG Pathway", "Log_q_value_": -3.3879649046560383, "Symbol": "sce03013", "FirstInGroupByEnrichment": 0.0, "_TotalGeneInLibrary": 5924.0, "_GeneInGO": 65.0, "_LogP_downreg_CR_Treated_72hr": 0.0, "shared_name": "53", "_MEMBER_downreg_CR_Treated_72hr": 0.0, "_COUNT_002": 0.0, "_COUNT_001": 0.0, "SUID": 359776, "_LogP_upreg_CR_Treated_72hr": -4.879175932580074, "EvidenceCutoff": 0.0, "PARENT_GO": "", "_COUNT_004": 23.0, "_COUNT_003": 33.0, "FirstInGroupByLogP": 0.0, "_MEMBER_upreg_Rapa_Treated_72hr": 1.0, "BestEnrichmentInGroup": 1.9657315233785821, "GeneID": "850552|850705|850905|851320|851441|851584|852199|852610|852788|852963|853016|853410|853499|853596|853630|853808|853957|853970|854211|854331|854657|854868|854977|855066|855155|855275|855356|855468|855925|856476|856575|856842|856846", "Z_score": 4.619424704606091, "_COUNT_002_PCT": 0.0, "_COUNT_001_PCT": 0.0, "_COUNT_004_PCT": 41.07142857142857, "_COUNT_003_PCT": 58.92857142857143}, "position": {"x": 1076.5857448468605, "y": 195.08511883553936}, "selected": false}, {"data": {"id": "359773", "BestLogPInGroup": -7.881518862664423, "_PATTERN_": "M0011", "LogP": -4.827270017432473, "_RANK_": 2.0, "_LogP_upreg_Rapa_Treated_72hr": -3.0898687392308197, "_InGO": 2.810457516339869, "Gene": "GO:0006405", "id_original": "52", "_MEMBER_upreg_CR_Treated_72hr": 1.0, "selected": false, "CategoryID": 19.0, "STDV_InGO": 0.4225251511892212, "_LogP_downreg_Rapa_Treated_72hr": 0.0, "_MEMBER_downreg_Rapa_Treated_72hr": 0.0, "GROUP_ID": 15.0, "name": "52", "CLUSTER_LABEL": " ", "GiniIndex": 0.0, "Enrichment": 1.7902312179352025, "_GeneInGOAndHitList": 43.0, "Hits": "NIC96|GLE1|NUP84|HPR1|SAC3|NUP42|NUP170|HMT1|SRM1|NUP145|UTP22|UTP8|RPS0A|NUP82|NUP85|YJR084W|RPS5|LOS1|YRA2|NUP120|NUP133|MLP1|RPS19A|DBP5|CEX1|RPS28A|MLP2|IST3|NUP188|MFT1|RPS18B|NUP116|STO1|RNA1|ZDS1|PSE1|RPS19B|TEX1|RPS3|NEW1|UTP9|NUP157|RPS26B", "Description": "RNA export from nucleus", "_GeneInHitList": 1530.0, "Category": "GO Biological Processes", "Log_q_value_": -3.340703894554201, "Symbol": "GO:0006405", "FirstInGroupByEnrichment": 0.0, "_TotalGeneInLibrary": 5924.0, "_GeneInGO": 93.0, "_LogP_downreg_CR_Treated_72hr": 0.0, "shared_name": "52", "_MEMBER_downreg_CR_Treated_72hr": 0.0, "_COUNT_002": 0.0, "_COUNT_001": 0.0, "SUID": 359773, "_LogP_upreg_CR_Treated_72hr": -4.827270017432473, "EvidenceCutoff": 0.0, "PARENT_GO": "19_GO:0051179 localization", "_COUNT_004": 33.0, "_COUNT_003": 43.0, "FirstInGroupByLogP": 0.0, "_MEMBER_upreg_Rapa_Treated_72hr": 1.0, "BestEnrichmentInGroup": 1.9657315233785821, "GeneID": "850552|851320|851441|851716|851737|851774|852199|852322|852782|852788|852982|853029|853128|853385|853499|853546|853587|853630|853666|853808|853957|853970|854028|854211|854279|854338|854657|854821|854868|854940|854982|855066|855155|855275|855316|855356|855414|855468|855543|855875|856603|856842|856868", "Z_score": 4.532216957680273, "_COUNT_002_PCT": 0.0, "_COUNT_001_PCT": 0.0, "_COUNT_004_PCT": 43.421052631578945, "_COUNT_003_PCT": 56.578947368421055}, "position": {"x": 1125.2691249738136, "y": 98.37600476083233}, "selected": false}, {"data": {"id": "359770", "BestLogPInGroup": -7.747705985735731, "_PATTERN_": "M1100", "LogP": -6.346688499985179, "_RANK_": 2.0, "_LogP_upreg_Rapa_Treated_72hr": 0.0, "_InGO": 2.299651567944251, "Gene": "GO:0016051", "id_original": "51", "_MEMBER_upreg_CR_Treated_72hr": 0.0, "selected": false, "CategoryID": 19.0, "STDV_InGO": 0.39568822367582895, "_LogP_downreg_Rapa_Treated_72hr": -6.346688499985179, "_MEMBER_downreg_Rapa_Treated_72hr": 1.0, "GROUP_ID": 16.0, "name": "51", "CLUSTER_LABEL": " ", "GiniIndex": 0.0, "Enrichment": 2.2333009653281546, "_GeneInGOAndHitList": 33.0, "Hits": "GSY1|IGD1|GSY2|FKS1|GAS2|TPS2|MNN2|YBR053C|TPS1|PGI1|PYC1|GSC2|SKN1|TDH3|MNN5|KRE9|GLG2|TDH1|KAR2|GPM1|FBA1|UGP1|GLG1|GAS4|GAC1|TSL1|PGM2|FKS3|GLC8|YIG1|GDB1|BIG1|GLC3", "Description": "carbohydrate biosynthetic process", "_GeneInHitList": 1435.0, "Category": "GO Biological Processes", "Log_q_value_": -4.675869639282626, "Symbol": "GO:0016051", "FirstInGroupByEnrichment": 0.0, "_TotalGeneInLibrary": 5924.0, "_GeneInGO": 61.0, "_LogP_downreg_CR_Treated_72hr": -3.815824058441659, "shared_name": "51", "_MEMBER_downreg_CR_Treated_72hr": 1.0, "_COUNT_002": 33.0, "_COUNT_001": 30.0, "SUID": 359770, "_LogP_upreg_CR_Treated_72hr": 0.0, "EvidenceCutoff": 0.0, "PARENT_GO": "19_GO:0008152 metabolic process", "_COUNT_004": 0.0, "_COUNT_003": 0.0, "FirstInGroupByLogP": 0.0, "_MEMBER_upreg_Rapa_Treated_72hr": 0.0, "BestEnrichmentInGroup": 3.493111766282498, "GeneID": "850569|850572|850962|851055|851056|851646|852303|852342|852423|852495|852818|852920|853045|853106|853253|853265|853304|853395|853418|853705|853805|853830|853932|853988|854350|854872|855131|855353|855359|855900|856314|856501|856705", "Z_score": 5.473889875939879, "_COUNT_002_PCT": 52.38095238095238, "_COUNT_001_PCT": 47.61904761904762, "_COUNT_004_PCT": 0.0, "_COUNT_003_PCT": 0.0}, "position": {"x": 509.08568953375016, "y": 403.292562072844}, "selected": false}, {"data": {"id": "359767", "BestLogPInGroup": -7.747705985735731, "_PATTERN_": "M1100", "LogP": -5.977205618033076, "_RANK_": 2.0, "_LogP_upreg_Rapa_Treated_72hr": 0.0, "_InGO": 1.2570710245128849, "Gene": "GO:0006112", "id_original": "50", "_MEMBER_upreg_CR_Treated_72hr": 0.0, "selected": false, "CategoryID": 19.0, "STDV_InGO": 0.2793172907182194, "_LogP_downreg_Rapa_Treated_72hr": -5.116700429404721, "_MEMBER_downreg_Rapa_Treated_72hr": 1.0, "GROUP_ID": 16.0, "name": "50", "CLUSTER_LABEL": " ", "GiniIndex": 0.0, "Enrichment": 2.6596031247194034, "_GeneInGOAndHitList": 20.0, "Hits": "YPI1|GSY1|IGD1|GSY2|SHP1|PCL10|GLG2|UGP1|GLG1|GAC1|SGA1|PGM2|GLC8|PPG1|GPH1|GDB1|GLC3|GIP2|RGI1|GLC7", "Description": "energy reserve metabolic process", "_GeneInHitList": 1591.0, "Category": "GO Biological Processes", "Log_q_value_": -4.334328411536089, "Symbol": "GO:0006112", "FirstInGroupByEnrichment": 0.0, "_TotalGeneInLibrary": 5924.0, "_GeneInGO": 28.0, "_LogP_downreg_CR_Treated_72hr": -5.977205618033076, "shared_name": "50", "_MEMBER_downreg_CR_Treated_72hr": 1.0, "_COUNT_002": 18.0, "_COUNT_001": 20.0, "SUID": 359767, "_LogP_upreg_CR_Treated_72hr": 0.0, "EvidenceCutoff": 0.0, "PARENT_GO": "19_GO:0008152 metabolic process", "_COUNT_004": 0.0, "_COUNT_003": 0.0, "FirstInGroupByLogP": 0.0, "_MEMBER_upreg_Rapa_Treated_72hr": 0.0, "BestEnrichmentInGroup": 3.493111766282498, "GeneID": "850553|850569|850572|850962|852222|852743|853304|853830|853932|854350|854708|855131|855359|855766|856289|856314|856705|856781|856797|856870", "Z_score": 5.333547088594623, "_COUNT_002_PCT": 47.36842105263158, "_COUNT_001_PCT": 52.63157894736842, "_COUNT_004_PCT": 0.0, "_COUNT_003_PCT": 0.0}, "position": {"x": 413.8002281079689, "y": 359.95934063729715}, "selected": false}, {"data": {"id": "359764", "BestLogPInGroup": -7.747705985735731, "_PATTERN_": "M1100", "LogP": -5.9482721970230035, "_RANK_": 2.0, "_LogP_upreg_Rapa_Treated_72hr": 0.0, "_InGO": 1.1942174732872408, "Gene": "GO:0005977", "id_original": "49", "_MEMBER_upreg_CR_Treated_72hr": 0.0, "selected": false, "CategoryID": 19.0, "STDV_InGO": 0.27233145215633114, "_LogP_downreg_Rapa_Treated_72hr": -5.005759303670107, "_MEMBER_downreg_Rapa_Treated_72hr": 1.0, "GROUP_ID": 16.0, "name": "49", "CLUSTER_LABEL": " ", "GiniIndex": 0.0, "Enrichment": 2.7209785814436978, "_GeneInGOAndHitList": 19.0, "Hits": "YPI1|GSY1|IGD1|GSY2|SHP1|PCL10|GLG2|UGP1|GLG1|GAC1|SGA1|PGM2|GLC8|PPG1|GPH1|GDB1|GLC3|GIP2|GLC7", "Description": "glycogen metabolic process", "_GeneInHitList": 1591.0, "Category": "GO Biological Processes", "Log_q_value_": -4.311399865848138, "Symbol": "GO:0005977", "FirstInGroupByEnrichment": 0.0, "_TotalGeneInLibrary": 5924.0, "_GeneInGO": 26.0, "_LogP_downreg_CR_Treated_72hr": -5.9482721970230035, "shared_name": "49", "_MEMBER_downreg_CR_Treated_72hr": 1.0, "_COUNT_002": 17.0, "_COUNT_001": 19.0, "SUID": 359764, "_LogP_upreg_CR_Treated_72hr": 0.0, "EvidenceCutoff": 0.0, "PARENT_GO": "19_GO:0008152 metabolic process", "_COUNT_004": 0.0, "_COUNT_003": 0.0, "FirstInGroupByLogP": 0.0, "_MEMBER_upreg_Rapa_Treated_72hr": 0.0, "BestEnrichmentInGroup": 3.493111766282498, "GeneID": "850553|850569|850572|850962|852222|852743|853304|853830|853932|854350|854708|855131|855359|855766|856289|856314|856705|856781|856870", "Z_score": 5.328701180357857, "_COUNT_002_PCT": 47.22222222222222, "_COUNT_001_PCT": 52.77777777777778, "_COUNT_004_PCT": 0.0, "_COUNT_003_PCT": 0.0}, "position": {"x": 489.2355003247658, "y": 303.504195755095}, "selected": false}, {"data": {"id": "359761", "BestLogPInGroup": -7.747705985735731, "_PATTERN_": "M1100", "LogP": -5.316526989601778, "_RANK_": 2.0, "_LogP_upreg_Rapa_Treated_72hr": 0.0, "_InGO": 1.5331010452961673, "Gene": "GO:0000271", "id_original": "48", "_MEMBER_upreg_CR_Treated_72hr": 0.0, "selected": false, "CategoryID": 19.0, "STDV_InGO": 0.32434303013136173, "_LogP_downreg_Rapa_Treated_72hr": -5.316526989601778, "_MEMBER_downreg_Rapa_Treated_72hr": 1.0, "GROUP_ID": 16.0, "name": "48", "CLUSTER_LABEL": " ", "GiniIndex": 0.0, "Enrichment": 2.454619079009323, "_GeneInGOAndHitList": 22.0, "Hits": "GSY1|IGD1|GSY2|FKS1|GAS2|MNN2|GSC2|SKN1|MNN5|KRE9|GLG2|KAR2|UGP1|GLG1|GAS4|GAC1|PGM2|FKS3|GLC8|GDB1|BIG1|GLC3", "Description": "polysaccharide biosynthetic process", "_GeneInHitList": 1435.0, "Category": "GO Biological Processes", "Log_q_value_": -3.759923000115751, "Symbol": "GO:0000271", "FirstInGroupByEnrichment": 0.0, "_TotalGeneInLibrary": 5924.0, "_GeneInGO": 37.0, "_LogP_downreg_CR_Treated_72hr": -3.398397867566578, "shared_name": "48", "_MEMBER_downreg_CR_Treated_72hr": 1.0, "_COUNT_002": 22.0, "_COUNT_001": 20.0, "SUID": 359761, "_LogP_upreg_CR_Treated_72hr": 0.0, "EvidenceCutoff": 0.0, "PARENT_GO": "19_GO:0008152 metabolic process", "_COUNT_004": 0.0, "_COUNT_003": 0.0, "FirstInGroupByLogP": 0.0, "_MEMBER_upreg_Rapa_Treated_72hr": 0.0, "BestEnrichmentInGroup": 3.493111766282498, "GeneID": "850569|850572|850962|851055|851056|852303|852920|853045|853253|853265|853304|853418|853830|853932|853988|854350|855131|855353|855359|856314|856501|856705", "Z_score": 5.017936230092881, "_COUNT_002_PCT": 52.38095238095238, "_COUNT_001_PCT": 47.61904761904762, "_COUNT_004_PCT": 0.0, "_COUNT_003_PCT": 0.0}, "position": {"x": 460.41256331304703, "y": 458.4034705811448}, "selected": false}, {"data": {"id": "359758", "BestLogPInGroup": -7.747705985735731, "_PATTERN_": "M1100", "LogP": -5.110380407732844, "_RANK_": 2.0, "_LogP_upreg_Rapa_Treated_72hr": 0.0, "_InGO": 0.7665505226480837, "Gene": "GO:0005978", "id_original": "47", "_MEMBER_upreg_CR_Treated_72hr": 0.0, "selected": false, "CategoryID": 19.0, "STDV_InGO": 0.23023613474622626, "_LogP_downreg_Rapa_Treated_72hr": -5.110380407732844, "_MEMBER_downreg_Rapa_Treated_72hr": 1.0, "GROUP_ID": 16.0, "name": "47", "CLUSTER_LABEL": " ", "GiniIndex": 0.0, "Enrichment": 3.493111766282498, "_GeneInGOAndHitList": 11.0, "Hits": "GSY1|IGD1|GSY2|GLG2|UGP1|GLG1|GAC1|PGM2|GLC8|GDB1|GLC3", "Description": "glycogen biosynthetic process", "_GeneInHitList": 1435.0, "Category": "GO Biological Processes", "Log_q_value_": -3.590205683873492, "Symbol": "GO:0005978", "FirstInGroupByEnrichment": 0.0, "_TotalGeneInLibrary": 5924.0, "_GeneInGO": 13.0, "_LogP_downreg_CR_Treated_72hr": -4.643050467174767, "shared_name": "47", "_MEMBER_downreg_CR_Treated_72hr": 1.0, "_COUNT_002": 11.0, "_COUNT_001": 11.0, "SUID": 359758, "_LogP_upreg_CR_Treated_72hr": 0.0, "EvidenceCutoff": 0.0, "PARENT_GO": "19_GO:0008152 metabolic process", "_COUNT_004": 0.0, "_COUNT_003": 0.0, "FirstInGroupByLogP": 0.0, "_MEMBER_upreg_Rapa_Treated_72hr": 0.0, "BestEnrichmentInGroup": 3.493111766282498, "GeneID": "850569|850572|850962|853304|853830|853932|854350|855131|855359|856314|856705", "Z_score": 5.0875062880188695, "_COUNT_002_PCT": 50.0, "_COUNT_001_PCT": 50.0, "_COUNT_004_PCT": 0.0, "_COUNT_003_PCT": 0.0}, "position": {"x": 552.4752769360939, "y": 346.5096069031663}, "selected": false}, {"data": {"id": "359755", "BestLogPInGroup": -7.747705985735731, "_PATTERN_": "M1100", "LogP": -5.073115557543574, "_RANK_": 2.0, "_LogP_upreg_Rapa_Treated_72hr": 0.0, "_InGO": 0.8362369337979094, "Gene": "R-SCE-8982491", "id_original": "46", "_MEMBER_upreg_CR_Treated_72hr": 0.0, "selected": false, "CategoryID": 6.0, "STDV_InGO": 0.24038934906334, "_LogP_downreg_Rapa_Treated_72hr": -5.073115557543574, "_MEMBER_downreg_Rapa_Treated_72hr": 1.0, "GROUP_ID": 16.0, "name": "46", "CLUSTER_LABEL": " ", "GiniIndex": 0.0, "Enrichment": 3.3025783972125433, "_GeneInGOAndHitList": 12.0, "Hits": "GSY1|GSY2|GLG2|UGP1|GLG1|GAC1|PIG2|PGM2|GPH1|GDB1|GLC3|GIP2", "Description": "Glycogen metabolism", "_GeneInHitList": 1435.0, "Category": "Reactome Gene Sets", "Log_q_value_": -3.5603648517634285, "Symbol": "R-SCE-8982491", "FirstInGroupByEnrichment": 0.0, "_TotalGeneInLibrary": 5924.0, "_GeneInGO": 15.0, "_LogP_downreg_CR_Treated_72hr": -4.5745867881421685, "shared_name": "46", "_MEMBER_downreg_CR_Treated_72hr": 1.0, "_COUNT_002": 12.0, "_COUNT_001": 12.0, "SUID": 359755, "_LogP_upreg_CR_Treated_72hr": 0.0, "EvidenceCutoff": 0.0, "PARENT_GO": "", "_COUNT_004": 0.0, "_COUNT_003": 0.0, "FirstInGroupByLogP": 0.0, "_MEMBER_upreg_Rapa_Treated_72hr": 0.0, "BestEnrichmentInGroup": 3.493111766282498, "GeneID": "850569|850962|853304|853830|853932|854350|854766|855131|856289|856314|856705|856781", "Z_score": 5.048066582481367, "_COUNT_002_PCT": 50.0, "_COUNT_001_PCT": 50.0, "_COUNT_004_PCT": 0.0, "_COUNT_003_PCT": 0.0}, "position": {"x": 563.103969563047, "y": 409.68888623055886}, "selected": false}, {"data": {"id": "359752", "BestLogPInGroup": -7.747705985735731, "_PATTERN_": "M1100", "LogP": -4.783966919070029, "_RANK_": 2.0, "_LogP_upreg_Rapa_Treated_72hr": 0.0, "_InGO": 1.3937282229965158, "Gene": "GO:0009250", "id_original": "45", "_MEMBER_upreg_CR_Treated_72hr": 0.0, "selected": false, "CategoryID": 19.0, "STDV_InGO": 0.309467727756385, "_LogP_downreg_Rapa_Treated_72hr": -4.783966919070029, "_MEMBER_downreg_Rapa_Treated_72hr": 1.0, "GROUP_ID": 16.0, "name": "45", "CLUSTER_LABEL": " ", "GiniIndex": 0.0, "Enrichment": 2.4283664685386355, "_GeneInGOAndHitList": 20.0, "Hits": "GSY1|IGD1|GSY2|FKS1|GAS2|GSC2|SKN1|KRE9|GLG2|KAR2|UGP1|GLG1|GAS4|GAC1|PGM2|FKS3|GLC8|GDB1|BIG1|GLC3", "Description": "glucan biosynthetic process", "_GeneInHitList": 1435.0, "Category": "GO Biological Processes", "Log_q_value_": -3.304276314175805, "Symbol": "GO:0009250", "FirstInGroupByEnrichment": 0.0, "_TotalGeneInLibrary": 5924.0, "_GeneInGO": 34.0, "_LogP_downreg_CR_Treated_72hr": -3.500521795126725, "shared_name": "45", "_MEMBER_downreg_CR_Treated_72hr": 1.0, "_COUNT_002": 20.0, "_COUNT_001": 19.0, "SUID": 359752, "_LogP_upreg_CR_Treated_72hr": 0.0, "EvidenceCutoff": 0.0, "PARENT_GO": "19_GO:0008152 metabolic process", "_COUNT_004": 0.0, "_COUNT_003": 0.0, "FirstInGroupByLogP": 0.0, "_MEMBER_upreg_Rapa_Treated_72hr": 0.0, "BestEnrichmentInGroup": 3.493111766282498, "GeneID": "850569|850572|850962|851055|851056|852920|853045|853265|853304|853418|853830|853932|853988|854350|855131|855353|855359|856314|856501|856705", "Z_score": 4.72219015777245, "_COUNT_002_PCT": 51.282051282051285, "_COUNT_001_PCT": 48.717948717948715, "_COUNT_004_PCT": 0.0, "_COUNT_003_PCT": 0.0}, "position": {"x": 518.3447837720314, "y": 455.5967994385667}, "selected": false}, {"data": {"id": "359749", "BestLogPInGroup": -7.747705985735731, "_PATTERN_": "M1100", "LogP": -4.5163030359205205, "_RANK_": 2.0, "_LogP_upreg_Rapa_Treated_72hr": 0.0, "_InGO": 1.8118466898954704, "Gene": "GO:0044042", "id_original": "44", "_MEMBER_upreg_CR_Treated_72hr": 0.0, "selected": false, "CategoryID": 19.0, "STDV_InGO": 0.35209861677037446, "_LogP_downreg_Rapa_Treated_72hr": -4.5163030359205205, "_MEMBER_downreg_Rapa_Treated_72hr": 1.0, "GROUP_ID": 16.0, "name": "44", "CLUSTER_LABEL": " ", "GiniIndex": 0.0, "Enrichment": 2.1045842727334834, "_GeneInGOAndHitList": 26.0, "Hits": "GSY1|IGD1|GSY2|FKS1|GAS2|SHP1|PCL10|GSC2|SKN1|KRE9|GLG2|KAR2|UGP1|GLG1|GAS4|GAC1|SGA1|PGM2|FKS3|GLC8|GPH1|GDB1|BIG1|GLC3|GIP2|GLC7", "Description": "glucan metabolic process", "_GeneInHitList": 1435.0, "Category": "GO Biological Processes", "Log_q_value_": -3.0940355573831737, "Symbol": "GO:0044042", "FirstInGroupByEnrichment": 0.0, "_TotalGeneInLibrary": 5924.0, "_GeneInGO": 51.0, "_LogP_downreg_CR_Treated_72hr": -4.188855379759542, "shared_name": "44", "_MEMBER_downreg_CR_Treated_72hr": 1.0, "_COUNT_002": 26.0, "_COUNT_001": 25.0, "SUID": 359749, "_LogP_upreg_CR_Treated_72hr": 0.0, "EvidenceCutoff": 0.0, "PARENT_GO": "19_GO:0008152 metabolic process", "_COUNT_004": 0.0, "_COUNT_003": 0.0, "FirstInGroupByLogP": 0.0, "_MEMBER_upreg_Rapa_Treated_72hr": 0.0, "BestEnrichmentInGroup": 3.493111766282498, "GeneID": "850569|850572|850962|851055|851056|852222|852743|852920|853045|853265|853304|853418|853830|853932|853988|854350|854708|855131|855353|855359|856289|856314|856501|856705|856781|856870", "Z_score": 4.47894734800416, "_COUNT_002_PCT": 50.98039215686274, "_COUNT_001_PCT": 49.01960784313726, "_COUNT_004_PCT": 0.0, "_COUNT_003_PCT": 0.0}, "position": {"x": 441.7260093579689, "y": 320.04674870309304}, "selected": false}, {"data": {"id": "359746", "BestLogPInGroup": -7.747705985735731, "_PATTERN_": "M1100", "LogP": -4.36269566258932, "_RANK_": 2.0, "_LogP_upreg_Rapa_Treated_72hr": 0.0, "_InGO": 2.1602787456445993, "Gene": "GO:0005976", "id_original": "43", "_MEMBER_upreg_CR_Treated_72hr": 0.0, "selected": false, "CategoryID": 19.0, "STDV_InGO": 0.3837837209468585, "_LogP_downreg_Rapa_Treated_72hr": -4.36269566258932, "_MEMBER_downreg_Rapa_Treated_72hr": 1.0, "GROUP_ID": 16.0, "name": "43", "CLUSTER_LABEL": " ", "GiniIndex": 0.0, "Enrichment": 1.9390138316967587, "_GeneInGOAndHitList": 31.0, "Hits": "GSY1|IGD1|GSY2|CTS1|FKS1|GAS2|SHP1|MNN2|PCL10|GSC2|SKN1|MNN5|KRE9|GLG2|KAR2|UGP1|GLG1|GAS4|GAC1|SUC2|SGA1|PGM2|FKS3|GLC8|DSE4|GPH1|GDB1|BIG1|GLC3|GIP2|GLC7", "Description": "polysaccharide metabolic process", "_GeneInHitList": 1435.0, "Category": "GO Biological Processes", "Log_q_value_": -2.971187547857511, "Symbol": "GO:0005976", "FirstInGroupByEnrichment": 0.0, "_TotalGeneInLibrary": 5924.0, "_GeneInGO": 66.0, "_LogP_downreg_CR_Treated_72hr": -3.075004483034022, "shared_name": "43", "_MEMBER_downreg_CR_Treated_72hr": 1.0, "_COUNT_002": 31.0, "_COUNT_001": 28.0, "SUID": 359746, "_LogP_upreg_CR_Treated_72hr": 0.0, "EvidenceCutoff": 0.0, "PARENT_GO": "19_GO:0008152 metabolic process", "_COUNT_004": 0.0, "_COUNT_003": 0.0, "FirstInGroupByLogP": 0.0, "_MEMBER_upreg_Rapa_Treated_72hr": 0.0, "BestEnrichmentInGroup": 3.493111766282498, "GeneID": "850569|850572|850962|850992|851055|851056|852222|852303|852743|852920|853045|853253|853265|853304|853418|853830|853932|853988|854350|854644|854708|855131|855353|855359|855804|856289|856314|856501|856705|856781|856870", "Z_score": 4.337018630359277, "_COUNT_002_PCT": 52.54237288135593, "_COUNT_001_PCT": 47.45762711864407, "_COUNT_004_PCT": 0.0, "_COUNT_003_PCT": 0.0}, "position": {"x": 493.34469221929703, "y": 355.9424415284104}, "selected": false}, {"data": {"id": "359743", "BestLogPInGroup": -7.7080257802667, "_PATTERN_": "M0001", "LogP": -5.443343292939341, "_RANK_": 1.0, "_LogP_upreg_Rapa_Treated_72hr": -5.443343292939341, "_InGO": 6.033789219629927, "Gene": "GO:0006397", "id_original": "42", "_MEMBER_upreg_CR_Treated_72hr": 0.0, "selected": false, "CategoryID": 19.0, "STDV_InGO": 0.6753755902794758, "_LogP_downreg_Rapa_Treated_72hr": 0.0, "_MEMBER_downreg_Rapa_Treated_72hr": 0.0, "GROUP_ID": 17.0, "name": "42", "CLUSTER_LABEL": " ", "GiniIndex": 0.0, "Enrichment": 1.6173831374247825, "_GeneInGOAndHitList": 75.0, "Hits": "MAK31|RRP43|PAT1|SMX2|SAD1|SMD3|YSH1|DUS4|CDC73|SPP382|CWC2|GLE1|MTF2|PRP11|HPR1|SAC3|CWC15|REF2|PCF11|PRP42|PRP28|SYF1|SNM1|EXO84|NTC20|PAF1|RTF1|RAI1|PRP43|RNA15|SMD1|PRP38|SYF2|PTI1|CWC22|CBP1|MRS3|CTK2|LSM8|YJR084W|CBT1|SNU114|SWD2|NTR2|DCP1|CTR9|DIS3|SME1|PUS7|SNP1|IST3|MSL1|MRS1|DUS1|MFT1|RSE1|PRP39|STO1|PRP24|HSH155|SSU72|DCP2|PRP2|CET1|PUS1|CWC27|BRR1|SNT309|PRP4|CBP2|IRE1|SNU13|PRP22|FIR1|LSM4", "Description": "mRNA processing", "_GeneInHitList": 1243.0, "Category": "GO Biological Processes", "Log_q_value_": -3.870140041633852, "Symbol": "GO:0006397", "FirstInGroupByEnrichment": 0.0, "_TotalGeneInLibrary": 5924.0, "_GeneInGO": 221.0, "_LogP_downreg_CR_Treated_72hr": 0.0, "shared_name": "42", "_MEMBER_downreg_CR_Treated_72hr": 0.0, "_COUNT_002": 0.0, "_COUNT_001": 0.0, "SUID": 359743, "_LogP_upreg_CR_Treated_72hr": 0.0, "EvidenceCutoff": 0.0, "PARENT_GO": "19_GO:0008152 metabolic process", "_COUNT_004": 75.0, "_COUNT_003": 0.0, "FirstInGroupByLogP": 0.0, "_MEMBER_upreg_Rapa_Treated_72hr": 1.0, "BestEnrichmentInGroup": 1.649730800173278, "GeneID": "850383|850401|850440|850528|850555|850839|850983|851121|851136|851143|851318|851320|851517|851518|851716|851737|851741|851776|851814|851821|851830|852025|852089|852398|852486|852582|852607|852646|852757|852838|852964|852966|853030|853060|853195|853221|853308|853450|853479|853546|853673|853681|853851|853892|854016|854020|854138|854330|854417|854749|854821|854826|854839|854895|854940|854956|854960|855155|855310|855332|855499|855605|855745|855873|855889|856041|856170|856216|856307|856347|856478|856687|856732|856754|856848", "Z_score": 4.819881096104277, "_COUNT_002_PCT": 0.0, "_COUNT_001_PCT": 0.0, "_COUNT_004_PCT": 100.0, "_COUNT_003_PCT": 0.0}, "position": {"x": -100.66997147699203, "y": 75.52776867684796}, "selected": false}, {"data": {"id": "359740", "BestLogPInGroup": -7.7080257802667, "_PATTERN_": "M0001", "LogP": -3.032917844269422, "_RANK_": 1.0, "_LogP_upreg_Rapa_Treated_72hr": -3.032917844269422, "_InGO": 3.8616251005631534, "Gene": "GO:0008380", "id_original": "41", "_MEMBER_upreg_CR_Treated_72hr": 0.0, "selected": false, "CategoryID": 19.0, "STDV_InGO": 0.5465097046825068, "_LogP_downreg_Rapa_Treated_72hr": 0.0, "_MEMBER_downreg_Rapa_Treated_72hr": 0.0, "GROUP_ID": 17.0, "name": "41", "CLUSTER_LABEL": " ", "GiniIndex": 0.0, "Enrichment": 1.5250844730490747, "_GeneInGOAndHitList": 48.0, "Hits": "MAK31|SMX2|SAD1|SMD3|YSH1|SPP382|SEN34|CWC2|PRP11|CWC15|PRP42|PRP28|SYF1|EXO84|NTC20|PRP43|SMD1|PRP38|SYF2|CWC22|TRL1|LSM8|YJR084W|SNU114|NTR2|TPT1|SME1|PUS7|SNP1|IST3|MSL1|MRS1|RSE1|PRP39|SEN15|STO1|PRP24|HSH155|PRP2|CWC27|SUV3|BRR1|SNT309|PRP4|CBP2|SNU13|PRP22|LSM4", "Description": "RNA splicing", "_GeneInHitList": 1243.0, "Category": "GO Biological Processes", "Log_q_value_": -1.9302052687845825, "Symbol": "GO:0008380", "FirstInGroupByEnrichment": 0.0, "_TotalGeneInLibrary": 5924.0, "_GeneInGO": 150.0, "_LogP_downreg_CR_Treated_72hr": 0.0, "shared_name": "41", "_MEMBER_downreg_CR_Treated_72hr": 0.0, "_COUNT_002": 0.0, "_COUNT_001": 0.0, "SUID": 359740, "_LogP_upreg_CR_Treated_72hr": 0.0, "EvidenceCutoff": 0.0, "PARENT_GO": "19_GO:0008152 metabolic process", "_COUNT_004": 48.0, "_COUNT_003": 0.0, "FirstInGroupByLogP": 0.0, "_MEMBER_upreg_Rapa_Treated_72hr": 1.0, "BestEnrichmentInGroup": 1.649730800173278, "GeneID": "850383|850528|850555|850839|850983|851143|851267|851318|851518|851741|851821|851830|852025|852398|852486|852757|852964|852966|853030|853195|853358|853479|853546|853681|853892|854051|854330|854417|854749|854821|854826|854839|854956|854960|855081|855155|855310|855332|855745|856041|856078|856170|856216|856307|856347|856687|856732|856848", "Z_score": 3.3563985596981545, "_COUNT_002_PCT": 0.0, "_COUNT_001_PCT": 0.0, "_COUNT_004_PCT": 100.0, "_COUNT_003_PCT": 0.0}, "position": {"x": -38.28367997308578, "y": 96.1206260376878}, "selected": false}, {"data": {"id": "359737", "BestLogPInGroup": -7.7080257802667, "_PATTERN_": "M0001", "LogP": -2.681359346742866, "_RANK_": 1.0, "_LogP_upreg_Rapa_Treated_72hr": -2.681359346742866, "_InGO": 3.29847144006436, "Gene": "GO:0000375", "id_original": "40", "_MEMBER_upreg_CR_Treated_72hr": 0.0, "selected": false, "CategoryID": 19.0, "STDV_InGO": 0.5065676703446318, "_LogP_downreg_Rapa_Treated_72hr": 0.0, "_MEMBER_downreg_Rapa_Treated_72hr": 0.0, "GROUP_ID": 17.0, "name": "40", "CLUSTER_LABEL": " ", "GiniIndex": 0.0, "Enrichment": 1.5265738133547866, "_GeneInGOAndHitList": 41.0, "Hits": "MAK31|SMX2|SAD1|SMD3|SPP382|CWC2|PRP11|CWC15|PRP42|PRP28|SYF1|EXO84|NTC20|PRP43|SMD1|PRP38|SYF2|CWC22|LSM8|YJR084W|SNU114|NTR2|SME1|SNP1|IST3|MSL1|MRS1|RSE1|PRP39|STO1|PRP24|HSH155|PRP2|SUV3|BRR1|SNT309|PRP4|CBP2|SNU13|PRP22|LSM4", "Description": "RNA splicing, via transesterification reactions", "_GeneInHitList": 1243.0, "Category": "GO Biological Processes", "Log_q_value_": -1.6847160632902811, "Symbol": "GO:0000375", "FirstInGroupByEnrichment": 0.0, "_TotalGeneInLibrary": 5924.0, "_GeneInGO": 128.0, "_LogP_downreg_CR_Treated_72hr": 0.0, "shared_name": "40", "_MEMBER_downreg_CR_Treated_72hr": 0.0, "_COUNT_002": 0.0, "_COUNT_001": 0.0, "SUID": 359737, "_LogP_upreg_CR_Treated_72hr": 0.0, "EvidenceCutoff": 0.0, "PARENT_GO": "19_GO:0008152 metabolic process", "_COUNT_004": 41.0, "_COUNT_003": 0.0, "FirstInGroupByLogP": 0.0, "_MEMBER_upreg_Rapa_Treated_72hr": 1.0, "BestEnrichmentInGroup": 1.649730800173278, "GeneID": "850383|850528|850555|850839|851143|851318|851518|851741|851821|851830|852025|852398|852486|852757|852964|852966|853030|853195|853479|853546|853681|853892|854330|854749|854821|854826|854839|854956|854960|855155|855310|855332|855745|856078|856170|856216|856307|856347|856687|856732|856848", "Z_score": 3.1033957728206993, "_COUNT_002_PCT": 0.0, "_COUNT_001_PCT": 0.0, "_COUNT_004_PCT": 100.0, "_COUNT_003_PCT": 0.0}, "position": {"x": -30.80954362054672, "y": 161.1038680725999}, "selected": false}, {"data": {"id": "359734", "BestLogPInGroup": -7.7080257802667, "_PATTERN_": "M0001", "LogP": -2.571286329247969, "_RANK_": 1.0, "_LogP_upreg_Rapa_Treated_72hr": -2.571286329247969, "_InGO": 3.057119871279163, "Gene": "GO:0000398", "id_original": "39", "_MEMBER_upreg_CR_Treated_72hr": 0.0, "selected": false, "CategoryID": 19.0, "STDV_InGO": 0.4882908979101862, "_LogP_downreg_Rapa_Treated_72hr": 0.0, "_MEMBER_downreg_Rapa_Treated_72hr": 0.0, "GROUP_ID": 17.0, "name": "39", "CLUSTER_LABEL": " ", "GiniIndex": 0.0, "Enrichment": 1.534777806564217, "_GeneInGOAndHitList": 38.0, "Hits": "MAK31|SMX2|SAD1|SMD3|SPP382|CWC2|PRP11|CWC15|PRP42|PRP28|SYF1|EXO84|NTC20|PRP43|SMD1|PRP38|SYF2|CWC22|LSM8|YJR084W|SNU114|NTR2|SME1|SNP1|IST3|MSL1|RSE1|PRP39|STO1|PRP24|HSH155|PRP2|BRR1|SNT309|PRP4|SNU13|PRP22|LSM4", "Description": "mRNA splicing, via spliceosome", "_GeneInHitList": 1243.0, "Category": "GO Biological Processes", "Log_q_value_": -1.6022530061261353, "Symbol": "GO:0000398", "FirstInGroupByEnrichment": 0.0, "_TotalGeneInLibrary": 5924.0, "_GeneInGO": 118.0, "_LogP_downreg_CR_Treated_72hr": 0.0, "shared_name": "39", "_MEMBER_downreg_CR_Treated_72hr": 0.0, "_COUNT_002": 0.0, "_COUNT_001": 0.0, "SUID": 359734, "_LogP_upreg_CR_Treated_72hr": 0.0, "EvidenceCutoff": 0.0, "PARENT_GO": "19_GO:0008152 metabolic process", "_COUNT_004": 38.0, "_COUNT_003": 0.0, "FirstInGroupByLogP": 0.0, "_MEMBER_upreg_Rapa_Treated_72hr": 1.0, "BestEnrichmentInGroup": 1.649730800173278, "GeneID": "850383|850528|850555|850839|851143|851318|851518|851741|851821|851830|852025|852398|852486|852757|852964|852966|853030|853195|853479|853546|853681|853892|854330|854749|854821|854826|854956|854960|855155|855310|855332|855745|856170|856216|856307|856687|856732|856848", "Z_score": 3.0235208902402055, "_COUNT_002_PCT": 0.0, "_COUNT_001_PCT": 0.0, "_COUNT_004_PCT": 100.0, "_COUNT_003_PCT": 0.0}, "position": {"x": 20.70486067632828, "y": 184.22259861764385}, "selected": false}, {"data": {"id": "359731", "BestLogPInGroup": -7.7080257802667, "_PATTERN_": "M0001", "LogP": -2.4996198479333676, "_RANK_": 1.0, "_LogP_upreg_Rapa_Treated_72hr": -2.4996198479333676, "_InGO": 3.057119871279163, "Gene": "GO:0000377", "id_original": "38", "_MEMBER_upreg_CR_Treated_72hr": 0.0, "selected": false, "CategoryID": 19.0, "STDV_InGO": 0.4882908979101862, "_LogP_downreg_Rapa_Treated_72hr": 0.0, "_MEMBER_downreg_Rapa_Treated_72hr": 0.0, "GROUP_ID": 17.0, "name": "38", "CLUSTER_LABEL": " ", "GiniIndex": 0.0, "Enrichment": 1.5218805140720808, "_GeneInGOAndHitList": 38.0, "Hits": "MAK31|SMX2|SAD1|SMD3|SPP382|CWC2|PRP11|CWC15|PRP42|PRP28|SYF1|EXO84|NTC20|PRP43|SMD1|PRP38|SYF2|CWC22|LSM8|YJR084W|SNU114|NTR2|SME1|SNP1|IST3|MSL1|RSE1|PRP39|STO1|PRP24|HSH155|PRP2|BRR1|SNT309|PRP4|SNU13|PRP22|LSM4", "Description": "RNA splicing, via transesterification reactions with bulged adenosine as nucleophile", "_GeneInHitList": 1243.0, "Category": "GO Biological Processes", "Log_q_value_": -1.5498001564601163, "Symbol": "GO:0000377", "FirstInGroupByEnrichment": 0.0, "_TotalGeneInLibrary": 5924.0, "_GeneInGO": 119.0, "_LogP_downreg_CR_Treated_72hr": 0.0, "shared_name": "38", "_MEMBER_downreg_CR_Treated_72hr": 0.0, "_COUNT_002": 0.0, "_COUNT_001": 0.0, "SUID": 359731, "_LogP_upreg_CR_Treated_72hr": 0.0, "EvidenceCutoff": 0.0, "PARENT_GO": "19_GO:0008152 metabolic process", "_COUNT_004": 38.0, "_COUNT_003": 0.0, "FirstInGroupByLogP": 0.0, "_MEMBER_upreg_Rapa_Treated_72hr": 1.0, "BestEnrichmentInGroup": 1.649730800173278, "GeneID": "850383|850528|850555|850839|851143|851318|851518|851741|851821|851830|852025|852398|852486|852757|852964|852966|853030|853195|853479|853546|853681|853892|854330|854749|854821|854826|854956|854960|855155|855310|855332|855745|856170|856216|856307|856687|856732|856848", "Z_score": 2.9633337017635664, "_COUNT_002_PCT": 0.0, "_COUNT_001_PCT": 0.0, "_COUNT_004_PCT": 100.0, "_COUNT_003_PCT": 0.0}, "position": {"x": 23.835201252500156, "y": 125.78988797006085}, "selected": false}, {"data": {"id": "359728", "BestLogPInGroup": -7.7080257802667, "_PATTERN_": "M0011", "LogP": -2.4542556479794446, "_RANK_": 2.0, "_LogP_upreg_Rapa_Treated_72hr": -2.4542556479794446, "_InGO": 2.1721641190667738, "Gene": "sce03040", "id_original": "37", "_MEMBER_upreg_CR_Treated_72hr": 1.0, "selected": false, "CategoryID": 24.0, "STDV_InGO": 0.413468069731464, "_LogP_downreg_Rapa_Treated_72hr": 0.0, "_MEMBER_downreg_Rapa_Treated_72hr": 0.0, "GROUP_ID": 17.0, "name": "37", "CLUSTER_LABEL": " ", "GiniIndex": 0.0, "Enrichment": 1.649730800173278, "_GeneInGOAndHitList": 27.0, "Hits": "SMX2|SAD1|SMD3|SSB1|PRP11|FAL1|CWC15|PRP28|SYF1|PRP43|SMD1|PRP38|SYF2|LSM8|SNU114|SME1|SNP1|RSE1|STO1|HSH155|SSB2|DBP2|PRP2|PRP4|SNU13|PRP22|LSM4", "Description": "Spliceosome - Saccharomyces cerevisiae (budding yeast)", "_GeneInHitList": 1243.0, "Category": "KEGG Pathway", "Log_q_value_": -1.517005905007794, "Symbol": "sce03040", "FirstInGroupByEnrichment": 0.0, "_TotalGeneInLibrary": 5924.0, "_GeneInGO": 78.0, "_LogP_downreg_CR_Treated_72hr": 0.0, "shared_name": "37", "_MEMBER_downreg_CR_Treated_72hr": 0.0, "_COUNT_002": 0.0, "_COUNT_001": 0.0, "SUID": 359728, "_LogP_upreg_CR_Treated_72hr": -2.3290456210545774, "EvidenceCutoff": 0.0, "PARENT_GO": "", "_COUNT_004": 27.0, "_COUNT_003": 25.0, "FirstInGroupByLogP": 0.0, "_MEMBER_upreg_Rapa_Treated_72hr": 1.0, "BestEnrichmentInGroup": 1.649730800173278, "GeneID": "850528|850555|850839|851369|851518|851584|851741|851830|852025|852757|852964|852966|853030|853479|853681|854330|854749|854956|855155|855332|855512|855611|855745|856307|856687|856732|856848", "Z_score": 2.9763805693941947, "_COUNT_002_PCT": 0.0, "_COUNT_001_PCT": 0.0, "_COUNT_004_PCT": 51.92307692307692, "_COUNT_003_PCT": 48.07692307692308}, "position": {"x": 12.702510822812656, "y": 46.55964428719952}, "selected": false}, {"data": {"id": "359725", "BestLogPInGroup": -7.615631973105372, "_PATTERN_": "M0011", "LogP": -6.6119180432534534, "_RANK_": 2.0, "_LogP_upreg_Rapa_Treated_72hr": -5.2283227282824605, "_InGO": 3.9215686274509802, "Gene": "GO:0006260", "id_original": "36", "_MEMBER_upreg_CR_Treated_72hr": 1.0, "selected": false, "CategoryID": 19.0, "STDV_InGO": 0.4962461453367951, "_LogP_downreg_Rapa_Treated_72hr": 0.0, "_MEMBER_downreg_Rapa_Treated_72hr": 0.0, "GROUP_ID": 18.0, "name": "36", "CLUSTER_LABEL": " ", "GiniIndex": 0.0, "Enrichment": 1.8008815929472564, "_GeneInGOAndHitList": 60.0, "Hits": "MRC1|RIM1|MSH3|ECO1|ORC3|NOC3|CDC45|MCM5|CCR4|CDC9|POL3|PSF1|DBF4|FOB1|ADK1|SLD5|POL12|MCM2|ORC2|RFC5|POL30|MMS4|MCM7|SLX1|RIF1|SPT16|SLD3|RFA3|RTT101|POL32|RAD27|ABF1|PRI2|PSF3|RFC4|MSH2|TOP1|ELG1|RFC1|MIP1|MCM10|PRI1|PIF1|CSM3|CTF18|TOF1|MGS1|IPI3|POL1|REV3|RAD53|SUV3|SWI1|CTF4|ORC4|MMS1|DPB2|IPI1|RIX1|RNR1", "Description": "DNA replication", "_GeneInHitList": 1530.0, "Category": "GO Biological Processes", "Log_q_value_": -4.900412093781683, "Symbol": "GO:0006260", "FirstInGroupByEnrichment": 0.0, "_TotalGeneInLibrary": 5924.0, "_GeneInGO": 129.0, "_LogP_downreg_CR_Treated_72hr": 0.0, "shared_name": "36", "_MEMBER_downreg_CR_Treated_72hr": 0.0, "_COUNT_002": 0.0, "_COUNT_001": 0.0, "SUID": 359725, "_LogP_upreg_CR_Treated_72hr": -6.6119180432534534, "EvidenceCutoff": 0.0, "PARENT_GO": "19_GO:0008152 metabolic process", "_COUNT_004": 47.0, "_COUNT_003": 60.0, "FirstInGroupByLogP": 0.0, "_MEMBER_upreg_Rapa_Treated_72hr": 1.0, "BestEnrichmentInGroup": 2.508362620146505, "GeneID": "850297|850395|850454|850584|850656|850688|850793|850980|851212|851391|851456|851576|851623|851688|851812|852100|852245|852258|852352|852383|852385|852395|852501|852529|852578|852665|852765|853266|853400|853500|853747|853748|853821|854019|854059|854063|854156|854315|854392|854508|854656|854825|854941|855067|855102|855448|855503|855539|855621|855936|855950|856078|856091|856254|856291|856293|856305|856485|856604|856801", "Z_score": 5.4265399249298865, "_COUNT_002_PCT": 0.0, "_COUNT_001_PCT": 0.0, "_COUNT_004_PCT": 43.925233644859816, "_COUNT_003_PCT": 56.074766355140184}, "position": {"x": 917.0193996320168, "y": 162.39936596688702}, "selected": false}, {"data": {"id": "359722", "BestLogPInGroup": -7.615631973105372, "_PATTERN_": "M0011", "LogP": -4.718711297821999, "_RANK_": 2.0, "_LogP_upreg_Rapa_Treated_72hr": -2.552782492425001, "_InGO": 1.3725490196078431, "Gene": "GO:0006270", "id_original": "35", "_MEMBER_upreg_CR_Treated_72hr": 1.0, "selected": false, "CategoryID": 19.0, "STDV_InGO": 0.29745215592607577, "_LogP_downreg_Rapa_Treated_72hr": 0.0, "_MEMBER_downreg_Rapa_Treated_72hr": 0.0, "GROUP_ID": 18.0, "name": "35", "CLUSTER_LABEL": " ", "GiniIndex": 0.0, "Enrichment": 2.323137254901961, "_GeneInGOAndHitList": 21.0, "Hits": "ORC3|NOC3|CDC45|MCM5|DBF4|ADK1|POL12|MCM2|ORC2|MCM7|RIF1|SLD3|PRI2|PSF3|MCM10|PRI1|CTF18|POL1|RAD53|CTF4|ORC4", "Description": "DNA replication initiation", "_GeneInHitList": 1530.0, "Category": "GO Biological Processes", "Log_q_value_": -3.256840402089754, "Symbol": "GO:0006270", "FirstInGroupByEnrichment": 0.0, "_TotalGeneInLibrary": 5924.0, "_GeneInGO": 35.0, "_LogP_downreg_CR_Treated_72hr": 0.0, "shared_name": "35", "_MEMBER_downreg_CR_Treated_72hr": 0.0, "_COUNT_002": 0.0, "_COUNT_001": 0.0, "SUID": 359722, "_LogP_upreg_CR_Treated_72hr": -4.718711297821999, "EvidenceCutoff": 0.0, "PARENT_GO": "19_GO:0008152 metabolic process", "_COUNT_004": 15.0, "_COUNT_003": 21.0, "FirstInGroupByLogP": 0.0, "_MEMBER_upreg_Rapa_Treated_72hr": 1.0, "BestEnrichmentInGroup": 2.508362620146505, "GeneID": "850656|850688|850793|850980|851623|851812|852245|852258|852352|852501|852578|852765|853821|854019|854656|854825|855102|855621|855950|856254|856291", "Z_score": 4.632385550442296, "_COUNT_002_PCT": 0.0, "_COUNT_001_PCT": 0.0, "_COUNT_004_PCT": 41.666666666666664, "_COUNT_003_PCT": 58.333333333333336}, "position": {"x": 837.680578220884, "y": 201.18382031259014}, "selected": false}, {"data": {"id": "359719", "BestLogPInGroup": -7.615631973105372, "_PATTERN_": "M0011", "LogP": -2.829076371838419, "_RANK_": 2.0, "_LogP_upreg_Rapa_Treated_72hr": -2.829076371838419, "_InGO": 1.0458567980691875, "Gene": "R-SCE-68962", "id_original": "34", "_MEMBER_upreg_CR_Treated_72hr": 1.0, "selected": false, "CategoryID": 6.0, "STDV_InGO": 0.28854764817160966, "_LogP_downreg_Rapa_Treated_72hr": 0.0, "_MEMBER_downreg_Rapa_Treated_72hr": 0.0, "GROUP_ID": 18.0, "name": "34", "CLUSTER_LABEL": " ", "GiniIndex": 0.0, "Enrichment": 2.2946872858377283, "_GeneInGOAndHitList": 13.0, "Hits": "ORC3|CDC45|MCM5|DBF4|POL12|MCM2|ORC2|MCM7|MCM10|PRI1|POL1|ORC4|DPB2", "Description": "Activation of the pre-replicative complex", "_GeneInHitList": 1243.0, "Category": "Reactome Gene Sets", "Log_q_value_": -1.7861768280848813, "Symbol": "R-SCE-68962", "FirstInGroupByEnrichment": 0.0, "_TotalGeneInLibrary": 5924.0, "_GeneInGO": 27.0, "_LogP_downreg_CR_Treated_72hr": 0.0, "shared_name": "34", "_MEMBER_downreg_CR_Treated_72hr": 0.0, "_COUNT_002": 0.0, "_COUNT_001": 0.0, "SUID": 359719, "_LogP_upreg_CR_Treated_72hr": -2.477521494224651, "EvidenceCutoff": 0.0, "PARENT_GO": "", "_COUNT_004": 13.0, "_COUNT_003": 13.0, "FirstInGroupByLogP": 0.0, "_MEMBER_upreg_Rapa_Treated_72hr": 1.0, "BestEnrichmentInGroup": 2.508362620146505, "GeneID": "850656|850793|850980|851623|852245|852258|852352|852501|854656|854825|855621|856291|856305", "Z_score": 3.4743079604739533, "_COUNT_002_PCT": 0.0, "_COUNT_001_PCT": 0.0, "_COUNT_004_PCT": 50.0, "_COUNT_003_PCT": 50.0}, "position": {"x": 786.4843501935402, "y": 153.96137768563702}, "selected": false}, {"data": {"id": "359716", "BestLogPInGroup": -7.615631973105372, "_PATTERN_": "M0011", "LogP": -2.829076371838419, "_RANK_": 2.0, "_LogP_upreg_Rapa_Treated_72hr": -2.829076371838419, "_InGO": 1.0458567980691875, "Gene": "R-SCE-69002", "id_original": "33", "_MEMBER_upreg_CR_Treated_72hr": 1.0, "selected": false, "CategoryID": 6.0, "STDV_InGO": 0.28854764817160966, "_LogP_downreg_Rapa_Treated_72hr": 0.0, "_MEMBER_downreg_Rapa_Treated_72hr": 0.0, "GROUP_ID": 18.0, "name": "33", "CLUSTER_LABEL": " ", "GiniIndex": 0.0, "Enrichment": 2.2946872858377283, "_GeneInGOAndHitList": 13.0, "Hits": "ORC3|CDC45|MCM5|DBF4|POL12|MCM2|ORC2|MCM7|MCM10|PRI1|POL1|ORC4|DPB2", "Description": "DNA Replication Pre-Initiation", "_GeneInHitList": 1243.0, "Category": "Reactome Gene Sets", "Log_q_value_": -1.7861768280848813, "Symbol": "R-SCE-69002", "FirstInGroupByEnrichment": 0.0, "_TotalGeneInLibrary": 5924.0, "_GeneInGO": 27.0, "_LogP_downreg_CR_Treated_72hr": 0.0, "shared_name": "33", "_MEMBER_downreg_CR_Treated_72hr": 0.0, "_COUNT_002": 0.0, "_COUNT_001": 0.0, "SUID": 359716, "_LogP_upreg_CR_Treated_72hr": -2.477521494224651, "EvidenceCutoff": 0.0, "PARENT_GO": "", "_COUNT_004": 13.0, "_COUNT_003": 13.0, "FirstInGroupByLogP": 0.0, "_MEMBER_upreg_Rapa_Treated_72hr": 1.0, "BestEnrichmentInGroup": 2.508362620146505, "GeneID": "850656|850793|850980|851623|852245|852258|852352|852501|854656|854825|855621|856291|856305", "Z_score": 3.4743079604739533, "_COUNT_002_PCT": 0.0, "_COUNT_001_PCT": 0.0, "_COUNT_004_PCT": 50.0, "_COUNT_003_PCT": 50.0}, "position": {"x": 844.6198177228371, "y": 135.68287426766827}, "selected": false}, {"data": {"id": "359713", "BestLogPInGroup": -7.615631973105372, "_PATTERN_": "M0001", "LogP": -2.6425917316620358, "_RANK_": 1.0, "_LogP_upreg_Rapa_Treated_72hr": -2.6425917316620358, "_InGO": 0.8045052292839904, "Gene": "GO:0006267", "id_original": "32", "_MEMBER_upreg_CR_Treated_72hr": 0.0, "selected": false, "CategoryID": 19.0, "STDV_InGO": 0.253381466468726, "_LogP_downreg_Rapa_Treated_72hr": 0.0, "_MEMBER_downreg_Rapa_Treated_72hr": 0.0, "GROUP_ID": 18.0, "name": "32", "CLUSTER_LABEL": " ", "GiniIndex": 0.0, "Enrichment": 2.508362620146505, "_GeneInGOAndHitList": 10.0, "Hits": "ORC3|NOC3|MCM5|MCM2|ORC2|MCM7|IPI3|ORC4|IPI1|RIX1", "Description": "pre-replicative complex assembly involved in nuclear cell cycle DNA replication", "_GeneInHitList": 1243.0, "Category": "GO Biological Processes", "Log_q_value_": -1.6629046981412159, "Symbol": "GO:0006267", "FirstInGroupByEnrichment": 0.0, "_TotalGeneInLibrary": 5924.0, "_GeneInGO": 19.0, "_LogP_downreg_CR_Treated_72hr": 0.0, "shared_name": "32", "_MEMBER_downreg_CR_Treated_72hr": 0.0, "_COUNT_002": 0.0, "_COUNT_001": 0.0, "SUID": 359713, "_LogP_upreg_CR_Treated_72hr": 0.0, "EvidenceCutoff": 0.0, "PARENT_GO": "19_GO:0008152 metabolic process", "_COUNT_004": 10.0, "_COUNT_003": 0.0, "FirstInGroupByLogP": 0.0, "_MEMBER_upreg_Rapa_Treated_72hr": 1.0, "BestEnrichmentInGroup": 2.508362620146505, "GeneID": "850656|850688|850980|852258|852352|852501|855539|856291|856485|856604", "Z_score": 3.3932020512811056, "_COUNT_002_PCT": 0.0, "_COUNT_001_PCT": 0.0, "_COUNT_004_PCT": 100.0, "_COUNT_003_PCT": 0.0}, "position": {"x": 713.0278835187355, "y": 133.86219555673077}, "selected": false}, {"data": {"id": "359710", "BestLogPInGroup": -7.615631973105372, "_PATTERN_": "M0001", "LogP": -2.6425917316620358, "_RANK_": 1.0, "_LogP_upreg_Rapa_Treated_72hr": -2.6425917316620358, "_InGO": 0.8045052292839904, "Gene": "GO:1902299", "id_original": "31", "_MEMBER_upreg_CR_Treated_72hr": 0.0, "selected": false, "CategoryID": 19.0, "STDV_InGO": 0.253381466468726, "_LogP_downreg_Rapa_Treated_72hr": 0.0, "_MEMBER_downreg_Rapa_Treated_72hr": 0.0, "GROUP_ID": 18.0, "name": "31", "CLUSTER_LABEL": " ", "GiniIndex": 0.0, "Enrichment": 2.508362620146505, "_GeneInGOAndHitList": 10.0, "Hits": "ORC3|NOC3|MCM5|MCM2|ORC2|MCM7|IPI3|ORC4|IPI1|RIX1", "Description": "pre-replicative complex assembly involved in cell cycle DNA replication", "_GeneInHitList": 1243.0, "Category": "GO Biological Processes", "Log_q_value_": -1.6629046981412159, "Symbol": "GO:1902299", "FirstInGroupByEnrichment": 0.0, "_TotalGeneInLibrary": 5924.0, "_GeneInGO": 19.0, "_LogP_downreg_CR_Treated_72hr": 0.0, "shared_name": "31", "_MEMBER_downreg_CR_Treated_72hr": 0.0, "_COUNT_002": 0.0, "_COUNT_001": 0.0, "SUID": 359710, "_LogP_upreg_CR_Treated_72hr": 0.0, "EvidenceCutoff": 0.0, "PARENT_GO": "19_GO:0008152 metabolic process", "_COUNT_004": 10.0, "_COUNT_003": 0.0, "FirstInGroupByLogP": 0.0, "_MEMBER_upreg_Rapa_Treated_72hr": 1.0, "BestEnrichmentInGroup": 2.508362620146505, "GeneID": "850656|850688|850980|852258|852352|852501|855539|856291|856485|856604", "Z_score": 3.3932020512811056, "_COUNT_002_PCT": 0.0, "_COUNT_001_PCT": 0.0, "_COUNT_004_PCT": 100.0, "_COUNT_003_PCT": 0.0}, "position": {"x": 725.8478450665871, "y": 195.17042309579327}, "selected": false}, {"data": {"id": "359707", "BestLogPInGroup": -7.615631973105372, "_PATTERN_": "M0001", "LogP": -2.571286329247969, "_RANK_": 1.0, "_LogP_upreg_Rapa_Treated_72hr": -2.571286329247969, "_InGO": 3.057119871279163, "Gene": "GO:0051052", "id_original": "30", "_MEMBER_upreg_CR_Treated_72hr": 0.0, "selected": false, "CategoryID": 19.0, "STDV_InGO": 0.4882908979101862, "_LogP_downreg_Rapa_Treated_72hr": 0.0, "_MEMBER_downreg_Rapa_Treated_72hr": 0.0, "GROUP_ID": 18.0, "name": "30", "CLUSTER_LABEL": " ", "GiniIndex": 0.0, "Enrichment": 1.534777806564217, "_GeneInGOAndHitList": 38.0, "Hits": "MRC1|RIM1|MSH3|RIX7|RTT109|TEN1|SWI6|MCM5|CDC73|RAD59|SIR2|DBF4|PPH3|FOB1|HST4|MCM2|POL30|MMS4|MCM7|RIF1|PAF1|RTF1|CTR9|NDJ1|MSH2|DIA2|RFM1|VTS1|PIF1|CSM3|TOF1|MGS1|IPI3|TBF1|IPI1|RTT107|RIX1|CHD1", "Description": "regulation of DNA metabolic process", "_GeneInHitList": 1243.0, "Category": "GO Biological Processes", "Log_q_value_": -1.6022530061261353, "Symbol": "GO:0051052", "FirstInGroupByEnrichment": 0.0, "_TotalGeneInLibrary": 5924.0, "_GeneInGO": 118.0, "_LogP_downreg_CR_Treated_72hr": 0.0, "shared_name": "30", "_MEMBER_downreg_CR_Treated_72hr": 0.0, "_COUNT_002": 0.0, "_COUNT_001": 0.0, "SUID": 359707, "_LogP_upreg_CR_Treated_72hr": 0.0, "EvidenceCutoff": 0.0, "PARENT_GO": "19_GO:0050789 regulation of biological process", "_COUNT_004": 38.0, "_COUNT_003": 0.0, "FirstInGroupByLogP": 0.0, "_MEMBER_upreg_Rapa_Treated_72hr": 1.0, "BestEnrichmentInGroup": 2.508362620146505, "GeneID": "850297|850395|850454|850625|850658|850696|850879|850980|851136|851500|851520|851623|851647|851688|851772|852258|852385|852395|852501|852578|852582|852607|854020|854047|854063|854247|854453|854541|854941|855067|855448|855503|855539|855975|856485|856559|856604|856911", "Z_score": 3.0235208902402055, "_COUNT_002_PCT": 0.0, "_COUNT_001_PCT": 0.0, "_COUNT_004_PCT": 100.0, "_COUNT_003_PCT": 0.0}, "position": {"x": 939.7954616437355, "y": 46.55964428719952}, "selected": false}, {"data": {"id": "359704", "BestLogPInGroup": -7.615631973105372, "_PATTERN_": "M0011", "LogP": -2.552782492425001, "_RANK_": 2.0, "_LogP_upreg_Rapa_Treated_72hr": -2.552782492425001, "_InGO": 1.2067578439259856, "Gene": "R-SCE-69620", "id_original": "29", "_MEMBER_upreg_CR_Treated_72hr": 1.0, "selected": false, "CategoryID": 6.0, "STDV_InGO": 0.30969779978431927, "_LogP_downreg_Rapa_Treated_72hr": 0.0, "_MEMBER_downreg_Rapa_Treated_72hr": 0.0, "GROUP_ID": 18.0, "name": "29", "CLUSTER_LABEL": " ", "GiniIndex": 0.0, "Enrichment": 2.0425238478335825, "_GeneInGOAndHitList": 15.0, "Hits": "MRC1|ORC3|CDC45|MCM5|DBF4|MCM2|ORC2|MCM7|MAD2|RFC4|BUB3|MCM10|RAD53|ORC4|RAD24", "Description": "Cell Cycle Checkpoints", "_GeneInHitList": 1243.0, "Category": "Reactome Gene Sets", "Log_q_value_": -1.5883395606963835, "Symbol": "R-SCE-69620", "FirstInGroupByEnrichment": 0.0, "_TotalGeneInLibrary": 5924.0, "_GeneInGO": 35.0, "_LogP_downreg_CR_Treated_72hr": 0.0, "shared_name": "29", "_MEMBER_downreg_CR_Treated_72hr": 0.0, "_COUNT_002": 0.0, "_COUNT_001": 0.0, "SUID": 359704, "_LogP_upreg_CR_Treated_72hr": -2.073276027305938, "EvidenceCutoff": 0.0, "PARENT_GO": "", "_COUNT_004": 15.0, "_COUNT_003": 15.0, "FirstInGroupByLogP": 0.0, "_MEMBER_upreg_Rapa_Treated_72hr": 1.0, "BestEnrichmentInGroup": 2.508362620146505, "GeneID": "850297|850656|850793|850980|851623|852258|852352|852501|853422|854059|854191|854656|855950|856291|856920", "Z_score": 3.1873984226254493, "_COUNT_002_PCT": 0.0, "_COUNT_001_PCT": 0.0, "_COUNT_004_PCT": 50.0, "_COUNT_003_PCT": 50.0}, "position": {"x": 787.0384426007668, "y": 237.16023022469952}, "selected": false}, {"data": {"id": "359701", "BestLogPInGroup": -7.615631973105372, "_PATTERN_": "M0011", "LogP": -2.4309369274818358, "_RANK_": 2.0, "_LogP_upreg_Rapa_Treated_72hr": -2.4309369274818358, "_InGO": 0.8045052292839904, "Gene": "GO:0036388", "id_original": "28", "_MEMBER_upreg_CR_Treated_72hr": 1.0, "selected": false, "CategoryID": 19.0, "STDV_InGO": 0.253381466468726, "_LogP_downreg_Rapa_Treated_72hr": 0.0, "_MEMBER_downreg_Rapa_Treated_72hr": 0.0, "GROUP_ID": 18.0, "name": "28", "CLUSTER_LABEL": " ", "GiniIndex": 0.0, "Enrichment": 2.3829444891391796, "_GeneInGOAndHitList": 10.0, "Hits": "ORC3|NOC3|MCM5|MCM2|ORC2|MCM7|IPI3|ORC4|IPI1|RIX1", "Description": "pre-replicative complex assembly", "_GeneInHitList": 1243.0, "Category": "GO Biological Processes", "Log_q_value_": -1.5014426492069475, "Symbol": "GO:0036388", "FirstInGroupByEnrichment": 0.0, "_TotalGeneInLibrary": 5924.0, "_GeneInGO": 20.0, "_LogP_downreg_CR_Treated_72hr": 0.0, "shared_name": "28", "_MEMBER_downreg_CR_Treated_72hr": 0.0, "_COUNT_002": 0.0, "_COUNT_001": 0.0, "SUID": 359701, "_LogP_upreg_CR_Treated_72hr": -2.292438743294267, "EvidenceCutoff": 0.0, "PARENT_GO": "19_GO:0008152 metabolic process", "_COUNT_004": 10.0, "_COUNT_003": 10.0, "FirstInGroupByLogP": 0.0, "_MEMBER_upreg_Rapa_Treated_72hr": 1.0, "BestEnrichmentInGroup": 2.508362620146505, "GeneID": "850656|850688|850980|852258|852352|852501|855539|856291|856485|856604", "Z_score": 3.1921528722599684, "_COUNT_002_PCT": 0.0, "_COUNT_001_PCT": 0.0, "_COUNT_004_PCT": 50.0, "_COUNT_003_PCT": 50.0}, "position": {"x": 752.1177654157082, "y": 85.41181713876202}, "selected": false}, {"data": {"id": "359698", "BestLogPInGroup": -7.3167246105551405, "_PATTERN_": "M1100", "LogP": -5.82745171180687, "_RANK_": 2.0, "_LogP_upreg_Rapa_Treated_72hr": 0.0, "_InGO": 5.29616724738676, "Gene": "GO:0034220", "id_original": "27", "_MEMBER_upreg_CR_Treated_72hr": 0.0, "selected": false, "CategoryID": 19.0, "STDV_InGO": 0.5912057821205836, "_LogP_downreg_Rapa_Treated_72hr": -5.82745171180687, "_MEMBER_downreg_Rapa_Treated_72hr": 1.0, "GROUP_ID": 20.0, "name": "27", "CLUSTER_LABEL": " ", "GiniIndex": 0.0, "Enrichment": 1.6256214908559152, "_GeneInGOAndHitList": 76.0, "Hits": "ALR2|FET5|QCR6|BPT1|FRE8|GAL2|ZRT2|CCC1|COX8|VMA6|YDL199C|VMA1|HXT15|VCX1|YFH1|COX9|ATP16|ENA5|HXT6|HXT3|QCR7|COR1|ATP3|VMA2|FTH1|MAL31|ZRT1|COX13|COX4|QCR9|YOR1|MAL11|KHA1|TOK1|ECM27|ATP2|FRE2|ZRT3|MNR2|TRK2|ALR1|ENB1|PHM7|CYT1|COT1|VMA4|FRE3|FIT3|FEX1|BI4|AI2|COX1|ATP6|COX5B|YKE4|ATP18|ZRC1|COX7|RSN1|FET4|VNX1|POR1|COX5A|FEX2|ATP15|PLC1|MMT2|ATP4|PMA2|QCR2|QCR10|VMA10|SMF2|HXT1|HXT5|RIP1", "Description": "monoatomic ion transmembrane transport", "_GeneInHitList": 1435.0, "Category": "GO Biological Processes", "Log_q_value_": -4.206606826066155, "Symbol": "GO:0034220", "FirstInGroupByEnrichment": 0.0, "_TotalGeneInLibrary": 5924.0, "_GeneInGO": 193.0, "_LogP_downreg_CR_Treated_72hr": -5.553521134540025, "shared_name": "27", "_MEMBER_downreg_CR_Treated_72hr": 1.0, "_COUNT_002": 76.0, "_COUNT_001": 68.0, "SUID": 359698, "_LogP_upreg_CR_Treated_72hr": 0.0, "EvidenceCutoff": 0.0, "PARENT_GO": "19_GO:0051179 localization", "_COUNT_004": 0.0, "_COUNT_003": 0.0, "FirstInGroupByLogP": 0.0, "_MEMBER_upreg_Rapa_Treated_72hr": 0.0, "BestEnrichmentInGroup": 2.0738171200343705, "GeneID": "850494|850502|850593|850645|850736|850770|850821|850917|851111|851168|851328|851342|851352|851429|851437|851492|851560|851608|851944|851946|852142|852235|852327|852424|852506|852601|852637|852684|852688|853095|853198|853207|853351|853352|853570|853585|853660|853679|853801|853924|853990|854007|854070|854231|854494|854509|854563|854565|854572|854582|854594|854598|854601|854695|854789|854893|855284|855298|855308|855369|855395|855669|855675|855850|855857|855860|855877|856027|856071|856321|856390|856435|856447|856494|856496|856689", "Z_score": 4.995708890600968, "_COUNT_002_PCT": 52.77777777777778, "_COUNT_001_PCT": 47.22222222222222, "_COUNT_004_PCT": 0.0, "_COUNT_003_PCT": 0.0}, "position": {"x": 273.4012260327736, "y": 116.0312934571214}, "selected": false}, {"data": {"id": "359695", "BestLogPInGroup": -7.3167246105551405, "_PATTERN_": "M1100", "LogP": -5.556713603280097, "_RANK_": 2.0, "_LogP_upreg_Rapa_Treated_72hr": 0.0, "_InGO": 5.087108013937282, "Gene": "GO:0098655", "id_original": "26", "_MEMBER_upreg_CR_Treated_72hr": 0.0, "selected": false, "CategoryID": 19.0, "STDV_InGO": 0.5800589501750941, "_LogP_downreg_Rapa_Treated_72hr": -5.556713603280097, "_MEMBER_downreg_Rapa_Treated_72hr": 1.0, "GROUP_ID": 20.0, "name": "26", "CLUSTER_LABEL": " ", "GiniIndex": 0.0, "Enrichment": 1.6202165523959389, "_GeneInGOAndHitList": 73.0, "Hits": "ALR2|FET5|QCR6|BPT1|FRE8|GAL2|ZRT2|CCC1|COX8|VMA6|YDL199C|VMA1|HXT15|VCX1|YFH1|COX9|ATP16|ENA5|HXT6|HXT3|QCR7|COR1|ATP3|VMA2|FTH1|MAL31|ZRT1|COX13|COX4|QCR9|YOR1|MAL11|KHA1|TOK1|ECM27|ATP2|FRE2|ZRT3|MNR2|TRK2|ALR1|ENB1|PHM7|CYT1|COT1|VMA4|FRE3|FIT3|BI4|AI2|COX1|ATP6|COX5B|YKE4|ATP18|ZRC1|COX7|RSN1|FET4|VNX1|COX5A|ATP15|PLC1|MMT2|ATP4|PMA2|QCR2|QCR10|VMA10|SMF2|HXT1|HXT5|RIP1", "Description": "monoatomic cation transmembrane transport", "_GeneInHitList": 1435.0, "Category": "GO Biological Processes", "Log_q_value_": -3.9688884214537548, "Symbol": "GO:0098655", "FirstInGroupByEnrichment": 0.0, "_TotalGeneInLibrary": 5924.0, "_GeneInGO": 186.0, "_LogP_downreg_CR_Treated_72hr": -5.353178751044738, "shared_name": "26", "_MEMBER_downreg_CR_Treated_72hr": 1.0, "_COUNT_002": 73.0, "_COUNT_001": 65.0, "SUID": 359695, "_LogP_upreg_CR_Treated_72hr": 0.0, "EvidenceCutoff": 0.0, "PARENT_GO": "19_GO:0051179 localization", "_COUNT_004": 0.0, "_COUNT_003": 0.0, "FirstInGroupByLogP": 0.0, "_MEMBER_upreg_Rapa_Treated_72hr": 0.0, "BestEnrichmentInGroup": 2.0738171200343705, "GeneID": "850494|850502|850593|850645|850736|850770|850821|850917|851111|851168|851328|851342|851352|851429|851437|851492|851560|851608|851944|851946|852142|852235|852327|852424|852506|852601|852637|852684|852688|853095|853198|853207|853351|853352|853570|853585|853660|853679|853801|853924|853990|854007|854070|854231|854494|854509|854563|854565|854582|854594|854598|854601|854695|854789|854893|855284|855298|855308|855369|855395|855675|855857|855860|855877|856027|856071|856321|856390|856435|856447|856494|856496|856689", "Z_score": 4.858940342235466, "_COUNT_002_PCT": 52.89855072463768, "_COUNT_001_PCT": 47.10144927536232, "_COUNT_004_PCT": 0.0, "_COUNT_003_PCT": 0.0}, "position": {"x": 123.83520125250016, "y": 165.14082104501202}, "selected": false}, {"data": {"id": "359692", "BestLogPInGroup": -7.3167246105551405, "_PATTERN_": "M1100", "LogP": -5.340994613254467, "_RANK_": 2.0, "_LogP_upreg_Rapa_Treated_72hr": 0.0, "_InGO": 5.216844751728472, "Gene": "GO:0098660", "id_original": "25", "_MEMBER_upreg_CR_Treated_72hr": 0.0, "selected": false, "CategoryID": 19.0, "STDV_InGO": 0.5574866186617693, "_LogP_downreg_Rapa_Treated_72hr": -5.053755951289062, "_MEMBER_downreg_Rapa_Treated_72hr": 1.0, "GROUP_ID": 20.0, "name": "25", "CLUSTER_LABEL": " ", "GiniIndex": 0.0, "Enrichment": 1.537541706927337, "_GeneInGOAndHitList": 83.0, "Hits": "ADY2|ALR2|FET5|QCR6|BPT1|COX12|FRE8|GAL2|SUL2|ZRT2|CCC1|COX8|VMA6|YDL199C|VMA1|MRX19|HXT15|VCX1|YFH1|COX9|ATP16|ENA5|ENA1|ATP5|TIM11|HXT7|HXT6|HXT3|ATP17|QCR7|COR1|ATP3|FTH1|MAL31|ZRT1|COX13|COX4|QCR9|YOR1|KHA1|TOK1|MIR1|ATP2|FRE2|ZRT3|MNR2|MRS4|ENB1|FRE7|MDM38|CYT1|VMA4|FIT2|FIT3|FEX1|BI4|AI2|COX1|ATP6|COX5B|SYG1|YKE4|ATP18|ZRC1|COX7|FET4|VNX1|COX5A|ATO2|FEX2|ATP15|PLC1|MMT2|ATP4|CTR1|QCR2|YHL008C|QCR10|VMA10|SMF2|COX6|HXT1|RIP1", "Description": "inorganic ion transmembrane transport", "_GeneInHitList": 1591.0, "Category": "GO Biological Processes", "Log_q_value_": -3.7789277280669378, "Symbol": "GO:0098660", "FirstInGroupByEnrichment": 0.0, "_TotalGeneInLibrary": 5924.0, "_GeneInGO": 201.0, "_LogP_downreg_CR_Treated_72hr": -5.340994613254467, "shared_name": "25", "_MEMBER_downreg_CR_Treated_72hr": 1.0, "_COUNT_002": 67.0, "_COUNT_001": 83.0, "SUID": 359692, "_LogP_upreg_CR_Treated_72hr": 0.0, "EvidenceCutoff": 0.0, "PARENT_GO": "19_GO:0051179 localization", "_COUNT_004": 0.0, "_COUNT_003": 0.0, "FirstInGroupByLogP": 0.0, "_MEMBER_upreg_Rapa_Treated_72hr": 0.0, "BestEnrichmentInGroup": 2.0738171200343705, "GeneID": "850368|850494|850502|850593|850645|850727|850736|850770|850781|850821|850917|851111|851168|851328|851342|851345|851352|851429|851437|851492|851560|851608|851610|851892|851922|851943|851944|851946|851983|852142|852235|852327|852506|852601|852637|852684|852688|853095|853198|853351|853352|853540|853585|853660|853679|853801|853926|854007|854013|854130|854231|854509|854564|854565|854572|854582|854594|854598|854601|854695|854764|854789|854893|855284|855298|855369|855395|855675|855736|855850|855857|855860|855877|856027|856241|856321|856381|856390|856435|856447|856448|856494|856689", "Z_score": 4.697966692794404, "_COUNT_002_PCT": 44.666666666666664, "_COUNT_001_PCT": 55.333333333333336, "_COUNT_004_PCT": 0.0, "_COUNT_003_PCT": 0.0}, "position": {"x": 186.6305503735939, "y": 52.06666333016827}, "selected": false}, {"data": {"id": "359689", "BestLogPInGroup": -7.3167246105551405, "_PATTERN_": "M1100", "LogP": -5.146695627010501, "_RANK_": 2.0, "_LogP_upreg_Rapa_Treated_72hr": 0.0, "_InGO": 4.8397234443746076, "Gene": "GO:0098662", "id_original": "24", "_MEMBER_upreg_CR_Treated_72hr": 0.0, "selected": false, "CategoryID": 19.0, "STDV_InGO": 0.5380257117566692, "_LogP_downreg_Rapa_Treated_72hr": -5.017595056537776, "_MEMBER_downreg_Rapa_Treated_72hr": 1.0, "GROUP_ID": 20.0, "name": "24", "CLUSTER_LABEL": " ", "GiniIndex": 0.0, "Enrichment": 1.54975792889055, "_GeneInGOAndHitList": 77.0, "Hits": "ADY2|ALR2|FET5|QCR6|BPT1|COX12|FRE8|GAL2|ZRT2|CCC1|COX8|VMA6|YDL199C|VMA1|MRX19|HXT15|VCX1|YFH1|COX9|ATP16|ENA5|ENA1|ATP5|TIM11|HXT7|HXT6|HXT3|ATP17|QCR7|COR1|ATP3|FTH1|MAL31|ZRT1|COX13|COX4|QCR9|YOR1|KHA1|TOK1|ATP2|FRE2|ZRT3|MNR2|MRS4|ENB1|FRE7|MDM38|CYT1|VMA4|FIT2|FIT3|BI4|AI2|COX1|ATP6|COX5B|YKE4|ATP18|ZRC1|COX7|FET4|VNX1|COX5A|ATO2|ATP15|PLC1|MMT2|ATP4|CTR1|QCR2|QCR10|VMA10|SMF2|COX6|HXT1|RIP1", "Description": "inorganic cation transmembrane transport", "_GeneInHitList": 1591.0, "Category": "GO Biological Processes", "Log_q_value_": -3.618730551519278, "Symbol": "GO:0098662", "FirstInGroupByEnrichment": 0.0, "_TotalGeneInLibrary": 5924.0, "_GeneInGO": 185.0, "_LogP_downreg_CR_Treated_72hr": -5.146695627010501, "shared_name": "24", "_MEMBER_downreg_CR_Treated_72hr": 1.0, "_COUNT_002": 62.0, "_COUNT_001": 77.0, "SUID": 359689, "_LogP_upreg_CR_Treated_72hr": 0.0, "EvidenceCutoff": 0.0, "PARENT_GO": "19_GO:0051179 localization", "_COUNT_004": 0.0, "_COUNT_003": 0.0, "FirstInGroupByLogP": 0.0, "_MEMBER_upreg_Rapa_Treated_72hr": 0.0, "BestEnrichmentInGroup": 2.0738171200343705, "GeneID": "850368|850494|850502|850593|850645|850727|850736|850770|850821|850917|851111|851168|851328|851342|851345|851352|851429|851437|851492|851560|851608|851610|851892|851922|851943|851944|851946|851983|852142|852235|852327|852506|852601|852637|852684|852688|853095|853198|853351|853352|853585|853660|853679|853801|853926|854007|854013|854130|854231|854509|854564|854565|854582|854594|854598|854601|854695|854789|854893|855284|855298|855369|855395|855675|855736|855857|855860|855877|856027|856241|856321|856390|856435|856447|856448|856494|856689", "Z_score": 4.603104826032713, "_COUNT_002_PCT": 44.60431654676259, "_COUNT_001_PCT": 55.39568345323741, "_COUNT_004_PCT": 0.0, "_COUNT_003_PCT": 0.0}, "position": {"x": 177.09614180425797, "y": 106.76463085946514}, "selected": false}, {"data": {"id": "359686", "BestLogPInGroup": -7.3167246105551405, "_PATTERN_": "M0100", "LogP": -4.990266779517574, "_RANK_": 1.0, "_LogP_upreg_Rapa_Treated_72hr": 0.0, "_InGO": 5.365853658536586, "Gene": "GO:0006812", "id_original": "23", "_MEMBER_upreg_CR_Treated_72hr": 0.0, "selected": false, "CategoryID": 19.0, "STDV_InGO": 0.5948636012480304, "_LogP_downreg_Rapa_Treated_72hr": -4.990266779517574, "_MEMBER_downreg_Rapa_Treated_72hr": 1.0, "GROUP_ID": 20.0, "name": "23", "CLUSTER_LABEL": " ", "GiniIndex": 0.0, "Enrichment": 1.5506008328375969, "_GeneInGOAndHitList": 77.0, "Hits": "ALR2|FET5|QCR6|BPT1|FRE8|GAL2|ZRT2|CCC1|COX8|VMA6|YDL199C|VMA1|HXT15|VCX1|YFH1|COX9|ATP16|ENA5|HXT6|HXT3|QCR7|COR1|PET9|ATP3|VMA2|FTH1|MAL31|ZRT1|COX13|COX4|QCR9|TDH3|YOR1|MAL11|KHA1|TOK1|ECM27|ATP2|FRE2|ZRT3|MNR2|TRK2|ALR1|ENB1|PHM7|CYT1|MGM1|COT1|VMA4|FRE3|FIT3|BI4|AI2|COX1|ATP6|COX5B|YKE4|ATP18|AAC1|ZRC1|COX7|RSN1|FET4|VNX1|COX5A|ATP15|PLC1|MMT2|ATP4|PMA2|QCR2|QCR10|VMA10|SMF2|HXT1|HXT5|RIP1", "Description": "monoatomic cation transport", "_GeneInHitList": 1435.0, "Category": "GO Biological Processes", "Log_q_value_": -3.4896141953606974, "Symbol": "GO:0006812", "FirstInGroupByEnrichment": 0.0, "_TotalGeneInLibrary": 5924.0, "_GeneInGO": 205.0, "_LogP_downreg_CR_Treated_72hr": 0.0, "shared_name": "23", "_MEMBER_downreg_CR_Treated_72hr": 0.0, "_COUNT_002": 77.0, "_COUNT_001": 0.0, "SUID": 359686, "_LogP_upreg_CR_Treated_72hr": 0.0, "EvidenceCutoff": 0.0, "PARENT_GO": "19_GO:0051179 localization", "_COUNT_004": 0.0, "_COUNT_003": 0.0, "FirstInGroupByLogP": 0.0, "_MEMBER_upreg_Rapa_Treated_72hr": 0.0, "BestEnrichmentInGroup": 2.0738171200343705, "GeneID": "850494|850502|850593|850645|850736|850770|850821|850917|851111|851168|851328|851342|851352|851429|851437|851492|851560|851608|851944|851946|852142|852235|852250|852327|852424|852506|852601|852637|852684|852688|853095|853106|853198|853207|853351|853352|853570|853585|853660|853679|853801|853924|853990|854007|854070|854231|854386|854494|854509|854563|854565|854582|854594|854598|854601|854695|854789|854893|855078|855284|855298|855308|855369|855395|855675|855857|855860|855877|856027|856071|856321|856390|856435|856447|856494|856496|856689", "Z_score": 4.536028351702353, "_COUNT_002_PCT": 100.0, "_COUNT_001_PCT": 0.0, "_COUNT_004_PCT": 0.0, "_COUNT_003_PCT": 0.0}, "position": {"x": 165.25675581792984, "y": 142.85798413094952}, "selected": false}, {"data": {"id": "359683", "BestLogPInGroup": -7.3167246105551405, "_PATTERN_": "M0100", "LogP": -4.675134491646415, "_RANK_": 1.0, "_LogP_upreg_Rapa_Treated_72hr": 0.0, "_InGO": 5.644599303135888, "Gene": "GO:0006811", "id_original": "22", "_MEMBER_upreg_CR_Treated_72hr": 0.0, "selected": false, "CategoryID": 19.0, "STDV_InGO": 0.6092197723521676, "_LogP_downreg_Rapa_Treated_72hr": -4.675134491646415, "_MEMBER_downreg_Rapa_Treated_72hr": 1.0, "GROUP_ID": 20.0, "name": "22", "CLUSTER_LABEL": " ", "GiniIndex": 0.0, "Enrichment": 1.5062435257557207, "_GeneInGOAndHitList": 81.0, "Hits": "ALR2|FET5|QCR6|BPT1|FRE8|GAL2|ZRT2|CCC1|COX8|VMA6|YDL199C|VMA1|HXT15|VCX1|YFH1|COX9|ATP16|ENA5|HXT6|HXT3|QCR7|COR1|PET9|ATP3|VMA2|FTH1|MAL31|ZRT1|COX13|COX4|QCR9|TDH3|YOR1|MAL11|KHA1|TOK1|ECM27|ATP2|FRE2|ZRT3|MNR2|TRK2|ALR1|ENB1|PHM7|CYT1|MGM1|COT1|VMA4|FRE3|FIT3|FEX1|BI4|AI2|COX1|ATP6|COX5B|YKE4|ATP18|AAC1|ZRC1|COX7|RSN1|FET4|VNX1|POR1|COX5A|FEX2|ATP15|PLC1|MMT2|ATP4|PMA2|QCR2|YHL008C|QCR10|VMA10|SMF2|HXT1|HXT5|RIP1", "Description": "monoatomic ion transport", "_GeneInHitList": 1435.0, "Category": "GO Biological Processes", "Log_q_value_": -3.217606576924952, "Symbol": "GO:0006811", "FirstInGroupByEnrichment": 0.0, "_TotalGeneInLibrary": 5924.0, "_GeneInGO": 222.0, "_LogP_downreg_CR_Treated_72hr": 0.0, "shared_name": "22", "_MEMBER_downreg_CR_Treated_72hr": 0.0, "_COUNT_002": 81.0, "_COUNT_001": 0.0, "SUID": 359683, "_LogP_upreg_CR_Treated_72hr": 0.0, "EvidenceCutoff": 0.0, "PARENT_GO": "19_GO:0051179 localization", "_COUNT_004": 0.0, "_COUNT_003": 0.0, "FirstInGroupByLogP": 0.0, "_MEMBER_upreg_Rapa_Treated_72hr": 0.0, "BestEnrichmentInGroup": 2.0738171200343705, "GeneID": "850494|850502|850593|850645|850736|850770|850821|850917|851111|851168|851328|851342|851352|851429|851437|851492|851560|851608|851944|851946|852142|852235|852250|852327|852424|852506|852601|852637|852684|852688|853095|853106|853198|853207|853351|853352|853570|853585|853660|853679|853801|853924|853990|854007|854070|854231|854386|854494|854509|854563|854565|854572|854582|854594|854598|854601|854695|854789|854893|855078|855284|855298|855308|855369|855395|855669|855675|855850|855857|855860|855877|856027|856071|856321|856381|856390|856435|856447|856494|856496|856689", "Z_score": 4.346546969547203, "_COUNT_002_PCT": 100.0, "_COUNT_001_PCT": 0.0, "_COUNT_004_PCT": 0.0, "_COUNT_003_PCT": 0.0}, "position": {"x": 250.2964439282814, "y": 46.55964428719952}, "selected": false}, {"data": {"id": "359680", "BestLogPInGroup": -7.3167246105551405, "_PATTERN_": "M1100", "LogP": -4.545673177341797, "_RANK_": 2.0, "_LogP_upreg_Rapa_Treated_72hr": 0.0, "_InGO": 2.95411690760528, "Gene": "GO:1902600", "id_original": "21", "_MEMBER_upreg_CR_Treated_72hr": 0.0, "selected": false, "CategoryID": 19.0, "STDV_InGO": 0.42448984729528544, "_LogP_downreg_Rapa_Treated_72hr": -4.237509330560517, "_MEMBER_downreg_Rapa_Treated_72hr": 1.0, "GROUP_ID": 20.0, "name": "21", "CLUSTER_LABEL": " ", "GiniIndex": 0.0, "Enrichment": 1.6990474330731726, "_GeneInGOAndHitList": 47.0, "Hits": "QCR6|COX12|GAL2|COX8|VMA6|YDL199C|VMA1|MRX19|HXT15|VCX1|COX9|ATP16|ATP5|TIM11|HXT7|HXT6|HXT3|ATP17|QCR7|COR1|ATP3|MAL31|COX13|COX4|QCR9|KHA1|ATP2|MDM38|CYT1|VMA4|BI4|AI2|COX1|ATP6|COX5B|ATP18|COX7|VNX1|COX5A|ATP15|ATP4|QCR2|QCR10|VMA10|COX6|HXT1|RIP1", "Description": "proton transmembrane transport", "_GeneInHitList": 1591.0, "Category": "GO Biological Processes", "Log_q_value_": -3.1194029563507764, "Symbol": "GO:1902600", "FirstInGroupByEnrichment": 0.0, "_TotalGeneInLibrary": 5924.0, "_GeneInGO": 103.0, "_LogP_downreg_CR_Treated_72hr": -4.545673177341797, "shared_name": "21", "_MEMBER_downreg_CR_Treated_72hr": 1.0, "_COUNT_002": 39.0, "_COUNT_001": 47.0, "SUID": 359680, "_LogP_upreg_CR_Treated_72hr": 0.0, "EvidenceCutoff": 0.0, "PARENT_GO": "19_GO:0051179 localization", "_COUNT_004": 0.0, "_COUNT_003": 0.0, "FirstInGroupByLogP": 0.0, "_MEMBER_upreg_Rapa_Treated_72hr": 0.0, "BestEnrichmentInGroup": 2.0738171200343705, "GeneID": "850593|850727|850770|851111|851168|851328|851342|851345|851352|851429|851492|851560|851892|851922|851943|851944|851946|851983|852142|852235|852327|852601|852684|852688|853095|853351|853585|854130|854231|854509|854582|854594|854598|854601|854695|854893|855298|855395|855675|855857|856027|856321|856390|856435|856448|856494|856689", "Z_score": 4.336487208198893, "_COUNT_002_PCT": 45.348837209302324, "_COUNT_001_PCT": 54.651162790697676, "_COUNT_004_PCT": 0.0, "_COUNT_003_PCT": 0.0}, "position": {"x": 225.1583061108986, "y": 123.57395703134014}, "selected": false}, {"data": {"id": "359677", "BestLogPInGroup": -7.921765757606571, "_PATTERN_": "M0010", "LogP": -7.921765757606571, "_RANK_": 1.0, "_LogP_upreg_Rapa_Treated_72hr": 0.0, "_InGO": 4.117647058823529, "Gene": "WP210", "id_original": "20", "_MEMBER_upreg_CR_Treated_72hr": 1.0, "selected": false, "CategoryID": 27.0, "STDV_InGO": 0.5079818383489341, "_LogP_downreg_Rapa_Treated_72hr": 0.0, "_MEMBER_downreg_Rapa_Treated_72hr": 0.0, "GROUP_ID": 13.0, "name": "20", "CLUSTER_LABEL": "Cytoplasmic ribosomal proteins", "GiniIndex": 0.0, "Enrichment": 1.8909256725946189, "_GeneInGOAndHitList": 63.0, "Hits": "RPL22B|RPL2A|RPL8B|RPL15A|RPL22A|RPP0|RPS1A|RPL6B|RPL35A|RPS16B|RPL13A|RPL31A|RPL4B|RPS11A|RPS13|RPL12B|RPS17B|RPL4A|RPS11B|RPS6B|RPS9B|RPL21A|RPL9A|RPL1B|RPL7A|RPL11B|RPL24B|RPS0A|RPS22A|RPL17B|RPL43B|RPS5|RPL14A|RPS19A|RPL18A|RPP2A|RPL3|RPS7A|RPL33B|RPL16A|RPS24B|RPL2B|RPS1B|RPS18B|RPS16A|RPS19B|RPS3|RPL42A|RPS7B|RPL16B|RPL1A|RPL7B|RPL33A|RPL5|RPS6A|RPL8A|RPS20|RPL12A|RPL34A|RPS24A|RPS8B|RPL23B|RPS26B", "Description": "Cytoplasmic ribosomal proteins", "_GeneInHitList": 1530.0, "Category": "WikiPathways", "Log_q_value_": -5.999890876201874, "Symbol": "WP210", "FirstInGroupByEnrichment": 1.0, "_TotalGeneInLibrary": 5924.0, "_GeneInGO": 129.0, "_LogP_downreg_CR_Treated_72hr": 0.0, "shared_name": "20", "_MEMBER_downreg_CR_Treated_72hr": 0.0, "_COUNT_002": 0.0, "_COUNT_001": 0.0, "SUID": 359677, "_LogP_upreg_CR_Treated_72hr": -7.921765757606571, "EvidenceCutoff": 0.0, "PARENT_GO": "", "_COUNT_004": 0.0, "_COUNT_003": 63.0, "FirstInGroupByLogP": 1.0, "_MEMBER_upreg_Rapa_Treated_72hr": 0.0, "BestEnrichmentInGroup": 2.079351246671508, "GeneID": "850509|850590|850682|850716|850750|851052|851162|851169|851336|851476|851477|851484|851575|851589|851636|852026|852058|852319|852337|852479|852487|852489|852730|852742|852804|852976|853051|853128|853249|853262|853557|853587|853864|854028|854029|854118|854229|854263|854409|854673|854741|854794|854939|854982|855174|855414|855543|855560|855628|855655|855881|855903|855960|855972|856015|856352|856371|856656|856784|856805|856839|856853|856868", "Z_score": 6.036652327952939, "_COUNT_002_PCT": 0.0, "_COUNT_001_PCT": 0.0, "_COUNT_004_PCT": 0.0, "_COUNT_003_PCT": 100.0}, "position": {"x": -438.8806038012108, "y": 472.5924354248948}, "selected": false}, {"data": {"id": "359674", "BestLogPInGroup": -10.033915476415153, "_PATTERN_": "M1100", "LogP": -10.033915476415153, "_RANK_": 2.0, "_LogP_upreg_Rapa_Treated_72hr": 0.0, "_InGO": 2.229965156794425, "Gene": "GO:0015074", "id_original": "19", "_MEMBER_upreg_CR_Treated_72hr": 0.0, "selected": false, "CategoryID": 19.0, "STDV_InGO": 0.3897857636169064, "_LogP_downreg_Rapa_Treated_72hr": -10.033915476415153, "_MEMBER_downreg_Rapa_Treated_72hr": 1.0, "GROUP_ID": 8.0, "name": "19", "CLUSTER_LABEL": "DNA integration", "GiniIndex": 0.0, "Enrichment": 2.871807301923951, "_GeneInGOAndHitList": 32.0, "Hits": "YCL019W|YFL002W-A|YLR035C-A|YLR227W-B|YLR410W-B|YAR009C|YDR098C-B|YDR210C-D|YDR261W-B|YDR261C-D|YDR316W-B|YDR365W-B|YBL100W-B|YBL005W-B|YBR012W-B|YGR027W-B|YGR038C-B|YGR161C-D|YJR027W|YJR029W|YOL103W-B|YOR142W-B|YOR192C-B|YMR050C|YNL284C-B|YNL054W-B|YPL257W-B|YPR137C-B|YPR158W-B|YPR158C-D|YER138C|YER160C", "Description": "DNA integration", "_GeneInHitList": 1435.0, "Category": "GO Biological Processes", "Log_q_value_": -7.954432741648788, "Symbol": "GO:0015074", "FirstInGroupByEnrichment": 1.0, "_TotalGeneInLibrary": 5924.0, "_GeneInGO": 46.0, "_LogP_downreg_CR_Treated_72hr": -5.916699878113753, "shared_name": "19", "_MEMBER_downreg_CR_Treated_72hr": 1.0, "_COUNT_002": 32.0, "_COUNT_001": 27.0, "SUID": 359674, "_LogP_upreg_CR_Treated_72hr": 0.0, "EvidenceCutoff": 0.0, "PARENT_GO": "19_GO:0008152 metabolic process", "_COUNT_004": 0.0, "_COUNT_003": 0.0, "FirstInGroupByLogP": 1.0, "_MEMBER_upreg_Rapa_Treated_72hr": 0.0, "BestEnrichmentInGroup": 2.871807301923951, "GeneID": "850340|850548|850724|850927|851128|851268|851674|851794|851851|851852|851914|851971|852175|852280|852299|852913|852928|853068|853484|853486|854049|854313|854365|855070|855433|855672|855817|856257|856283|856284|856879|856906", "Z_score": 7.205220504463505, "_COUNT_002_PCT": 54.23728813559322, "_COUNT_001_PCT": 45.76271186440678, "_COUNT_004_PCT": 0.0, "_COUNT_003_PCT": 0.0}, "position": {"x": -412.86734391351547, "y": 929.882291381926}, "selected": false}, {"data": {"id": "359671", "BestLogPInGroup": -7.615631973105372, "_PATTERN_": "M0011", "LogP": -7.615631973105372, "_RANK_": 2.0, "_LogP_upreg_Rapa_Treated_72hr": -5.563050725586072, "_InGO": 3.5947712418300655, "Gene": "GO:0006261", "id_original": "18", "_MEMBER_upreg_CR_Treated_72hr": 1.0, "selected": false, "CategoryID": 19.0, "STDV_InGO": 0.4759268521142142, "_LogP_downreg_Rapa_Treated_72hr": 0.0, "_MEMBER_downreg_Rapa_Treated_72hr": 0.0, "GROUP_ID": 18.0, "name": "18", "CLUSTER_LABEL": "DNA-templated DNA replication", "GiniIndex": 0.0, "Enrichment": 1.9537087006056248, "_GeneInGOAndHitList": 55.0, "Hits": "MRC1|RIM1|MSH3|ORC3|NOC3|CDC45|MCM5|CDC9|POL3|PSF1|DBF4|FOB1|ADK1|SLD5|POL12|MCM2|ORC2|RFC5|POL30|MMS4|MCM7|SLX1|RIF1|SPT16|SLD3|RFA3|RTT101|POL32|ABF1|PRI2|PSF3|RFC4|MSH2|TOP1|ELG1|RFC1|MIP1|MCM10|PRI1|PIF1|CSM3|CTF18|TOF1|MGS1|IPI3|POL1|RAD53|SUV3|SWI1|CTF4|ORC4|MMS1|DPB2|IPI1|RIX1", "Description": "DNA-templated DNA replication", "_GeneInHitList": 1530.0, "Category": "GO Biological Processes", "Log_q_value_": -5.76339301984207, "Symbol": "GO:0006261", "FirstInGroupByEnrichment": 1.0, "_TotalGeneInLibrary": 5924.0, "_GeneInGO": 109.0, "_LogP_downreg_CR_Treated_72hr": 0.0, "shared_name": "18", "_MEMBER_downreg_CR_Treated_72hr": 0.0, "_COUNT_002": 0.0, "_COUNT_001": 0.0, "SUID": 359671, "_LogP_upreg_CR_Treated_72hr": -7.615631973105372, "EvidenceCutoff": 0.0, "PARENT_GO": "19_GO:0008152 metabolic process", "_COUNT_004": 44.0, "_COUNT_003": 55.0, "FirstInGroupByLogP": 1.0, "_MEMBER_upreg_Rapa_Treated_72hr": 1.0, "BestEnrichmentInGroup": 2.508362620146505, "GeneID": "850297|850395|850454|850656|850688|850793|850980|851391|851456|851576|851623|851688|851812|852100|852245|852258|852352|852383|852385|852395|852501|852529|852578|852665|852765|853266|853400|853500|853748|853821|854019|854059|854063|854156|854315|854392|854508|854656|854825|854941|855067|855102|855448|855503|855539|855621|855950|856078|856091|856254|856291|856293|856305|856485|856604", "Z_score": 5.929808790527307, "_COUNT_002_PCT": 0.0, "_COUNT_001_PCT": 0.0, "_COUNT_004_PCT": 44.44444444444444, "_COUNT_003_PCT": 55.55555555555556}, "position": {"x": 826.684988010923, "y": 85.28864819344952}, "selected": false}, {"data": {"id": "359668", "BestLogPInGroup": -7.3167246105551405, "_PATTERN_": "M1100", "LogP": -7.3167246105551405, "_RANK_": 2.0, "_LogP_upreg_Rapa_Treated_72hr": 0.0, "_InGO": 2.765556253928347, "Gene": "sce00190", "id_original": "17", "_MEMBER_upreg_CR_Treated_72hr": 0.0, "selected": false, "CategoryID": 24.0, "STDV_InGO": 0.4111177479011842, "_LogP_downreg_Rapa_Treated_72hr": -7.065645363377889, "_MEMBER_downreg_Rapa_Treated_72hr": 1.0, "GROUP_ID": 20.0, "name": "17", "CLUSTER_LABEL": "Oxidative phosphorylation - Saccharomyces cerevisiae (budding yeast)", "GiniIndex": 0.0, "Enrichment": 2.0738171200343705, "_GeneInGOAndHitList": 44.0, "Hits": "QCR6|SDH2|COX12|COX8|VMA6|VMA1|NDE2|COX9|ATP16|SDH4|ATP5|TIM11|ATP17|QCR7|COR1|ATP3|COX13|COX4|QCR9|SDH9|CYC1|ATP2|SDH1|CYT1|VMA4|BI4|COX1|ATP6|COX5B|ATP18|NDI1|COX7|COX5A|ATP15|COX11|ATP4|QCR2|QCR10|VMA10|COX6|CYC7|RIP1|COX15|MCO10", "Description": "Oxidative phosphorylation - Saccharomyces cerevisiae (budding yeast)", "_GeneInHitList": 1591.0, "Category": "KEGG Pathway", "Log_q_value_": -5.4904990896567565, "Symbol": "sce00190", "FirstInGroupByEnrichment": 1.0, "_TotalGeneInLibrary": 5924.0, "_GeneInGO": 79.0, "_LogP_downreg_CR_Treated_72hr": -7.3167246105551405, "shared_name": "17", "_MEMBER_downreg_CR_Treated_72hr": 1.0, "_COUNT_002": 38.0, "_COUNT_001": 44.0, "SUID": 359668, "_LogP_upreg_CR_Treated_72hr": 0.0, "EvidenceCutoff": 0.0, "PARENT_GO": "", "_COUNT_004": 0.0, "_COUNT_003": 0.0, "FirstInGroupByLogP": 1.0, "_MEMBER_upreg_Rapa_Treated_72hr": 0.0, "BestEnrichmentInGroup": 2.0738171200343705, "GeneID": "850593|850685|850727|851111|851168|851342|851474|851492|851560|851758|851892|851922|851983|852142|852235|852327|852684|852688|853095|853405|853507|853585|853709|854231|854509|854582|854598|854601|854695|854893|854919|855298|855675|855857|855971|856027|856321|856390|856435|856448|856672|856689|856884|1466480", "Z_score": 5.821879647022085, "_COUNT_002_PCT": 46.34146341463415, "_COUNT_001_PCT": 53.65853658536585, "_COUNT_004_PCT": 0.0, "_COUNT_003_PCT": 0.0}, "position": {"x": 245.24222945074234, "y": 170.97916180428936}, "selected": false}, {"data": {"id": "359665", "BestLogPInGroup": -8.351427957011751, "_PATTERN_": "M0011", "LogP": -8.351427957011751, "_RANK_": 2.0, "_LogP_upreg_Rapa_Treated_72hr": -8.351427957011751, "_InGO": 3.4593724859211585, "Gene": "sce03008", "id_original": "16", "_MEMBER_upreg_CR_Treated_72hr": 1.0, "selected": false, "CategoryID": 24.0, "STDV_InGO": 0.5183440979293774, "_LogP_downreg_Rapa_Treated_72hr": 0.0, "_MEMBER_downreg_Rapa_Treated_72hr": 0.0, "GROUP_ID": 12.0, "name": "16", "CLUSTER_LABEL": "Ribosome biogenesis in eukaryotes - Saccharomyces cerevisiae (budding yeast)", "GiniIndex": 0.0, "Enrichment": 2.3287866598405618, "_GeneInGOAndHitList": 43.0, "Hits": "RRP7|PWP2|RIX7|REX2|DIP2|RMP1|CBF5|EMG1|NOP56|UTP13|UTP21|POP5|NHP2|FAP7|NOP1|UTP4|FCF1|UTP5|UTP6|SNM1|POP4|LSG1|POP6|UTP22|UTP8|UTP10|UTP18|CKA2|NOP58|UTP14|UTP15|POP1|RIO2|RIA1|KRE33|NAN1|NOG1|NOP4|GAR1|IMP3|UTP9|SNU13|NUG1", "Description": "Ribosome biogenesis in eukaryotes - Saccharomyces cerevisiae (budding yeast)", "_GeneInHitList": 1243.0, "Category": "KEGG Pathway", "Log_q_value_": -6.403617341512655, "Symbol": "sce03008", "FirstInGroupByEnrichment": 1.0, "_TotalGeneInLibrary": 5924.0, "_GeneInGO": 88.0, "_LogP_downreg_CR_Treated_72hr": 0.0, "shared_name": "16", "_MEMBER_downreg_CR_Treated_72hr": 0.0, "_COUNT_002": 0.0, "_COUNT_001": 0.0, "SUID": 359665, "_LogP_upreg_CR_Treated_72hr": -6.5551000587079145, "EvidenceCutoff": 0.0, "PARENT_GO": "", "_COUNT_004": 43.0, "_COUNT_003": 40.0, "FirstInGroupByLogP": 1.0, "_MEMBER_upreg_Rapa_Treated_72hr": 1.0, "BestEnrichmentInGroup": 2.3287866598405618, "GeneID": "850326|850422|850625|850748|850820|850837|850872|850883|850894|850919|851125|851200|851319|851388|851548|851924|851939|852007|852060|852089|852560|852779|852918|852982|853029|853335|853376|854227|854487|854881|855118|855500|855514|855558|855591|855977|856012|856063|856489|856553|856603|856687|856723", "Z_score": 6.4710694963244855, "_COUNT_002_PCT": 0.0, "_COUNT_001_PCT": 0.0, "_COUNT_004_PCT": 51.80722891566265, "_COUNT_003_PCT": 48.19277108433735}, "position": {"x": -561.6553382982811, "y": 303.2998023682542}, "selected": false}, {"data": {"id": "359662", "BestLogPInGroup": -7.747705985735731, "_PATTERN_": "M1100", "LogP": -7.747705985735731, "_RANK_": 2.0, "_LogP_upreg_Rapa_Treated_72hr": 0.0, "_InGO": 1.8815331010452963, "Gene": "sce00500", "id_original": "15", "_MEMBER_upreg_CR_Treated_72hr": 0.0, "selected": false, "CategoryID": 24.0, "STDV_InGO": 0.3586785107482933, "_LogP_downreg_Rapa_Treated_72hr": -7.747705985735731, "_MEMBER_downreg_Rapa_Treated_72hr": 1.0, "GROUP_ID": 16.0, "name": "15", "CLUSTER_LABEL": "Starch and sucrose metabolism - Saccharomyces cerevisiae (budding yeast)", "GiniIndex": 0.0, "Enrichment": 2.7185858757542283, "_GeneInGOAndHitList": 27.0, "Hits": "GLK1|GSY1|HXK1|GSY2|FKS1|NTH1|TPS2|EMI2|NTH2|TPS1|PGI1|GSC2|BGL2|IMA1|GLG2|UGP1|GLG1|SUC2|SGA1|TSL1|PGM2|PRM15|FKS3|ATH1|GPH1|GDB1|GLC3", "Description": "Starch and sucrose metabolism - Saccharomyces cerevisiae (budding yeast)", "_GeneInHitList": 1435.0, "Category": "KEGG Pathway", "Log_q_value_": -5.884609104884221, "Symbol": "sce00500", "FirstInGroupByEnrichment": 1.0, "_TotalGeneInLibrary": 5924.0, "_GeneInGO": 41.0, "_LogP_downreg_CR_Treated_72hr": -7.482375240342982, "shared_name": "15", "_MEMBER_downreg_CR_Treated_72hr": 1.0, "_COUNT_002": 27.0, "_COUNT_001": 25.0, "SUID": 359662, "_LogP_upreg_CR_Treated_72hr": 0.0, "EvidenceCutoff": 0.0, "PARENT_GO": "", "_COUNT_004": 0.0, "_COUNT_003": 0.0, "FirstInGroupByLogP": 1.0, "_MEMBER_upreg_Rapa_Treated_72hr": 0.0, "BestEnrichmentInGroup": 3.493111766282498, "GeneID": "850317|850569|850614|850962|851055|851564|851646|852128|852286|852423|852495|852920|853199|853204|853304|853830|853932|854644|854708|854872|855131|855321|855353|856137|856289|856314|856705", "Z_score": 6.2428910611478, "_COUNT_002_PCT": 51.92307692307692, "_COUNT_001_PCT": 48.07692307692308, "_COUNT_004_PCT": 0.0, "_COUNT_003_PCT": 0.0}, "position": {"x": 453.99413679937516, "y": 406.7637305909104}, "selected": false}, {"data": {"id": "359659", "BestLogPInGroup": -11.861540102382373, "_PATTERN_": "M1100", "LogP": -11.861540102382373, "_RANK_": 2.0, "_LogP_upreg_Rapa_Treated_72hr": 0.0, "_InGO": 7.038327526132404, "Gene": "GO:0005975", "id_original": "14", "_MEMBER_upreg_CR_Treated_72hr": 0.0, "selected": false, "CategoryID": 19.0, "STDV_InGO": 0.6752440251884514, "_LogP_downreg_Rapa_Treated_72hr": -11.861540102382373, "_MEMBER_downreg_Rapa_Treated_72hr": 1.0, "GROUP_ID": 7.0, "name": "14", "CLUSTER_LABEL": "carbohydrate metabolic process", "GiniIndex": 0.0, "Enrichment": 1.8781555074238, "_GeneInGOAndHitList": 101.0, "Hits": "GLK1|SOL2|GSY1|IGD1|HXK1|HSP104|FPS1|GAL2|ATG26|GSY2|CTS1|FKS1|GAS2|YLR345W|TAL1|CDC19|MDH3|IDP1|GPD1|NTH1|TPS2|YDR109C|YDR248C|YPR1|EMI2|SHP1|NTH2|MNN2|YBR053C|TPS1|ARA1|PGI1|PDB1|MAL31|AMS1|PCL10|PYC1|MIG1|GSC2|NQM1|SKN1|TDH3|PFK1|SOL4|GND2|SCW4|BGL2|IMA1|MAL13|MAL11|MNN5|KRE9|FBP26|GLG2|TDH1|KAR2|YJR096W|GPM1|FBA1|RGT1|UGP1|GLG1|GAS4|GCY1|GAC1|DGA1|ERR1|SUC2|GUT2|PFK26|SGA1|TSL1|GAL80|PGM2|YMR196W|PRM15|CAT8|FKS3|GLC8|ERR3|ZWF1|IDP3|SOL1|DSE4|MAN2|ERR2|YIG1|TCO89|ATH1|GPH1|GDB1|GUT1|BIG1|GRE3|MNL1|DSF1|GLC3|PMI40|GIP2|GLC7|PDA1", "Description": "carbohydrate metabolic process", "_GeneInHitList": 1435.0, "Category": "GO Biological Processes", "Log_q_value_": -9.702876121568384, "Symbol": "GO:0005975", "FirstInGroupByEnrichment": 1.0, "_TotalGeneInLibrary": 5924.0, "_GeneInGO": 222.0, "_LogP_downreg_CR_Treated_72hr": -9.023034919595185, "shared_name": "14", "_MEMBER_downreg_CR_Treated_72hr": 1.0, "_COUNT_002": 101.0, "_COUNT_001": 89.0, "SUID": 359659, "_LogP_upreg_CR_Treated_72hr": 0.0, "EvidenceCutoff": 0.0, "PARENT_GO": "19_GO:0008152 metabolic process", "_COUNT_004": 0.0, "_COUNT_003": 0.0, "FirstInGroupByLogP": 1.0, "_MEMBER_upreg_Rapa_Treated_72hr": 0.0, "BestEnrichmentInGroup": 2.4283664685386355, "GeneID": "850317|850437|850569|850572|850614|850633|850683|850770|850886|850962|850992|851055|851056|851059|851068|851193|851481|851493|851539|851564|851646|851687|851835|851974|852128|852222|852286|852303|852342|852423|852446|852495|852522|852601|852721|852743|852818|852848|852920|852934|853045|853106|853155|853163|853172|853196|853199|853204|853205|853207|853253|853265|853286|853304|853395|853418|853559|853705|853805|853828|853830|853932|853988|854287|854350|854419|854575|854644|854651|854699|854708|854872|854954|855131|855236|855321|855323|855353|855359|855373|855480|855723|855769|855804|855810|855848|855900|855922|856137|856289|856314|856353|856501|856504|856611|856639|856705|856720|856781|856870|856925", "Z_score": 7.539739207303771, "_COUNT_002_PCT": 53.1578947368421, "_COUNT_001_PCT": 46.8421052631579, "_COUNT_004_PCT": 0.0, "_COUNT_003_PCT": 0.0}, "position": {"x": 369.99300764898453, "y": 394.84718853768777}, "selected": false}, {"data": {"id": "359656", "BestLogPInGroup": -8.528335076920667, "_PATTERN_": "M0011", "LogP": -8.528335076920667, "_RANK_": 2.0, "_LogP_upreg_Rapa_Treated_72hr": -6.554478018660931, "_InGO": 8.627450980392156, "Gene": "GO:0051276", "id_original": "13", "_MEMBER_upreg_CR_Treated_72hr": 1.0, "selected": false, "CategoryID": 19.0, "STDV_InGO": 0.7177999191520824, "_LogP_downreg_Rapa_Treated_72hr": 0.0, "_MEMBER_downreg_Rapa_Treated_72hr": 0.0, "GROUP_ID": 10.0, "name": "13", "CLUSTER_LABEL": "chromosome organization", "GiniIndex": 0.0, "Enrichment": 1.5582018173122907, "_GeneInGOAndHitList": 132.0, "Hits": "MRC1|BIK1|RAD18|CSM1|TUB2|SMC1|IOC3|ECO1|SMC2|RTT109|TEN1|SMC4|TUB4|IFH1|GPN3|RED1|YCS4|MCM5|DBP9|EST2|RSC2|SIR3|RIF2|MTW1|FUN30|CDC9|MSH5|NUP84|SIR2|MCD1|FOB1|FIN1|SAC3|SCC2|SAS4|RVB1|HST4|NUP42|CHL4|ZIP1|MCM21|YCG1|IRC3|SPC110|XRS2|LRS4|DOT1|ADA2|SDC1|NUP170|SAS3|POL12|MCM2|ORC2|RFC5|POL30|MMS4|SWD3|MCM7|PBP2|ISW1|RIF1|SUA5|SLD3|NUP145|MAD1|AFT1|HOP2|DAM1|NSR1|RFA3|SPT10|ASF1|SCP160|SMC3|MCM22|RAD27|NUP120|DEF1|SWD2|PUT3|TOF2|NUP133|NDJ1|HMI1|RFC4|ESC8|TOP1|RRP6|SGO1|DIA2|ELG1|IES4|NPT1|NAT5|YTM1|NUD1|MCM10|MLP2|CSM2|IRR1|DSN1|TUB3|GTR1|PIF1|OGG1|CGI121|CDC5|NUP116|CSM3|PDS5|CTF18|CTF13|MRE11|RNA1|TOF1|RAD50|MGS1|YAF9|RVB2|IPL1|TBF1|CHL1|HAT1|CTF4|KAR3|YHR127W|NUP157|MAM1|CHD1|RAD3|YRF1-2", "Description": "chromosome organization", "_GeneInHitList": 1530.0, "Category": "GO Biological Processes", "Log_q_value_": -6.560002794276969, "Symbol": "GO:0051276", "FirstInGroupByEnrichment": 1.0, "_TotalGeneInLibrary": 5924.0, "_GeneInGO": 328.0, "_LogP_downreg_CR_Treated_72hr": 0.0, "shared_name": "13", "_MEMBER_downreg_CR_Treated_72hr": 0.0, "_COUNT_002": 0.0, "_COUNT_001": 0.0, "SUID": 359656, "_LogP_upreg_CR_Treated_72hr": -8.528335076920667, "EvidenceCutoff": 0.0, "PARENT_GO": "19_GO:0009987 cellular process", "_COUNT_004": 102.0, "_COUNT_003": 132.0, "FirstInGroupByLogP": 1.0, "_MEMBER_upreg_Rapa_Treated_72hr": 1.0, "BestEnrichmentInGroup": 1.9359477124183007, "GeneID": "850297|850328|850430|850447|850506|850540|850567|850584|850589|850658|850696|850775|850909|850920|850944|850968|850977|850980|850982|851028|851071|851163|851174|851197|851214|851391|851401|851441|851520|851561|851688|851708|851737|851761|851762|851771|851772|851774|851841|851879|851916|851925|851932|851957|851975|852049|852050|852059|852080|852199|852228|852245|852258|852352|852383|852385|852395|852472|852501|852533|852547|852578|852707|852765|852788|852794|852809|852850|853010|853064|853266|853315|853327|853365|853371|853599|853747|853808|853811|853851|853854|853880|853957|854047|854058|854059|854143|854156|854162|854240|854247|854315|854361|854384|854427|854446|854555|854656|854657|854674|854786|854827|854915|854918|854941|854942|854972|855013|855066|855067|855099|855102|855119|855264|855275|855448|855471|855503|855616|855841|855892|855975|856099|856106|856254|856263|856528|856842|856843|856911|856918|856940", "Z_score": 6.137279052860895, "_COUNT_002_PCT": 0.0, "_COUNT_001_PCT": 0.0, "_COUNT_004_PCT": 43.58974358974359, "_COUNT_003_PCT": 56.41025641025641}, "position": {"x": 727.9256801495949, "y": 599.252034729094}, "selected": false}, {"data": {"id": "359653", "BestLogPInGroup": -14.905365395300828, "_PATTERN_": "M1100", "LogP": -14.905365395300828, "_RANK_": 2.0, "_LogP_upreg_Rapa_Treated_72hr": 0.0, "_InGO": 6.898954703832753, "Gene": "GO:0006091", "id_original": "12", "_MEMBER_upreg_CR_Treated_72hr": 0.0, "selected": false, "CategoryID": 19.0, "STDV_InGO": 0.6690259675161856, "_LogP_downreg_Rapa_Treated_72hr": -14.905365395300828, "_MEMBER_downreg_Rapa_Treated_72hr": 1.0, "GROUP_ID": 4.0, "name": "12", "CLUSTER_LABEL": "generation of precursor metabolites and energy", "GiniIndex": 0.0, "Enrichment": 2.06411149825784, "_GeneInGOAndHitList": 99.0, "Hits": "GLK1|SOL2|GSY1|IGD1|QCR6|YMR31|HXK1|SDH2|CSF1|GSY2|TAL1|COX8|CDC19|ACS1|SFA1|NDE2|MDH3|COX9|IDP1|KGD2|EMI2|QCR7|SHP1|COR1|PET9|TKL2|ADH5|PGI1|PDB1|ALG7|COX13|COX4|PCL10|OLE1|NQM1|QCR9|TDH3|PFK1|SOL4|GND2|GLG2|TDH1|SDH9|CYC1|ATP2|GPM1|SDH1|MBR1|FBA1|UGP1|PLN1|GLG1|DRE2|CYT1|GAC1|ALD4|ATF1|ERR1|BI4|AI2|COX1|KGD1|COX5B|SGA1|MAM33|NDI1|COQ5|MIX17|RSF1|AAC1|ISF1|PGM2|SHH3|PAH1|COX7|GLC8|ERR3|ZWF1|PSD1|COX5A|IDP3|SOL1|ERR2|ATP15|FUM1|PET20|COX11|GPH1|GDB1|QCR2|QCR10|NCP1|CYC7|RIP1|GLC3|GIP2|RGI1|GLC7|PDA1", "Description": "generation of precursor metabolites and energy", "_GeneInHitList": 1435.0, "Category": "GO Biological Processes", "Log_q_value_": -12.607039421057832, "Symbol": "GO:0006091", "FirstInGroupByEnrichment": 1.0, "_TotalGeneInLibrary": 5924.0, "_GeneInGO": 198.0, "_LogP_downreg_CR_Treated_72hr": -13.239226985719599, "shared_name": "12", "_MEMBER_downreg_CR_Treated_72hr": 1.0, "_COUNT_002": 99.0, "_COUNT_001": 91.0, "SUID": 359653, "_LogP_upreg_CR_Treated_72hr": 0.0, "EvidenceCutoff": 0.0, "PARENT_GO": "19_GO:0008152 metabolic process", "_COUNT_004": 0.0, "_COUNT_003": 0.0, "FirstInGroupByLogP": 1.0, "_MEMBER_upreg_Rapa_Treated_72hr": 0.0, "BestEnrichmentInGroup": 3.0273635307781652, "GeneID": "850317|850437|850569|850572|850593|850610|850614|850685|850776|850962|851068|851111|851193|851245|851386|851474|851481|851492|851493|851726|852128|852142|852222|852235|852250|852414|852442|852495|852522|852545|852684|852688|852743|852825|852934|853095|853106|853155|853163|853172|853304|853395|853405|853507|853585|853705|853709|853769|853805|853830|853920|853932|853945|854231|854350|854556|854559|854575|854582|854594|854598|854681|854695|854708|854740|854919|854930|855014|855045|855078|855105|855131|855145|855201|855298|855359|855373|855480|855552|855675|855723|855769|855848|855857|855866|855944|855971|856289|856314|856321|856390|856438|856672|856689|856705|856781|856797|856870|856925", "Z_score": 8.610256185302545, "_COUNT_002_PCT": 52.10526315789474, "_COUNT_001_PCT": 47.89473684210526, "_COUNT_004_PCT": 0.0, "_COUNT_003_PCT": 0.0}, "position": {"x": 279.3721732983986, "y": 313.4178176575608}, "selected": false}, {"data": {"id": "359650", "BestLogPInGroup": -7.7080257802667, "_PATTERN_": "M0001", "LogP": -7.7080257802667, "_RANK_": 1.0, "_LogP_upreg_Rapa_Treated_72hr": -7.7080257802667, "_InGO": 8.769106999195495, "Gene": "GO:0016071", "id_original": "11", "_MEMBER_upreg_CR_Treated_72hr": 0.0, "selected": false, "CategoryID": 19.0, "STDV_InGO": 0.8022562021967556, "_LogP_downreg_Rapa_Treated_72hr": 0.0, "_MEMBER_downreg_Rapa_Treated_72hr": 0.0, "GROUP_ID": 17.0, "name": "11", "CLUSTER_LABEL": "mRNA metabolic process", "GiniIndex": 0.0, "Enrichment": 1.6183236717518414, "_GeneInGOAndHitList": 109.0, "Hits": "KAR4|MAK31|RRP43|PAT1|SMX2|DEG1|SAD1|TIS11|RMP1|SMD3|CBF5|YSH1|NMD4|DUS4|CDC73|SPP382|POP5|CWC2|GLE1|RRP42|MTF2|PRP11|HPR1|SAC3|CWC15|HST4|REF2|PCF11|PRP42|PRP28|RRP45|SYF1|SNM1|EXO84|NTC20|POP4|PAF1|RTF1|RAI1|SKI8|PRP43|PUS2|RNA15|POP6|UPF3|SMD1|PRP38|SYF2|PTI1|MTR3|CWC22|CBP1|MRS3|TRL1|CTK2|LSM8|YJR084W|JSN1|EAP1|CBT1|SNU114|SWD2|NTR2|HBS1|MLP1|DCP1|CTR9|DIS3|SME1|PUS7|VTS1|AIR1|SNP1|IST3|MSL1|MRS1|DUS1|MFT1|RSE1|PRP39|STO1|PRP24|HSH155|PUS4|SSU72|POP1|KRE33|DCP2|DBP2|PUB1|PRP2|MPP6|CET1|PUS1|YPL199C|CWC27|BRR1|NOT5|SNT309|NCA2|PRP4|SKI3|CBP2|MIP6|IRE1|SNU13|PRP22|FIR1|LSM4", "Description": "mRNA metabolic process", "_GeneInHitList": 1243.0, "Category": "GO Biological Processes", "Log_q_value_": -5.850391795116693, "Symbol": "GO:0016071", "FirstInGroupByEnrichment": 1.0, "_TotalGeneInLibrary": 5924.0, "_GeneInGO": 321.0, "_LogP_downreg_CR_Treated_72hr": 0.0, "shared_name": "11", "_MEMBER_downreg_CR_Treated_72hr": 0.0, "_COUNT_002": 0.0, "_COUNT_001": 0.0, "SUID": 359650, "_LogP_upreg_CR_Treated_72hr": 0.0, "EvidenceCutoff": 0.0, "PARENT_GO": "19_GO:0008152 metabolic process", "_COUNT_004": 109.0, "_COUNT_003": 0.0, "FirstInGroupByLogP": 1.0, "_MEMBER_upreg_Rapa_Treated_72hr": 1.0, "BestEnrichmentInGroup": 1.649730800173278, "GeneID": "850303|850383|850401|850440|850528|850550|850555|850827|850837|850839|850872|850983|851077|851121|851136|851143|851200|851318|851320|851447|851517|851518|851716|851737|851741|851772|851776|851814|851821|851830|851874|852025|852089|852398|852486|852560|852582|852607|852646|852659|852757|852817|852838|852918|852963|852964|852966|853030|853060|853062|853195|853221|853308|853358|853450|853479|853546|853553|853631|853673|853681|853851|853892|853959|853970|854016|854020|854138|854330|854417|854541|854731|854749|854821|854826|854839|854895|854940|854956|854960|855155|855310|855332|855424|855499|855500|855591|855605|855611|855716|855745|855758|855873|855889|855902|856041|856170|856186|856216|856278|856307|856319|856347|856408|856478|856687|856732|856754|856848", "Z_score": 5.869420009589003, "_COUNT_002_PCT": 0.0, "_COUNT_001_PCT": 0.0, "_COUNT_004_PCT": 100.0, "_COUNT_003_PCT": 0.0}, "position": {"x": -101.48913956781234, "y": 139.27143627938702}, "selected": false}, {"data": {"id": "359647", "BestLogPInGroup": -15.3156186370267, "_PATTERN_": "M0011", "LogP": -15.3156186370267, "_RANK_": 2.0, "_LogP_upreg_Rapa_Treated_72hr": -15.3156186370267, "_InGO": 4.505229283990346, "Gene": "GO:0000460", "id_original": "10", "_MEMBER_upreg_CR_Treated_72hr": 1.0, "selected": false, "CategoryID": 19.0, "STDV_InGO": 0.5883187367745415, "_LogP_downreg_Rapa_Treated_72hr": 0.0, "_MEMBER_downreg_Rapa_Treated_72hr": 0.0, "GROUP_ID": 3.0, "name": "10", "CLUSTER_LABEL": "maturation of 5.8S rRNA", "GiniIndex": 0.0, "Enrichment": 2.809366134564085, "_GeneInGOAndHitList": 56.0, "Hits": "KRR1|SPB1|RRP43|PWP2|LOC1|REX2|DIP2|RMP1|EMG1|UTP13|MAK16|SAS10|NOP14|RRP42|DBP10|RRP45|FCF1|UTP6|MAK5|RAI1|ROK1|PRP43|MTR3|RPS0A|NOP19|RPL17B|UTP10|UTP18|NOP9|UTP11|MAK11|URB1|DBP7|LAS1|RPF2|BRX1|DIS3|UTP23|BUD21|YTM1|RRS1|NOP58|UTP14|RPS18B|ERB1|RRP5|MPP6|DBP6|ESF2|MRD1|RRP9|NOC4|CIC1|RPF1|NSA2|LCP5", "Description": "maturation of 5.8S rRNA", "_GeneInHitList": 1243.0, "Category": "GO Biological Processes", "Log_q_value_": -13.002052696226968, "Symbol": "GO:0000460", "FirstInGroupByEnrichment": 1.0, "_TotalGeneInLibrary": 5924.0, "_GeneInGO": 95.0, "_LogP_downreg_CR_Treated_72hr": 0.0, "shared_name": "10", "_MEMBER_downreg_CR_Treated_72hr": 0.0, "_COUNT_002": 0.0, "_COUNT_001": 0.0, "SUID": 359647, "_LogP_upreg_CR_Treated_72hr": -13.883807016486207, "EvidenceCutoff": 0.0, "PARENT_GO": "19_GO:0008152 metabolic process", "_COUNT_004": 56.0, "_COUNT_003": 56.0, "FirstInGroupByLogP": 1.0, "_MEMBER_upreg_Rapa_Treated_72hr": 1.0, "BestEnrichmentInGroup": 3.2680381565337315, "GeneID": "850298|850304|850401|850422|850551|850748|850820|850837|850883|850919|851208|851403|851407|851447|851530|851874|851939|852060|852439|852646|852704|852757|853062|853128|853166|853262|853335|853376|853445|853762|853847|853855|853894|853937|853956|854078|854138|854165|854245|854446|854469|854487|854881|854982|855068|855269|855758|855774|855790|856228|856255|856267|856449|856488|856863|856864", "Z_score": 9.160693285992775, "_COUNT_002_PCT": 0.0, "_COUNT_001_PCT": 0.0, "_COUNT_004_PCT": 50.0, "_COUNT_003_PCT": 50.0}, "position": {"x": -387.60489274164047, "y": 169.09538418588116}, "selected": false}, {"data": {"id": "359644", "BestLogPInGroup": -7.520655717869259, "_PATTERN_": "M0011", "LogP": -7.520655717869259, "_RANK_": 2.0, "_LogP_upreg_Rapa_Treated_72hr": -6.058686081792167, "_InGO": 7.908496732026144, "Gene": "GO:0000278", "id_original": "9", "_MEMBER_upreg_CR_Treated_72hr": 1.0, "selected": false, "CategoryID": 19.0, "STDV_InGO": 0.6899395410862781, "_LogP_downreg_Rapa_Treated_72hr": 0.0, "_MEMBER_downreg_Rapa_Treated_72hr": 0.0, "GROUP_ID": 19.0, "name": "9", "CLUSTER_LABEL": "mitotic cell cycle", "GiniIndex": 0.0, "Enrichment": 1.5411162710698314, "_GeneInGOAndHitList": 121.0, "Hits": "MRC1|BIK1|CDC10|ACT1|TUB2|SMC1|ECO1|CDC14|SMC2|STU2|RAX2|SMC4|CDC45|SWI6|CLB4|TUB4|YCS4|SPH1|CDC3|BUD6|BUD8|CLN3|MTW1|SPC72|SHS1|CDC9|CYK3|MBP1|MCD1|PSF1|DBF4|FIN1|SWI5|SAC3|SCC2|ATC1|CHL4|MCM21|YCG1|SPC110|HKR1|DOT1|PAC11|GIN4|PIN4|MCM2|CHS2|POL30|MMS4|REI1|PAF1|CDC55|MAD1|AFT1|DUO1|ALK1|DAM1|RSR1|SAP185|SMC3|MAD2|BFA1|BUD4|MCM22|HIR3|MYO3|BUD2|ELM1|SAP190|MSA2|DAD2|PSF3|CTR9|TOP1|BUB3|SGO1|ARF3|RGA1|RFC1|KIN4|PAC1|RAX1|SFG1|MYO2|NUD1|BNR1|AXL2|TPM2|DSN1|TUB3|TEM1|CDC5|CSM3|PDS5|MYO5|MRE11|JNM1|CNM67|APC1|SPC98|POL1|TPM1|IQG1|IPL1|NIP100|AIM44|HOS3|ULP1|CHL1|CTF4|KAR3|MLC2|STE20|MYO1|CDC12|YHR127W|ARP1|SPC97|SWI4|PEA2|RAD24", "Description": "mitotic cell cycle", "_GeneInHitList": 1530.0, "Category": "GO Biological Processes", "Log_q_value_": -5.679009838103381, "Symbol": "GO:0000278", "FirstInGroupByEnrichment": 1.0, "_TotalGeneInLibrary": 5924.0, "_GeneInGO": 304.0, "_LogP_downreg_CR_Treated_72hr": 0.0, "shared_name": "9", "_MEMBER_downreg_CR_Treated_72hr": 0.0, "_COUNT_002": 0.0, "_COUNT_001": 0.0, "SUID": 359644, "_LogP_upreg_CR_Treated_72hr": -7.520655717869259, "EvidenceCutoff": 0.0, "PARENT_GO": "19_GO:0009987 cellular process", "_COUNT_004": 97.0, "_COUNT_003": 121.0, "FirstInGroupByLogP": 1.0, "_MEMBER_upreg_Rapa_Treated_72hr": 1.0, "BestEnrichmentInGroup": 1.5411162710698314, "GeneID": "850297|850328|850358|850504|850506|850540|850584|850585|850589|850734|850773|850775|850793|850879|850907|850909|850977|851023|851024|851029|851067|851191|851197|851250|851373|851391|851440|851503|851561|851576|851623|851708|851724|851737|851761|851765|851841|851916|851925|851957|852030|852050|852099|852119|852229|852258|852326|852385|852395|852569|852582|852685|852794|852809|852819|852863|853010|853056|853347|853371|853422|853513|853554|853599|853605|853729|853770|853818|853899|853952|853958|854019|854020|854156|854191|854240|854261|854294|854392|854408|854443|854477|854493|854504|854555|854647|854666|854668|854827|854915|854938|855013|855067|855099|855136|855264|855339|855496|855549|855597|855621|855645|855834|855892|855929|855945|855987|856087|856099|856254|856263|856318|856382|856418|856507|856528|856530|856577|856847|856892|856920", "Z_score": 5.715388841497757, "_COUNT_002_PCT": 0.0, "_COUNT_001_PCT": 0.0, "_COUNT_004_PCT": 44.4954128440367, "_COUNT_003_PCT": 55.5045871559633}, "position": {"x": -284.5241432299217, "y": 834.6938758545823}, "selected": false}, {"data": {"id": "359641", "BestLogPInGroup": -41.77094027439898, "_PATTERN_": "M0011", "LogP": -41.77094027439898, "_RANK_": 2.0, "_LogP_upreg_Rapa_Treated_72hr": -34.726550177787054, "_InGO": 19.80392156862745, "Gene": "GO:0034660", "id_original": "8", "_MEMBER_upreg_CR_Treated_72hr": 1.0, "selected": false, "CategoryID": 19.0, "STDV_InGO": 1.018841084341143, "_LogP_downreg_Rapa_Treated_72hr": 0.0, "_MEMBER_downreg_Rapa_Treated_72hr": 0.0, "GROUP_ID": 1.0, "name": "8", "CLUSTER_LABEL": "ncRNA metabolic process", "GiniIndex": 0.0, "Enrichment": 1.948811152367924, "_GeneInGOAndHitList": 303.0, "Hits": "KRR1|SPB1|RRP7|RRP43|PWP2|YCR087C-A|FRS2|SPB4|DEG1|LOC1|GRC3|SOF1|RPL8B|NOC3|REX2|FRS1|BMT6|FYV7|DIP2|RMP1|CBF5|EMG1|PWP1|NOP56|UTP13|DBP9|YSH1|TAD3|DUS4|UTP21|CDC73|TSR2|RPS1A|POP5|MAK16|SEN34|DTD1|NOP6|NHP2|RPL35A|SSB1|SAS10|RPC53|NOP14|TRM3|RRP42|QRI7|RPS16B|TSR1|LHP1|PUS9|DBP10|NOP1|FAL1|SES1|RPS11A|KRS1|RPC11|RPS13|RRP8|RRP1|RLI1|TRM1|TRM82|HST4|REF2|MSW1|RRP45|BFR2|SSF2|UTP4|FCF1|YDR341C|ESF1|UTP5|RRP17|UTP6|PET112|NCL1|FMT1|UTP20|RPS11B|TRM7|GRS1|BMT2|MAK5|RPB5|RPS6B|RPS9B|PAF1|GUS1|RTF1|TAD1|TAN1|RAI1|ROK1|SUA5|RPL1B|PRP43|ARC1|RPL7A|CGR1|POP6|SLX9|UTP22|VAS1|UTP8|ENP2|PTI1|MTR3|NSR1|PUS6|MSM1|TYS1|ELP2|RPS0A|NOP19|MES1|EFG1|ZUO1|RPL17B|RPA34|GCD14|UTP10|SAP185|TRL1|UTP18|RTT101|RRN7|RPC17|NOP9|LSM8|URB2|RPA12|RPS5|CBT1|EBP2|RPC25|KTI12|UTP11|RRP14|DHR2|TCD2|MAK11|SWD2|URB1|RPL14A|DBP7|SAP190|UTP30|LAS1|TRZ1|RPF2|HBS1|TRM13|TRM11|CTR9|NOP8|PPM2|TPT1|WRS1|TRM10|REX4|BRX1|RIB2|NOP12|MSE1|DIS3|TOP1|RRP6|UTP23|RPL3|SKI7|BUD21|RPS7A|RPS28A|GEP3|RET1|RPB8|ABP140|PUS7|YTM1|RRP36|RRS1|UAF30|NOP58|RPA43|RPA190|SMU2|RPL16A|BMT5|UTP25|AIR1|THS1|RPS24B|FAF1|URM1|UTP14|DUS1|RSC9|RPS1B|RRN11|CGI121|RPS18B|PSP2|TRM9|BUD22|ERB1|SEN15|UTP15|ASC1|ECM16|RRB1|RPS16A|RRP5|TRI1|TRM732|RRN9|HAS1|HER2|ELP6|PUS4|RPA49|CRS1|SSU72|POP1|SSB2|RIO2|IPI3|RPS3|FPR1|KRE33|NCS2|RPC19|DBP2|NOP15|RPS7B|RPL16B|GCD10|NOP2|PRP2|MPP6|DBP6|ESF2|RVB2|RPL1A|PUS1|NIP7|RPL7B|RTT10|CDC60|RPL33A|TBF1|NAN1|MSY1|NOG1|RPS6A|MOT1|NOP4|TRM44|RRP12|TFC8|RPA135|MSF1|GRS2|RPC40|MRD1|RRG8|RRP9|NOC4|MMS1|PRP4|PZF1|RPO26|RPL8A|RPS20|TCD1|DIA4|CIC1|RPP1|SSZ1|RRP3|SSF1|TRM5|IPI1|RPF1|GAR1|MSR1|IMP3|UTP9|RIX1|POL5|SNU13|NOP16|NUG1|RPS24A|UTP7|AIM10|RPS8B|LSM4|NSA2|LCP5|RPS26B", "Description": "ncRNA metabolic process", "_GeneInHitList": 1530.0, "Category": "GO Biological Processes", "Log_q_value_": -38.01021630225703, "Symbol": "GO:0034660", "FirstInGroupByEnrichment": 1.0, "_TotalGeneInLibrary": 5924.0, "_GeneInGO": 602.0, "_LogP_downreg_CR_Treated_72hr": 0.0, "shared_name": "8", "_MEMBER_downreg_CR_Treated_72hr": 0.0, "_COUNT_002": 0.0, "_COUNT_001": 0.0, "SUID": 359641, "_LogP_upreg_CR_Treated_72hr": -41.77094027439898, "EvidenceCutoff": 0.0, "PARENT_GO": "19_GO:0008152 metabolic process", "_COUNT_004": 249.0, "_COUNT_003": 303.0, "FirstInGroupByLogP": 1.0, "_MEMBER_upreg_Rapa_Treated_72hr": 1.0, "BestEnrichmentInGroup": 2.6053875755909837, "GeneID": "850298|850304|850326|850401|850422|850449|850522|850549|850550|850551|850624|850649|850682|850688|850748|850749|850752|850757|850820|850837|850872|850883|850893|850894|850919|850982|850983|851027|851121|851125|851136|851154|851162|851200|851208|851267|851307|851313|851319|851336|851369|851403|851404|851407|851446|851447|851454|851476|851499|851509|851525|851530|851548|851584|851587|851589|851607|851615|851636|851656|851660|851665|851698|851743|851772|851776|851861|851874|851893|851907|851924|851939|851942|851969|852007|852021|852060|852198|852257|852270|852282|852337|852353|852418|852438|852439|852451|852479|852487|852582|852606|852607|852608|852619|852646|852704|852707|852742|852757|852773|852804|852854|852918|852972|852982|852986|853029|853048|853060|853062|853064|853079|853081|853097|853114|853128|853166|853181|853188|853202|853262|853293|853317|853335|853347|853358|853376|853400|853428|853442|853445|853479|853498|853526|853587|853673|853682|853713|853750|853762|853780|853784|853841|853847|853851|853855|853864|853894|853899|853934|853937|853954|853956|853959|853995|853996|854020|854021|854024|854051|854056|854060|854075|854078|854088|854116|854124|854138|854156|854162|854165|854229|854243|854245|854263|854338|854380|854382|854399|854414|854417|854446|854461|854469|854470|854487|854518|854519|854645|854673|854711|854717|854731|854732|854741|854793|854809|854881|854895|854912|854939|854964|854972|854982|854991|854994|855028|855068|855081|855118|855143|855158|855161|855174|855269|855273|855301|855312|855335|855338|855360|855424|855473|855474|855499|855500|855512|855514|855539|855543|855587|855591|855603|855609|855611|855613|855628|855655|855663|855664|855745|855758|855774|855790|855841|855881|855889|855890|855903|855919|855943|855960|855975|855977|856007|856012|856015|856023|856063|856077|856095|856100|856119|856160|856196|856226|856228|856232|856255|856267|856293|856307|856316|856317|856352|856371|856392|856402|856449|856459|856461|856462|856463|856467|856485|856488|856489|856491|856553|856603|856604|856655|856687|856719|856723|856805|856815|856820|856839|856848|856863|856864|856868", "Z_score": 14.491960670018877, "_COUNT_002_PCT": 0.0, "_COUNT_001_PCT": 0.0, "_COUNT_004_PCT": 45.108695652173914, "_COUNT_003_PCT": 54.891304347826086}, "position": {"x": -288.280250560244, "y": 319.8500343018479}, "selected": false}, {"data": {"id": "359638", "BestLogPInGroup": -7.881518862664423, "_PATTERN_": "M0011", "LogP": -7.881518862664423, "_RANK_": 2.0, "_LogP_upreg_Rapa_Treated_72hr": -4.907392256558368, "_InGO": 4.183006535947713, "Gene": "GO:0051168", "id_original": "7", "_MEMBER_upreg_CR_Treated_72hr": 1.0, "selected": false, "CategoryID": 19.0, "STDV_InGO": 0.5118230328325426, "_LogP_downreg_Rapa_Treated_72hr": 0.0, "_MEMBER_downreg_Rapa_Treated_72hr": 0.0, "GROUP_ID": 15.0, "name": "7", "CLUSTER_LABEL": "nuclear export", "GiniIndex": 0.0, "Enrichment": 1.8772826302238068, "_GeneInGOAndHitList": 64.0, "Hits": "LOC1|NIC96|RIX7|GLE1|SSB1|NUP84|RLI1|ARX1|HPR1|SAC3|NUP42|NUP170|HMT1|RPL1B|LSG1|SRM1|NUP145|KAP122|SLX9|UTP22|UTP8|RPS0A|SDA1|ZUO1|NUP82|NOP9|NUP85|YJR084W|RPS5|LOS1|YRA2|LTV1|NUP120|NUP133|MLP1|RPS19A|DBP5|CEX1|RPS28A|RRS1|MLP2|IST3|YVH1|NUP188|MFT1|RPS18B|NUP116|STO1|RNA1|ZDS1|PSE1|RPS19B|TEX1|SSB2|RPS3|NEW1|RPL1A|NOG1|RPF1|NMD3|UTP9|NUG1|NUP157|RPS26B", "Description": "nuclear export", "_GeneInHitList": 1530.0, "Category": "GO Biological Processes", "Log_q_value_": -5.977860762420536, "Symbol": "GO:0051168", "FirstInGroupByEnrichment": 1.0, "_TotalGeneInLibrary": 5924.0, "_GeneInGO": 132.0, "_LogP_downreg_CR_Treated_72hr": 0.0, "shared_name": "7", "_MEMBER_downreg_CR_Treated_72hr": 0.0, "_COUNT_002": 0.0, "_COUNT_001": 0.0, "SUID": 359638, "_LogP_upreg_CR_Treated_72hr": -7.881518862664423, "EvidenceCutoff": 0.0, "PARENT_GO": "19_GO:0051179 localization", "_COUNT_004": 49.0, "_COUNT_003": 64.0, "FirstInGroupByLogP": 1.0, "_MEMBER_upreg_Rapa_Treated_72hr": 1.0, "BestEnrichmentInGroup": 1.9657315233785821, "GeneID": "850551|850552|850625|851320|851369|851441|851665|851678|851716|851737|851774|852199|852322|852742|852779|852782|852788|852868|852972|852982|853029|853128|853160|853202|853385|853445|853499|853546|853587|853630|853666|853714|853808|853957|853970|854028|854211|854279|854338|854469|854657|854821|854844|854868|854940|854982|855066|855155|855275|855316|855356|855414|855468|855512|855543|855875|855881|856012|856488|856575|856603|856723|856842|856868", "Z_score": 6.014489555797903, "_COUNT_002_PCT": 0.0, "_COUNT_001_PCT": 0.0, "_COUNT_004_PCT": 43.36283185840708, "_COUNT_003_PCT": 56.63716814159292}, "position": {"x": 1173.9877529035011, "y": 166.0170341187425}, "selected": false}, {"data": {"id": "359635", "BestLogPInGroup": -7.911312487341531, "_PATTERN_": "M0011", "LogP": -7.911312487341531, "_RANK_": 2.0, "_LogP_upreg_Rapa_Treated_72hr": -5.565250005842129, "_InGO": 6.339869281045751, "Gene": "GO:0051640", "id_original": "6", "_MEMBER_upreg_CR_Treated_72hr": 1.0, "selected": false, "CategoryID": 19.0, "STDV_InGO": 0.6229767175350431, "_LogP_downreg_Rapa_Treated_72hr": 0.0, "_MEMBER_downreg_Rapa_Treated_72hr": 0.0, "GROUP_ID": 14.0, "name": "6", "CLUSTER_LABEL": "organelle localization", "GiniIndex": 0.0, "Enrichment": 1.6545103797759926, "_GeneInGOAndHitList": 97.0, "Hits": "BIK1|CSM1|LOC1|NIC96|RET2|RIX7|PEP3|SMC6|VPS33|SIR3|MYO4|MDM10|SSB1|NUP84|VAM6|USO1|SIR2|ARP2|RLI1|ARX1|SEC1|SEC5|PEP7|LRS4|TLG1|PAC11|NUP170|EXO84|CCZ1|SEC15|RPL1B|LSG1|SRM1|NUP145|MAD1|DUO1|SLX9|DAM1|OKP1|SDA1|ZUO1|EXO70|SCP160|NUP82|NOP9|NUP85|COY1|LTV1|MYO3|NUP120|NUP133|DAD2|MLP1|NDJ1|MDM20|TLG2|TOP1|SGO1|TCB1|PAC1|RRS1|MYO2|NUD1|MLP2|DSN1|YVH1|MDM1|TCB3|TUB3|TEM1|NUP116|CTF18|MYO5|SPC24|SSO2|PEP5|RNA1|JNM1|SSB2|RPS3|TCB2|RPL1A|IPL1|NIP100|NOG1|VPS16|SEC8|MDM36|NAT3|KAR3|RPF1|ARP1|RTT107|NMD3|MMS21|NUG1|MAM1", "Description": "organelle localization", "_GeneInHitList": 1530.0, "Category": "GO Biological Processes", "Log_q_value_": -5.995686555213837, "Symbol": "GO:0051640", "FirstInGroupByEnrichment": 1.0, "_TotalGeneInLibrary": 5924.0, "_GeneInGO": 227.0, "_LogP_downreg_CR_Treated_72hr": 0.0, "shared_name": "6", "_MEMBER_downreg_CR_Treated_72hr": 0.0, "_COUNT_002": 0.0, "_COUNT_001": 0.0, "SUID": 359635, "_LogP_upreg_CR_Treated_72hr": -7.911312487341531, "EvidenceCutoff": 0.0, "PARENT_GO": "19_GO:0051179 localization", "_COUNT_004": 70.0, "_COUNT_003": 97.0, "FirstInGroupByLogP": 1.0, "_MEMBER_upreg_Rapa_Treated_72hr": 1.0, "BestEnrichmentInGroup": 2.0455296584042424, "GeneID": "850328|850447|850551|850552|850612|850625|850840|851099|851112|851163|851204|851223|851369|851441|851482|851501|851520|851532|851665|851678|851742|851744|851923|852049|852079|852099|852199|852398|852428|852618|852742|852779|852782|852788|852794|852819|852972|853010|853090|853160|853202|853359|853365|853385|853445|853499|853675|853714|853729|853808|853957|853958|853970|854047|854079|854142|854156|854240|854253|854443|854469|854504|854555|854657|854827|854844|854867|854903|854915|854938|855066|855102|855136|855144|855221|855271|855275|855339|855512|855543|855637|855881|855892|855929|856012|856062|856168|856198|856249|856263|856488|856530|856559|856575|856695|856723|856843", "Z_score": 5.933253616951596, "_COUNT_002_PCT": 0.0, "_COUNT_001_PCT": 0.0, "_COUNT_004_PCT": 41.91616766467066, "_COUNT_003_PCT": 58.08383233532934}, "position": {"x": 1274.266271580259, "y": 257.7795315438218}, "selected": false}, {"data": {"id": "359632", "BestLogPInGroup": -9.32357605769891, "_PATTERN_": "M1000", "LogP": -9.32357605769891, "_RANK_": 1.0, "_LogP_upreg_Rapa_Treated_72hr": 0.0, "_InGO": 10.119421747328724, "Gene": "GO:1901565", "id_original": "5", "_MEMBER_upreg_CR_Treated_72hr": 0.0, "selected": false, "CategoryID": 19.0, "STDV_InGO": 0.7560938181656833, "_LogP_downreg_Rapa_Treated_72hr": 0.0, "_MEMBER_downreg_Rapa_Treated_72hr": 0.0, "GROUP_ID": 9.0, "name": "5", "CLUSTER_LABEL": "organonitrogen compound catabolic process", "GiniIndex": 0.0, "Enrichment": 1.513824606847863, "_GeneInGOAndHitList": 161.0, "Hits": "PBN1|PDI1|GID7|STP22|ATG15|BST1|MDJ1|BNA6|UBI4|SHM2|PDC5|PUT1|PCD1|ASP3-1|ASP3-2|ASP3-3|ASP3-4|UCC1|CTS1|MDM30|STE23|RPN13|CAR2|ATS1|GCV3|GDH2|GUD1|UGA3|SFA1|CDC48|PMT1|UBX3|SLX5|GCV1|REG1|CDC34|UBC5|DOA4|ALT2|SAN1|KGD2|MFB1|RMD5|DPL1|PFU1|SKP1|UBX5|GGA1|URH1|DFM1|TOM1|APA2|CDC27|SSA3|SHP1|PIM1|UGA2|FAT1|UBC4|FES1|VID24|RAD16|HSL7|ADH5|SSE2|YPC1|SAF1|DOC1|PDE1|DSD1|HUL5|SNT2|CDC20|RAD6|RPT6|SCL1|MPO1|UGA1|MTL1|GID10|LSB1|UBR1|AMA1|CPS1|SNA3|DAS1|ROQ1|UBX6|KAR2|BNA2|STE24|BAT2|APE2|RCI50|SSH4|YPF1|MPE1|TUL1|CDC16|UFD4|DID4|YKR075C|HRT1|PLB3|YOR062C|DDP1|RPN8|GPB1|FYV10|RPN2|MMF1|MET30|SSM4|EPS1|STS1|ITT1|FMS1|UBC7|ADH3|MGR3|GID8|HLJ1|ALD3|ALD2|EAR1|PAI3|GCV2|GAD1|DSK2|PRM15|PRE5|LAP3|ASI2|CUZ1|DMA2|YDJ1|ASI3|SIS1|CIT1|VPS27|COS10|PEP4|SSE1|YDC1|BRO1|YPR127W|SUE1|HSE1|PUT2|DMA1|SMN1|MNL1|PRB1|RAD23|UBC8|YND1|RPN3|UBP9|RSP5|DDI1|RAD4", "Description": "organonitrogen compound catabolic process", "_GeneInHitList": 1591.0, "Category": "GO Biological Processes", "Log_q_value_": -7.278855429191757, "Symbol": "GO:1901565", "FirstInGroupByEnrichment": 1.0, "_TotalGeneInLibrary": 5924.0, "_GeneInGO": 396.0, "_LogP_downreg_CR_Treated_72hr": -9.32357605769891, "shared_name": "5", "_MEMBER_downreg_CR_Treated_72hr": 1.0, "_COUNT_002": 0.0, "_COUNT_001": 161.0, "SUID": 359632, "_LogP_upreg_CR_Treated_72hr": 0.0, "EvidenceCutoff": 0.0, "PARENT_GO": "19_GO:0008152 metabolic process", "_COUNT_004": 0.0, "_COUNT_003": 0.0, "FirstInGroupByLogP": 1.0, "_MEMBER_upreg_Rapa_Treated_72hr": 0.0, "BestEnrichmentInGroup": 1.5351180992068356, "GeneID": "850305|850314|850318|850349|850432|850519|850530|850608|850620|850747|850825|850833|850844|850850|850852|850855|850857|850921|850992|851083|851105|851140|851158|851213|851254|851311|851360|851384|851386|851431|851462|851467|851549|851582|851592|851624|851631|851641|851690|851721|851726|851805|851842|851888|851900|851928|851930|851960|852009|852020|852068|852143|852194|852203|852222|852259|852291|852329|852376|852397|852402|852411|852431|852442|852467|852481|852583|852611|852644|852679|852736|852746|852762|852822|852834|852873|852874|852902|852905|852957|853037|853096|853140|853267|853290|853292|853297|853399|853418|853541|853581|853613|853699|853725|853735|853761|853806|853832|853846|853859|853868|853950|853986|854151|854228|854334|854435|854553|854710|854735|854760|854765|854781|854812|854828|854934|855034|855036|855107|855142|855166|855196|855205|855206|855207|855212|855227|855291|855319|855321|855362|855482|855563|855567|855607|855661|855724|855725|855732|855739|855812|855949|855998|856018|856021|856245|856274|856387|856432|856515|856609|856611|856649|856674|856704|856722|856742|856835|856862|856886|856909", "Z_score": 6.413425969459933, "_COUNT_002_PCT": 0.0, "_COUNT_001_PCT": 100.0, "_COUNT_004_PCT": 0.0, "_COUNT_003_PCT": 0.0}, "position": {"x": -561.6553382982811, "y": 834.6938758545823}, "selected": false}, {"data": {"id": "359629", "BestLogPInGroup": -12.12950888458754, "_PATTERN_": "M0011", "LogP": -12.12950888458754, "_RANK_": 2.0, "_LogP_upreg_Rapa_Treated_72hr": -10.628271557914697, "_InGO": 5.947712418300654, "Gene": "GO:0071826", "id_original": "4", "_MEMBER_upreg_CR_Treated_72hr": 1.0, "selected": false, "CategoryID": 19.0, "STDV_InGO": 0.604663769162728, "_LogP_downreg_Rapa_Treated_72hr": 0.0, "_MEMBER_downreg_Rapa_Treated_72hr": 0.0, "GROUP_ID": 5.0, "name": "4", "CLUSTER_LABEL": "protein-RNA complex organization", "GiniIndex": 0.0, "Enrichment": 1.946643556133319, "_GeneInGOAndHitList": 91.0, "Hits": "RRP7|PWP2|RSA4|PAT1|SPB4|SAD1|RLP24|SMD3|RSA3|RPP0|CDC73|SPP382|RPL6B|NHP2|PRP11|DBP10|PRP9|RPS11A|MAK21|RVB1|PRP42|PRP28|SSF2|SYF1|RPL12B|TIF35|RPS17B|RPS11B|RPG1|EXO84|RTF1|PRP43|LSG1|SMD1|PRP38|RPL11B|PRP31|NSR1|RPS0A|SUI2|RPS5|SNU114|MUD2|MAK11|RPL14A|NTR2|RPF2|RPS19A|REX4|BRX1|RPL3|SME1|RPS28A|YTM1|PRT1|SHQ1|IST3|SQT1|YVH1|RSE1|PRP39|RRP5|TIF11|PRP24|HSH155|NIP1|RPS19B|IPI3|DBP2|NOP2|PRP2|ESF2|RVB2|NIP7|RSA1|RPL33A|RPL5|NOG1|BRR1|RPL11A|MRD1|TIF3|PRP4|SSF1|IPI1|RIX1|POL5|RPL12A|TMA20|PRP22|LSM4", "Description": "protein-RNA complex organization", "_GeneInHitList": 1530.0, "Category": "GO Biological Processes", "Log_q_value_": -9.900263829487844, "Symbol": "GO:0071826", "FirstInGroupByEnrichment": 1.0, "_TotalGeneInLibrary": 5924.0, "_GeneInGO": 181.0, "_LogP_downreg_CR_Treated_72hr": 0.0, "shared_name": "4", "_MEMBER_downreg_CR_Treated_72hr": 0.0, "_COUNT_002": 0.0, "_COUNT_001": 0.0, "SUID": 359629, "_LogP_upreg_CR_Treated_72hr": -12.12950888458754, "EvidenceCutoff": 0.0, "PARENT_GO": "19_GO:0009987 cellular process", "_COUNT_004": 75.0, "_COUNT_003": 91.0, "FirstInGroupByLogP": 1.0, "_MEMBER_upreg_Rapa_Treated_72hr": 1.0, "BestEnrichmentInGroup": 2.7386577395185716, "GeneID": "850326|850422|850435|850440|850549|850555|850695|850839|850918|851052|851136|851143|851169|851319|851518|851530|851531|851589|851632|851771|851821|851830|851907|852025|852026|852039|852058|852337|852371|852398|852607|852757|852779|852964|852966|852976|852983|853064|853128|853463|853587|853681|853788|853847|853864|853892|853956|854028|854075|854078|854229|854330|854338|854446|854543|854702|854821|854829|854844|854956|854960|855269|855302|855310|855332|855357|855414|855539|855611|855664|855745|855790|855841|855890|855908|855960|855972|856012|856170|856217|856228|856292|856307|856463|856485|856604|856655|856656|856725|856732|856848", "Z_score": 7.632080064572406, "_COUNT_002_PCT": 0.0, "_COUNT_001_PCT": 0.0, "_COUNT_004_PCT": 45.18072289156626, "_COUNT_003_PCT": 54.81927710843374}, "position": {"x": -107.23591996332016, "y": 206.89719540414288}, "selected": false}, {"data": {"id": "359626", "BestLogPInGroup": -8.369372383643618, "_PATTERN_": "M1100", "LogP": -8.369372383643618, "_RANK_": 2.0, "_LogP_upreg_Rapa_Treated_72hr": 0.0, "_InGO": 1.9484600879949716, "Gene": "GO:0010035", "id_original": "3", "_MEMBER_upreg_CR_Treated_72hr": 0.0, "selected": false, "CategoryID": 19.0, "STDV_InGO": 0.3465276366246727, "_LogP_downreg_Rapa_Treated_72hr": -7.21561006295009, "_MEMBER_downreg_Rapa_Treated_72hr": 1.0, "GROUP_ID": 11.0, "name": "3", "CLUSTER_LABEL": "response to inorganic substance", "GiniIndex": 0.0, "Enrichment": 2.5650394580627136, "_GeneInGOAndHitList": 31.0, "Hits": "YCR102C|AHP1|CCC1|CDC48|GET3|NTH1|HSP42|CTA1|MRP1|CAD1|TPS1|CUP2|STF2|CTT1|ROQ1|GSH1|SOD1|DDR2|MET30|CST6|YAP1|UBC7|CCS1|SIP18|ZRC1|ZWF1|YNL190W|MET4|MDL2|MAY24|SKN7", "Description": "response to inorganic substance", "_GeneInHitList": 1591.0, "Category": "GO Biological Processes", "Log_q_value_": -6.414828385485554, "Symbol": "GO:0010035", "FirstInGroupByEnrichment": 1.0, "_TotalGeneInLibrary": 5924.0, "_GeneInGO": 45.0, "_LogP_downreg_CR_Treated_72hr": -8.369372383643618, "shared_name": "3", "_MEMBER_downreg_CR_Treated_72hr": 1.0, "_COUNT_002": 27.0, "_COUNT_001": 31.0, "SUID": 359626, "_LogP_upreg_CR_Treated_72hr": 0.0, "EvidenceCutoff": 0.0, "PARENT_GO": "19_GO:0050896 response to stimulus", "_COUNT_004": 0.0, "_COUNT_003": 0.0, "FirstInGroupByLogP": 1.0, "_MEMBER_upreg_Rapa_Treated_72hr": 0.0, "BestEnrichmentInGroup": 4.12822299651568, "GeneID": "850466|850799|850917|851431|851458|851564|851751|851843|851948|852033|852423|852710|852891|852979|853297|853344|853568|854104|854765|854775|855005|855036|855054|855213|855284|855480|855531|855620|855858|856276|856613", "Z_score": 6.385448843800869, "_COUNT_002_PCT": 46.55172413793103, "_COUNT_001_PCT": 53.44827586206897, "_COUNT_004_PCT": 0.0, "_COUNT_003_PCT": 0.0}, "position": {"x": 1479.6980876813332, "y": 190.39453274545147}, "selected": false}, {"data": {"id": "359623", "BestLogPInGroup": -26.2187007972032, "_PATTERN_": "M0011", "LogP": -26.2187007972032, "_RANK_": 2.0, "_LogP_upreg_Rapa_Treated_72hr": -17.204331191840517, "_InGO": 6.0130718954248366, "Gene": "GO:0042273", "id_original": "2", "_MEMBER_upreg_CR_Treated_72hr": 1.0, "selected": false, "CategoryID": 19.0, "STDV_InGO": 0.6077657335501366, "_LogP_downreg_Rapa_Treated_72hr": 0.0, "_MEMBER_downreg_Rapa_Treated_72hr": 0.0, "GROUP_ID": 2.0, "name": "2", "CLUSTER_LABEL": "ribosomal large subunit biogenesis", "GiniIndex": 0.0, "Enrichment": 2.719193733473033, "_GeneInGOAndHitList": 92.0, "Hits": "SPB1|RSA4|SPB4|LOC1|RPL2A|GRC3|RIX7|RPL8B|NOC3|RLP24|RSA3|DBP9|RPP0|TSR2|RPL6B|MAK16|NHP2|RPL35A|SYO1|DBP10|MAK21|RRP8|RLI1|ACL4|SSF2|RRP17|RPL12B|PUF6|MAK5|REI1|RAI1|RPL1B|PRP43|LSG1|RPL7A|RPL11B|TIF4631|SDA1|RPL17B|ALB1|EBP2|RRP14|MAK11|URB1|RPL14A|DBP7|UTP30|LAS1|RPF2|NOP8|REX4|BRX1|NOP12|RPL3|NOC2|RPL33B|YTM1|RRS1|RPL16A|SQT1|YVH1|ERB1|RRP5|HAS1|IPI3|NOP15|RPL16B|NOP2|DBP6|RPL1A|NIP7|RPL7B|RSA1|RPL33A|RPL5|NOG1|NOP4|RPL11A|JIP5|RPL8A|CIC1|SSF1|IPI1|RPF1|RIX1|POL5|RPL12A|SNU13|NOP16|NUG1|NSA2|RPS26B", "Description": "ribosomal large subunit biogenesis", "_GeneInHitList": 1530.0, "Category": "GO Biological Processes", "Log_q_value_": -23.537158071108873, "Symbol": "GO:0042273", "FirstInGroupByEnrichment": 1.0, "_TotalGeneInLibrary": 5924.0, "_GeneInGO": 131.0, "_LogP_downreg_CR_Treated_72hr": 0.0, "shared_name": "2", "_MEMBER_downreg_CR_Treated_72hr": 0.0, "_COUNT_002": 0.0, "_COUNT_001": 0.0, "SUID": 359623, "_LogP_upreg_CR_Treated_72hr": -26.2187007972032, "EvidenceCutoff": 0.0, "PARENT_GO": "19_GO:0009987 cellular process", "_COUNT_004": 72.0, "_COUNT_003": 92.0, "FirstInGroupByLogP": 1.0, "_MEMBER_upreg_Rapa_Treated_72hr": 1.0, "BestEnrichmentInGroup": 2.7246671508109417, "GeneID": "850304|850435|850549|850551|850590|850624|850625|850682|850688|850695|850918|850982|851052|851154|851169|851208|851319|851336|851497|851530|851632|851656|851665|851739|851907|852021|852026|852107|852439|852569|852646|852742|852757|852779|852804|852976|853071|853160|853262|853320|853682|853780|853847|853855|853864|853894|853934|853937|853956|854021|854075|854078|854116|854229|854381|854409|854446|854469|854673|854829|854844|855068|855269|855335|855539|855613|855655|855664|855774|855881|855890|855903|855908|855960|855972|856012|856063|856217|856298|856352|856449|856463|856485|856488|856604|856655|856656|856687|856719|856723|856863|856868", "Z_score": 11.740734264001473, "_COUNT_002_PCT": 0.0, "_COUNT_001_PCT": 0.0, "_COUNT_004_PCT": 43.90243902439025, "_COUNT_003_PCT": 56.09756097560975}, "position": {"x": -190.82678605218734, "y": 207.83916241464092}, "selected": false}, {"data": {"id": "359620", "BestLogPInGroup": -12.030472884981775, "_PATTERN_": "M0011", "LogP": -12.030472884981775, "_RANK_": 2.0, "_LogP_upreg_Rapa_Treated_72hr": -10.432426192287952, "_InGO": 6.601307189542483, "Gene": "GO:0006399", "id_original": "1", "_MEMBER_upreg_CR_Treated_72hr": 1.0, "selected": false, "CategoryID": 19.0, "STDV_InGO": 0.6348040006008047, "_LogP_downreg_Rapa_Treated_72hr": 0.0, "_MEMBER_downreg_Rapa_Treated_72hr": 0.0, "GROUP_ID": 6.0, "name": "1", "CLUSTER_LABEL": "tRNA metabolic process", "GiniIndex": 0.0, "Enrichment": 1.8711073584138598, "_GeneInGOAndHitList": 101.0, "Hits": "RRP43|FRS2|DEG1|FRS1|TAD3|DUS4|POP5|SEN34|DTD1|RPC53|TRM3|RRP42|QRI7|LHP1|PUS9|SES1|KRS1|RPC11|TRM1|TRM82|MSW1|RRP45|YDR341C|PET112|NCL1|FMT1|TRM7|GRS1|RPB5|GUS1|TAD1|TAN1|SUA5|ARC1|POP6|VAS1|MTR3|PUS6|MSM1|TYS1|ELP2|MES1|GCD14|SAP185|TRL1|RPC17|LSM8|RPC25|KTI12|TCD2|SAP190|TRZ1|TRM13|TRM11|PPM2|TPT1|WRS1|TRM10|RIB2|MSE1|DIS3|RRP6|RET1|RPB8|ABP140|PUS7|AIR1|THS1|URM1|DUS1|CGI121|PSP2|TRM9|SEN15|TRM732|HER2|ELP6|PUS4|CRS1|POP1|KRE33|NCS2|RPC19|GCD10|PUS1|RTT10|CDC60|MSY1|TRM44|MSF1|GRS2|RPC40|RRG8|RPO26|TCD1|DIA4|RPP1|TRM5|MSR1|AIM10|LSM4", "Description": "tRNA metabolic process", "_GeneInHitList": 1530.0, "Category": "GO Biological Processes", "Log_q_value_": -9.813816957190099, "Symbol": "GO:0006399", "FirstInGroupByEnrichment": 1.0, "_TotalGeneInLibrary": 5924.0, "_GeneInGO": 209.0, "_LogP_downreg_CR_Treated_72hr": 0.0, "shared_name": "1", "_MEMBER_downreg_CR_Treated_72hr": 0.0, "_COUNT_002": 0.0, "_COUNT_001": 0.0, "SUID": 359620, "_LogP_upreg_CR_Treated_72hr": -12.030472884981775, "EvidenceCutoff": 0.0, "PARENT_GO": "19_GO:0008152 metabolic process", "_COUNT_004": 82.0, "_COUNT_003": 101.0, "FirstInGroupByLogP": 1.0, "_MEMBER_upreg_Rapa_Treated_72hr": 1.0, "BestEnrichmentInGroup": 3.8718954248366013, "GeneID": "850401|850522|850550|850749|851027|851121|851200|851267|851307|851404|851446|851447|851454|851509|851525|851587|851607|851615|851698|851743|851861|851874|851942|852198|852257|852270|852353|852418|852451|852606|852608|852619|852707|852773|852918|852986|853062|853079|853081|853097|853114|853181|853317|853347|853358|853442|853479|853713|853750|853841|853899|853954|853995|853996|854024|854051|854056|854060|854088|854124|854138|854162|854382|854399|854414|854417|854731|854732|854809|854895|854972|854991|854994|855081|855301|855338|855360|855424|855474|855500|855591|855603|855609|855663|855889|855919|855943|856007|856077|856160|856196|856226|856232|856317|856392|856402|856459|856467|856491|856820|856848", "Z_score": 7.5652496382299255, "_COUNT_002_PCT": 0.0, "_COUNT_001_PCT": 0.0, "_COUNT_004_PCT": 44.80874316939891, "_COUNT_003_PCT": 55.19125683060109}, "position": {"x": -186.24301530023422, "y": 400.1064277344651}, "selected": false}], "edges": [{"data": {"id": "362137", "source": "360043", "target": "359641", "SCORE": 0.6338916450609432, "shared_interaction": "Direct", "source_original": "1", "Name_B": "GO:0034660", "Name_A": "GO:0022613", "target_original": "135", "Gene_B": "GO:0034660", "interaction": "Direct", "SUID": 362137, "TYPE": "Direct", "Gene_A": "GO:0022613", "BEND_MAP_ID": 362137, "selected": false}, "selected": false}, {"data": {"id": "362134", "source": "360043", "target": "360040", "SCORE": 0.9192405947087154, "shared_interaction": "Direct", "source_original": "1", "Name_B": "GO:0042254", "Name_A": "GO:0022613", "target_original": "2", "Gene_B": "GO:0042254", "interaction": "Direct", "SUID": 362134, "TYPE": "Direct", "Gene_A": "GO:0022613", "BEND_MAP_ID": 362134, "selected": false}, "selected": false}, {"data": {"id": "362131", "source": "360043", "target": "360037", "SCORE": 0.678807489690894, "shared_interaction": "Direct", "source_original": "1", "Name_B": "GO:0034470", "Name_A": "GO:0022613", "target_original": "3", "Gene_B": "GO:0034470", "interaction": "Direct", "SUID": 362131, "TYPE": "Direct", "Gene_A": "GO:0022613", "BEND_MAP_ID": 362131, "selected": false}, "selected": false}, {"data": {"id": "362128", "source": "360043", "target": "359623", "SCORE": 0.4542527156413915, "shared_interaction": "Direct", "source_original": "1", "Name_B": "GO:0042273", "Name_A": "GO:0022613", "target_original": "141", "Gene_B": "GO:0042273", "interaction": "Direct", "SUID": 362128, "TYPE": "Direct", "Gene_A": "GO:0022613", "BEND_MAP_ID": 362128, "selected": false}, "selected": false}, {"data": {"id": "362125", "source": "360043", "target": "360025", "SCORE": 0.4502450210603528, "shared_interaction": "Direct", "source_original": "1", "Name_B": "GO:0042274", "Name_A": "GO:0022613", "target_original": "7", "Gene_B": "GO:0042274", "interaction": "Direct", "SUID": 362125, "TYPE": "Direct", "Gene_A": "GO:0022613", "BEND_MAP_ID": 362125, "selected": false}, "selected": false}, {"data": {"id": "362122", "source": "360043", "target": "360022", "SCORE": 0.4312523123186082, "shared_interaction": "Direct", "source_original": "1", "Name_B": "R-SCE-8953854", "Name_A": "GO:0022613", "target_original": "8", "Gene_B": "R-SCE-8953854", "interaction": "Direct", "SUID": 362122, "TYPE": "Direct", "Gene_A": "GO:0022613", "BEND_MAP_ID": 362122, "selected": false}, "selected": false}, {"data": {"id": "362119", "source": "360043", "target": "360019", "SCORE": 0.3831163387852184, "shared_interaction": "Direct", "source_original": "1", "Name_B": "R-SCE-6791226", "Name_A": "GO:0022613", "target_original": "9", "Gene_B": "R-SCE-6791226", "interaction": "Direct", "SUID": 362119, "TYPE": "Direct", "Gene_A": "GO:0022613", "BEND_MAP_ID": 362119, "selected": false}, "selected": false}, {"data": {"id": "362116", "source": "360043", "target": "359629", "SCORE": 0.44448842442224135, "shared_interaction": "Direct", "source_original": "1", "Name_B": "GO:0071826", "Name_A": "GO:0022613", "target_original": "139", "Gene_B": "GO:0071826", "interaction": "Direct", "SUID": 362116, "TYPE": "Direct", "Gene_A": "GO:0022613", "BEND_MAP_ID": 362116, "selected": false}, "selected": false}, {"data": {"id": "362113", "source": "360043", "target": "359956", "SCORE": 0.43812179093121467, "shared_interaction": "Direct", "source_original": "1", "Name_B": "GO:0022618", "Name_A": "GO:0022613", "target_original": "30", "Gene_B": "GO:0022618", "interaction": "Direct", "SUID": 362113, "TYPE": "Direct", "Gene_A": "GO:0022613", "BEND_MAP_ID": 362113, "selected": false}, "selected": false}, {"data": {"id": "362110", "source": "360040", "target": "359623", "SCORE": 0.5135732378236841, "shared_interaction": "Direct", "source_original": "2", "Name_B": "GO:0042273", "Name_A": "GO:0042254", "target_original": "141", "Gene_B": "GO:0042273", "interaction": "Direct", "SUID": 362110, "TYPE": "Direct", "Gene_A": "GO:0042254", "BEND_MAP_ID": 362110, "selected": false}, "selected": false}, {"data": {"id": "362107", "source": "360040", "target": "360025", "SCORE": 0.5092145921794241, "shared_interaction": "Direct", "source_original": "2", "Name_B": "GO:0042274", "Name_A": "GO:0042254", "target_original": "7", "Gene_B": "GO:0042274", "interaction": "Direct", "SUID": 362107, "TYPE": "Direct", "Gene_A": "GO:0042254", "BEND_MAP_ID": 362107, "selected": false}, "selected": false}, {"data": {"id": "362104", "source": "360040", "target": "360022", "SCORE": 0.47382980887573933, "shared_interaction": "Direct", "source_original": "2", "Name_B": "R-SCE-8953854", "Name_A": "GO:0042254", "target_original": "8", "Gene_B": "R-SCE-8953854", "interaction": "Direct", "SUID": 362104, "TYPE": "Direct", "Gene_A": "GO:0042254", "BEND_MAP_ID": 362104, "selected": false}, "selected": false}, {"data": {"id": "362101", "source": "360040", "target": "360019", "SCORE": 0.43553350622526954, "shared_interaction": "Direct", "source_original": "2", "Name_B": "R-SCE-6791226", "Name_A": "GO:0042254", "target_original": "9", "Gene_B": "R-SCE-6791226", "interaction": "Direct", "SUID": 362101, "TYPE": "Direct", "Gene_A": "GO:0042254", "BEND_MAP_ID": 362101, "selected": false}, "selected": false}, {"data": {"id": "362098", "source": "360037", "target": "359641", "SCORE": 0.866109464495068, "shared_interaction": "Direct", "source_original": "3", "Name_B": "GO:0034660", "Name_A": "GO:0034470", "target_original": "135", "Gene_B": "GO:0034660", "interaction": "Direct", "SUID": 362098, "TYPE": "Direct", "Gene_A": "GO:0034470", "BEND_MAP_ID": 362098, "selected": false}, "selected": false}, {"data": {"id": "362095", "source": "360037", "target": "360040", "SCORE": 0.7303034020998652, "shared_interaction": "Direct", "source_original": "3", "Name_B": "GO:0042254", "Name_A": "GO:0034470", "target_original": "2", "Gene_B": "GO:0042254", "interaction": "Direct", "SUID": 362095, "TYPE": "Direct", "Gene_A": "GO:0034470", "BEND_MAP_ID": 362095, "selected": false}, "selected": false}, {"data": {"id": "362092", "source": "360037", "target": "359623", "SCORE": 0.34838081277626304, "shared_interaction": "Direct", "source_original": "3", "Name_B": "GO:0042273", "Name_A": "GO:0034470", "target_original": "141", "Gene_B": "GO:0042273", "interaction": "Direct", "SUID": 362092, "TYPE": "Direct", "Gene_A": "GO:0034470", "BEND_MAP_ID": 362092, "selected": false}, "selected": false}, {"data": {"id": "362089", "source": "360037", "target": "360025", "SCORE": 0.472894783907672, "shared_interaction": "Direct", "source_original": "3", "Name_B": "GO:0042274", "Name_A": "GO:0034470", "target_original": "7", "Gene_B": "GO:0042274", "interaction": "Direct", "SUID": 362089, "TYPE": "Direct", "Gene_A": "GO:0034470", "BEND_MAP_ID": 362089, "selected": false}, "selected": false}, {"data": {"id": "362086", "source": "360037", "target": "360022", "SCORE": 0.39442258816993553, "shared_interaction": "Direct", "source_original": "3", "Name_B": "R-SCE-8953854", "Name_A": "GO:0034470", "target_original": "8", "Gene_B": "R-SCE-8953854", "interaction": "Direct", "SUID": 362086, "TYPE": "Direct", "Gene_A": "GO:0034470", "BEND_MAP_ID": 362086, "selected": false}, "selected": false}, {"data": {"id": "362083", "source": "360037", "target": "360019", "SCORE": 0.41687295475959696, "shared_interaction": "Direct", "source_original": "3", "Name_B": "R-SCE-6791226", "Name_A": "GO:0034470", "target_original": "9", "Gene_B": "R-SCE-6791226", "interaction": "Direct", "SUID": 362083, "TYPE": "Direct", "Gene_A": "GO:0034470", "BEND_MAP_ID": 362083, "selected": false}, "selected": false}, {"data": {"id": "362080", "source": "360034", "target": "359641", "SCORE": 0.6734165482296912, "shared_interaction": "Direct", "source_original": "4", "Name_B": "GO:0034660", "Name_A": "GO:0006396", "target_original": "135", "Gene_B": "GO:0034660", "interaction": "Direct", "SUID": 362080, "TYPE": "Direct", "Gene_A": "GO:0006396", "BEND_MAP_ID": 362080, "selected": false}, "selected": false}, {"data": {"id": "362077", "source": "360034", "target": "360043", "SCORE": 0.6262414721122506, "shared_interaction": "Direct", "source_original": "4", "Name_B": "GO:0022613", "Name_A": "GO:0006396", "target_original": "1", "Gene_B": "GO:0022613", "interaction": "Direct", "SUID": 362077, "TYPE": "Direct", "Gene_A": "GO:0006396", "BEND_MAP_ID": 362077, "selected": false}, "selected": false}, {"data": {"id": "362074", "source": "360034", "target": "360040", "SCORE": 0.5734701306101453, "shared_interaction": "Direct", "source_original": "4", "Name_B": "GO:0042254", "Name_A": "GO:0006396", "target_original": "2", "Gene_B": "GO:0042254", "interaction": "Direct", "SUID": 362074, "TYPE": "Direct", "Gene_A": "GO:0006396", "BEND_MAP_ID": 362074, "selected": false}, "selected": false}, {"data": {"id": "362071", "source": "360034", "target": "360037", "SCORE": 0.773484819984251, "shared_interaction": "Direct", "source_original": "4", "Name_B": "GO:0034470", "Name_A": "GO:0006396", "target_original": "3", "Gene_B": "GO:0034470", "interaction": "Direct", "SUID": 362071, "TYPE": "Direct", "Gene_A": "GO:0006396", "BEND_MAP_ID": 362071, "selected": false}, "selected": false}, {"data": {"id": "362068", "source": "360034", "target": "360031", "SCORE": 0.6359688793915134, "shared_interaction": "Direct", "source_original": "4", "Name_B": "GO:0016072", "Name_A": "GO:0006396", "target_original": "5", "Gene_B": "GO:0016072", "interaction": "Direct", "SUID": 362068, "TYPE": "Direct", "Gene_A": "GO:0006396", "BEND_MAP_ID": 362068, "selected": false}, "selected": false}, {"data": {"id": "362065", "source": "360034", "target": "360025", "SCORE": 0.38134201723778, "shared_interaction": "Direct", "source_original": "4", "Name_B": "GO:0042274", "Name_A": "GO:0006396", "target_original": "7", "Gene_B": "GO:0042274", "interaction": "Direct", "SUID": 362065, "TYPE": "Direct", "Gene_A": "GO:0006396", "BEND_MAP_ID": 362065, "selected": false}, "selected": false}, {"data": {"id": "362062", "source": "360034", "target": "360019", "SCORE": 0.30103036502052005, "shared_interaction": "Direct", "source_original": "4", "Name_B": "R-SCE-6791226", "Name_A": "GO:0006396", "target_original": "9", "Gene_B": "R-SCE-6791226", "interaction": "Direct", "SUID": 362062, "TYPE": "Direct", "Gene_A": "GO:0006396", "BEND_MAP_ID": 362062, "selected": false}, "selected": false}, {"data": {"id": "362059", "source": "360034", "target": "359650", "SCORE": 0.4527278431466147, "shared_interaction": "Direct", "source_original": "4", "Name_B": "GO:0016071", "Name_A": "GO:0006396", "target_original": "132", "Gene_B": "GO:0016071", "interaction": "Direct", "SUID": 362059, "TYPE": "Direct", "Gene_A": "GO:0006396", "BEND_MAP_ID": 362059, "selected": false}, "selected": false}, {"data": {"id": "362056", "source": "360034", "target": "359743", "SCORE": 0.41520979020997595, "shared_interaction": "Direct", "source_original": "4", "Name_B": "GO:0006397", "Name_A": "GO:0006396", "target_original": "101", "Gene_B": "GO:0006397", "interaction": "Direct", "SUID": 362056, "TYPE": "Direct", "Gene_A": "GO:0006396", "BEND_MAP_ID": 362056, "selected": false}, "selected": false}, {"data": {"id": "362053", "source": "360031", "target": "359641", "SCORE": 0.7931457525010683, "shared_interaction": "Direct", "source_original": "5", "Name_B": "GO:0034660", "Name_A": "GO:0016072", "target_original": "135", "Gene_B": "GO:0034660", "interaction": "Direct", "SUID": 362053, "TYPE": "Direct", "Gene_A": "GO:0016072", "BEND_MAP_ID": 362053, "selected": false}, "selected": false}, {"data": {"id": "362050", "source": "360031", "target": "360043", "SCORE": 0.7551886987862532, "shared_interaction": "Direct", "source_original": "5", "Name_B": "GO:0022613", "Name_A": "GO:0016072", "target_original": "1", "Gene_B": "GO:0022613", "interaction": "Direct", "SUID": 362050, "TYPE": "Direct", "Gene_A": "GO:0016072", "BEND_MAP_ID": 362050, "selected": false}, "selected": false}, {"data": {"id": "362047", "source": "360031", "target": "360040", "SCORE": 0.8241396545660297, "shared_interaction": "Direct", "source_original": "5", "Name_B": "GO:0042254", "Name_A": "GO:0016072", "target_original": "2", "Gene_B": "GO:0042254", "interaction": "Direct", "SUID": 362047, "TYPE": "Direct", "Gene_A": "GO:0016072", "BEND_MAP_ID": 362047, "selected": false}, "selected": false}, {"data": {"id": "362044", "source": "360031", "target": "360037", "SCORE": 0.8048906337633691, "shared_interaction": "Direct", "source_original": "5", "Name_B": "GO:0034470", "Name_A": "GO:0016072", "target_original": "3", "Gene_B": "GO:0034470", "interaction": "Direct", "SUID": 362044, "TYPE": "Direct", "Gene_A": "GO:0016072", "BEND_MAP_ID": 362044, "selected": false}, "selected": false}, {"data": {"id": "362041", "source": "360031", "target": "359623", "SCORE": 0.3916831431926785, "shared_interaction": "Direct", "source_original": "5", "Name_B": "GO:0042273", "Name_A": "GO:0016072", "target_original": "141", "Gene_B": "GO:0042273", "interaction": "Direct", "SUID": 362041, "TYPE": "Direct", "Gene_A": "GO:0016072", "BEND_MAP_ID": 362041, "selected": false}, "selected": false}, {"data": {"id": "362038", "source": "360031", "target": "360025", "SCORE": 0.5282962853009427, "shared_interaction": "Direct", "source_original": "5", "Name_B": "GO:0042274", "Name_A": "GO:0016072", "target_original": "7", "Gene_B": "GO:0042274", "interaction": "Direct", "SUID": 362038, "TYPE": "Direct", "Gene_A": "GO:0016072", "BEND_MAP_ID": 362038, "selected": false}, "selected": false}, {"data": {"id": "362035", "source": "360031", "target": "360022", "SCORE": 0.4394400143105035, "shared_interaction": "Direct", "source_original": "5", "Name_B": "R-SCE-8953854", "Name_A": "GO:0016072", "target_original": "8", "Gene_B": "R-SCE-8953854", "interaction": "Direct", "SUID": 362035, "TYPE": "Direct", "Gene_A": "GO:0016072", "BEND_MAP_ID": 362035, "selected": false}, "selected": false}, {"data": {"id": "362032", "source": "360031", "target": "360019", "SCORE": 0.4678271460000529, "shared_interaction": "Direct", "source_original": "5", "Name_B": "R-SCE-6791226", "Name_A": "GO:0016072", "target_original": "9", "Gene_B": "R-SCE-6791226", "interaction": "Direct", "SUID": 362032, "TYPE": "Direct", "Gene_A": "GO:0016072", "BEND_MAP_ID": 362032, "selected": false}, "selected": false}, {"data": {"id": "362029", "source": "360028", "target": "359641", "SCORE": 0.7269406645406059, "shared_interaction": "Direct", "source_original": "6", "Name_B": "GO:0034660", "Name_A": "GO:0006364", "target_original": "135", "Gene_B": "GO:0034660", "interaction": "Direct", "SUID": 362029, "TYPE": "Direct", "Gene_A": "GO:0006364", "BEND_MAP_ID": 362029, "selected": false}, "selected": false}, {"data": {"id": "362026", "source": "360028", "target": "360043", "SCORE": 0.7662717950750267, "shared_interaction": "Direct", "source_original": "6", "Name_B": "GO:0022613", "Name_A": "GO:0006364", "target_original": "1", "Gene_B": "GO:0022613", "interaction": "Direct", "SUID": 362026, "TYPE": "Direct", "Gene_A": "GO:0006364", "BEND_MAP_ID": 362026, "selected": false}, "selected": false}, {"data": {"id": "362023", "source": "360028", "target": "360040", "SCORE": 0.8440882490030961, "shared_interaction": "Direct", "source_original": "6", "Name_B": "GO:0042254", "Name_A": "GO:0006364", "target_original": "2", "Gene_B": "GO:0042254", "interaction": "Direct", "SUID": 362023, "TYPE": "Direct", "Gene_A": "GO:0006364", "BEND_MAP_ID": 362023, "selected": false}, "selected": false}, {"data": {"id": "362020", "source": "360028", "target": "360037", "SCORE": 0.8555501030523492, "shared_interaction": "Direct", "source_original": "6", "Name_B": "GO:0034470", "Name_A": "GO:0006364", "target_original": "3", "Gene_B": "GO:0034470", "interaction": "Direct", "SUID": 362020, "TYPE": "Direct", "Gene_A": "GO:0006364", "BEND_MAP_ID": 362020, "selected": false}, "selected": false}, {"data": {"id": "362017", "source": "360028", "target": "360034", "SCORE": 0.671926043471674, "shared_interaction": "Direct", "source_original": "6", "Name_B": "GO:0006396", "Name_A": "GO:0006364", "target_original": "4", "Gene_B": "GO:0006396", "interaction": "Direct", "SUID": 362017, "TYPE": "Direct", "Gene_A": "GO:0006364", "BEND_MAP_ID": 362017, "selected": false}, "selected": false}, {"data": {"id": "362014", "source": "360028", "target": "360031", "SCORE": 0.9298315537748514, "shared_interaction": "Direct", "source_original": "6", "Name_B": "GO:0016072", "Name_A": "GO:0006364", "target_original": "5", "Gene_B": "GO:0016072", "interaction": "Direct", "SUID": 362014, "TYPE": "Direct", "Gene_A": "GO:0006364", "BEND_MAP_ID": 362014, "selected": false}, "selected": false}, {"data": {"id": "362011", "source": "360028", "target": "359623", "SCORE": 0.4347009670455654, "shared_interaction": "Direct", "source_original": "6", "Name_B": "GO:0042273", "Name_A": "GO:0006364", "target_original": "141", "Gene_B": "GO:0042273", "interaction": "Direct", "SUID": 362011, "TYPE": "Direct", "Gene_A": "GO:0006364", "BEND_MAP_ID": 362011, "selected": false}, "selected": false}, {"data": {"id": "362008", "source": "360028", "target": "360025", "SCORE": 0.5833714551516036, "shared_interaction": "Direct", "source_original": "6", "Name_B": "GO:0042274", "Name_A": "GO:0006364", "target_original": "7", "Gene_B": "GO:0042274", "interaction": "Direct", "SUID": 362008, "TYPE": "Direct", "Gene_A": "GO:0006364", "BEND_MAP_ID": 362008, "selected": false}, "selected": false}, {"data": {"id": "362005", "source": "360028", "target": "360022", "SCORE": 0.4694651026137999, "shared_interaction": "Direct", "source_original": "6", "Name_B": "R-SCE-8953854", "Name_A": "GO:0006364", "target_original": "8", "Gene_B": "R-SCE-8953854", "interaction": "Direct", "SUID": 362005, "TYPE": "Direct", "Gene_A": "GO:0006364", "BEND_MAP_ID": 362005, "selected": false}, "selected": false}, {"data": {"id": "362002", "source": "360028", "target": "360019", "SCORE": 0.5108965318867841, "shared_interaction": "Direct", "source_original": "6", "Name_B": "R-SCE-6791226", "Name_A": "GO:0006364", "target_original": "9", "Gene_B": "R-SCE-6791226", "interaction": "Direct", "SUID": 362002, "TYPE": "Direct", "Gene_A": "GO:0006364", "BEND_MAP_ID": 362002, "selected": false}, "selected": false}, {"data": {"id": "361999", "source": "360025", "target": "360022", "SCORE": 0.4736037062743118, "shared_interaction": "Direct", "source_original": "7", "Name_B": "R-SCE-8953854", "Name_A": "GO:0042274", "target_original": "8", "Gene_B": "R-SCE-8953854", "interaction": "Direct", "SUID": 361999, "TYPE": "Direct", "Gene_A": "GO:0042274", "BEND_MAP_ID": 361999, "selected": false}, "selected": false}, {"data": {"id": "361996", "source": "360025", "target": "360019", "SCORE": 0.6438135686574287, "shared_interaction": "Direct", "source_original": "7", "Name_B": "R-SCE-6791226", "Name_A": "GO:0042274", "target_original": "9", "Gene_B": "R-SCE-6791226", "interaction": "Direct", "SUID": 361996, "TYPE": "Direct", "Gene_A": "GO:0042274", "BEND_MAP_ID": 361996, "selected": false}, "selected": false}, {"data": {"id": "361993", "source": "360022", "target": "359677", "SCORE": 0.4277070138679342, "shared_interaction": "Direct", "source_original": "8", "Name_B": "WP210", "Name_A": "R-SCE-8953854", "target_original": "123", "Gene_B": "WP210", "interaction": "Direct", "SUID": 361993, "TYPE": "Direct", "Gene_A": "R-SCE-8953854", "BEND_MAP_ID": 361993, "selected": false}, "selected": false}, {"data": {"id": "361990", "source": "360022", "target": "359836", "SCORE": 0.5882440710121914, "shared_interaction": "Direct", "source_original": "8", "Name_B": "R-SCE-927802", "Name_A": "R-SCE-8953854", "target_original": "70", "Gene_B": "R-SCE-927802", "interaction": "Direct", "SUID": 361990, "TYPE": "Direct", "Gene_A": "R-SCE-8953854", "BEND_MAP_ID": 361990, "selected": false}, "selected": false}, {"data": {"id": "361987", "source": "360022", "target": "359833", "SCORE": 0.5882440710121914, "shared_interaction": "Direct", "source_original": "8", "Name_B": "R-SCE-975957", "Name_A": "R-SCE-8953854", "target_original": "71", "Gene_B": "R-SCE-975957", "interaction": "Direct", "SUID": 361987, "TYPE": "Direct", "Gene_A": "R-SCE-8953854", "BEND_MAP_ID": 361987, "selected": false}, "selected": false}, {"data": {"id": "361984", "source": "360022", "target": "359824", "SCORE": 0.5511316215820614, "shared_interaction": "Direct", "source_original": "8", "Name_B": "R-SCE-975956", "Name_A": "R-SCE-8953854", "target_original": "74", "Gene_B": "R-SCE-975956", "interaction": "Direct", "SUID": 361984, "TYPE": "Direct", "Gene_A": "R-SCE-8953854", "BEND_MAP_ID": 361984, "selected": false}, "selected": false}, {"data": {"id": "361981", "source": "360019", "target": "360022", "SCORE": 0.720989617503801, "shared_interaction": "Direct", "source_original": "9", "Name_B": "R-SCE-8953854", "Name_A": "R-SCE-6791226", "target_original": "8", "Gene_B": "R-SCE-8953854", "interaction": "Direct", "SUID": 361981, "TYPE": "Direct", "Gene_A": "R-SCE-6791226", "BEND_MAP_ID": 361981, "selected": false}, "selected": false}, {"data": {"id": "361978", "source": "360019", "target": "359665", "SCORE": 0.3592707720748073, "shared_interaction": "Direct", "source_original": "9", "Name_B": "sce03008", "Name_A": "R-SCE-6791226", "target_original": "127", "Gene_B": "sce03008", "interaction": "Direct", "SUID": 361978, "TYPE": "Direct", "Gene_A": "R-SCE-6791226", "BEND_MAP_ID": 361978, "selected": false}, "selected": false}, {"data": {"id": "361975", "source": "360019", "target": "359836", "SCORE": 0.31011343426394217, "shared_interaction": "Direct", "source_original": "9", "Name_B": "R-SCE-927802", "Name_A": "R-SCE-6791226", "target_original": "70", "Gene_B": "R-SCE-927802", "interaction": "Direct", "SUID": 361975, "TYPE": "Direct", "Gene_A": "R-SCE-6791226", "BEND_MAP_ID": 361975, "selected": false}, "selected": false}, {"data": {"id": "361972", "source": "360019", "target": "359833", "SCORE": 0.31011343426394217, "shared_interaction": "Direct", "source_original": "9", "Name_B": "R-SCE-975957", "Name_A": "R-SCE-6791226", "target_original": "71", "Gene_B": "R-SCE-975957", "interaction": "Direct", "SUID": 361972, "TYPE": "Direct", "Gene_A": "R-SCE-6791226", "BEND_MAP_ID": 361972, "selected": false}, "selected": false}, {"data": {"id": "361969", "source": "360019", "target": "359824", "SCORE": 0.3242659607821069, "shared_interaction": "Direct", "source_original": "9", "Name_B": "R-SCE-975956", "Name_A": "R-SCE-6791226", "target_original": "74", "Gene_B": "R-SCE-975956", "interaction": "Direct", "SUID": 361969, "TYPE": "Direct", "Gene_A": "R-SCE-6791226", "BEND_MAP_ID": 361969, "selected": false}, "selected": false}, {"data": {"id": "361966", "source": "360019", "target": "359821", "SCORE": 0.30739945007899633, "shared_interaction": "Direct", "source_original": "9", "Name_B": "R-SCE-72613", "Name_A": "R-SCE-6791226", "target_original": "75", "Gene_B": "R-SCE-72613", "interaction": "Direct", "SUID": 361966, "TYPE": "Direct", "Gene_A": "R-SCE-6791226", "BEND_MAP_ID": 361966, "selected": false}, "selected": false}, {"data": {"id": "361963", "source": "360019", "target": "359818", "SCORE": 0.30739945007899633, "shared_interaction": "Direct", "source_original": "9", "Name_B": "R-SCE-72737", "Name_A": "R-SCE-6791226", "target_original": "76", "Gene_B": "R-SCE-72737", "interaction": "Direct", "SUID": 361963, "TYPE": "Direct", "Gene_A": "R-SCE-6791226", "BEND_MAP_ID": 361963, "selected": false}, "selected": false}, {"data": {"id": "361960", "source": "360016", "target": "360040", "SCORE": 0.3050554016622965, "shared_interaction": "Direct", "source_original": "10", "Name_B": "GO:0042254", "Name_A": "GO:0000470", "target_original": "2", "Gene_B": "GO:0042254", "interaction": "Direct", "SUID": 361960, "TYPE": "Direct", "Gene_A": "GO:0000470", "BEND_MAP_ID": 361960, "selected": false}, "selected": false}, {"data": {"id": "361957", "source": "360016", "target": "360037", "SCORE": 0.3111681338647557, "shared_interaction": "Direct", "source_original": "10", "Name_B": "GO:0034470", "Name_A": "GO:0000470", "target_original": "3", "Gene_B": "GO:0034470", "interaction": "Direct", "SUID": 361957, "TYPE": "Direct", "Gene_A": "GO:0000470", "BEND_MAP_ID": 361957, "selected": false}, "selected": false}, {"data": {"id": "361954", "source": "360016", "target": "360031", "SCORE": 0.3527531232913891, "shared_interaction": "Direct", "source_original": "10", "Name_B": "GO:0016072", "Name_A": "GO:0000470", "target_original": "5", "Gene_B": "GO:0016072", "interaction": "Direct", "SUID": 361954, "TYPE": "Direct", "Gene_A": "GO:0000470", "BEND_MAP_ID": 361954, "selected": false}, "selected": false}, {"data": {"id": "361951", "source": "360016", "target": "359623", "SCORE": 0.6849995072473484, "shared_interaction": "Direct", "source_original": "10", "Name_B": "GO:0042273", "Name_A": "GO:0000470", "target_original": "141", "Gene_B": "GO:0042273", "interaction": "Direct", "SUID": 361951, "TYPE": "Direct", "Gene_A": "GO:0000470", "BEND_MAP_ID": 361951, "selected": false}, "selected": false}, {"data": {"id": "361948", "source": "360016", "target": "360028", "SCORE": 0.395465861070283, "shared_interaction": "Direct", "source_original": "10", "Name_B": "GO:0006364", "Name_A": "GO:0000470", "target_original": "6", "Gene_B": "GO:0006364", "interaction": "Direct", "SUID": 361948, "TYPE": "Direct", "Gene_A": "GO:0000470", "BEND_MAP_ID": 361948, "selected": false}, "selected": false}, {"data": {"id": "361945", "source": "360013", "target": "359623", "SCORE": 0.5731771674323431, "shared_interaction": "Direct", "source_original": "11", "Name_B": "GO:0042273", "Name_A": "GO:0000463", "target_original": "141", "Gene_B": "GO:0042273", "interaction": "Direct", "SUID": 361945, "TYPE": "Direct", "Gene_A": "GO:0000463", "BEND_MAP_ID": 361945, "selected": false}, "selected": false}, {"data": {"id": "361942", "source": "360013", "target": "360028", "SCORE": 0.3194271754854925, "shared_interaction": "Direct", "source_original": "11", "Name_B": "GO:0006364", "Name_A": "GO:0000463", "target_original": "6", "Gene_B": "GO:0006364", "interaction": "Direct", "SUID": 361942, "TYPE": "Direct", "Gene_A": "GO:0000463", "BEND_MAP_ID": 361942, "selected": false}, "selected": false}, {"data": {"id": "361939", "source": "360013", "target": "360010", "SCORE": 0.4122731857578435, "shared_interaction": "Direct", "source_original": "11", "Name_B": "GO:0000466", "Name_A": "GO:0000463", "target_original": "12", "Gene_B": "GO:0000466", "interaction": "Direct", "SUID": 361939, "TYPE": "Direct", "Gene_A": "GO:0000463", "BEND_MAP_ID": 361939, "selected": false}, "selected": false}, {"data": {"id": "361936", "source": "360013", "target": "360016", "SCORE": 0.8708078532347832, "shared_interaction": "Direct", "source_original": "11", "Name_B": "GO:0000470", "Name_A": "GO:0000463", "target_original": "10", "Gene_B": "GO:0000470", "interaction": "Direct", "SUID": 361936, "TYPE": "Direct", "Gene_A": "GO:0000463", "BEND_MAP_ID": 361936, "selected": false}, "selected": false}, {"data": {"id": "361933", "source": "360010", "target": "360040", "SCORE": 0.3422148310899221, "shared_interaction": "Direct", "source_original": "12", "Name_B": "GO:0042254", "Name_A": "GO:0000466", "target_original": "2", "Gene_B": "GO:0042254", "interaction": "Direct", "SUID": 361933, "TYPE": "Direct", "Gene_A": "GO:0000466", "BEND_MAP_ID": 361933, "selected": false}, "selected": false}, {"data": {"id": "361930", "source": "360010", "target": "360037", "SCORE": 0.3489188846107326, "shared_interaction": "Direct", "source_original": "12", "Name_B": "GO:0034470", "Name_A": "GO:0000466", "target_original": "3", "Gene_B": "GO:0034470", "interaction": "Direct", "SUID": 361930, "TYPE": "Direct", "Gene_A": "GO:0000466", "BEND_MAP_ID": 361930, "selected": false}, "selected": false}, {"data": {"id": "361927", "source": "360010", "target": "360034", "SCORE": 0.32456394842835007, "shared_interaction": "Direct", "source_original": "12", "Name_B": "GO:0006396", "Name_A": "GO:0000466", "target_original": "4", "Gene_B": "GO:0006396", "interaction": "Direct", "SUID": 361927, "TYPE": "Direct", "Gene_A": "GO:0000466", "BEND_MAP_ID": 361927, "selected": false}, "selected": false}, {"data": {"id": "361924", "source": "360010", "target": "360031", "SCORE": 0.3943708336764787, "shared_interaction": "Direct", "source_original": "12", "Name_B": "GO:0016072", "Name_A": "GO:0000466", "target_original": "5", "Gene_B": "GO:0016072", "interaction": "Direct", "SUID": 361924, "TYPE": "Direct", "Gene_A": "GO:0000466", "BEND_MAP_ID": 361924, "selected": false}, "selected": false}, {"data": {"id": "361921", "source": "360010", "target": "360028", "SCORE": 0.4407743964475053, "shared_interaction": "Direct", "source_original": "12", "Name_B": "GO:0006364", "Name_A": "GO:0000466", "target_original": "6", "Gene_B": "GO:0006364", "interaction": "Direct", "SUID": 361921, "TYPE": "Direct", "Gene_A": "GO:0000466", "BEND_MAP_ID": 361921, "selected": false}, "selected": false}, {"data": {"id": "361918", "source": "360010", "target": "360025", "SCORE": 0.38698624125420206, "shared_interaction": "Direct", "source_original": "12", "Name_B": "GO:0042274", "Name_A": "GO:0000466", "target_original": "7", "Gene_B": "GO:0042274", "interaction": "Direct", "SUID": 361918, "TYPE": "Direct", "Gene_A": "GO:0000466", "BEND_MAP_ID": 361918, "selected": false}, "selected": false}, {"data": {"id": "361915", "source": "360010", "target": "360019", "SCORE": 0.37974490360486607, "shared_interaction": "Direct", "source_original": "12", "Name_B": "R-SCE-6791226", "Name_A": "GO:0000466", "target_original": "9", "Gene_B": "R-SCE-6791226", "interaction": "Direct", "SUID": 361915, "TYPE": "Direct", "Gene_A": "GO:0000466", "BEND_MAP_ID": 361915, "selected": false}, "selected": false}, {"data": {"id": "361912", "source": "360010", "target": "360016", "SCORE": 0.36439996686980847, "shared_interaction": "Direct", "source_original": "12", "Name_B": "GO:0000470", "Name_A": "GO:0000466", "target_original": "10", "Gene_B": "GO:0000470", "interaction": "Direct", "SUID": 361912, "TYPE": "Direct", "Gene_A": "GO:0000466", "BEND_MAP_ID": 361912, "selected": false}, "selected": false}, {"data": {"id": "361909", "source": "360010", "target": "360007", "SCORE": 0.7417089588570298, "shared_interaction": "Direct", "source_original": "12", "Name_B": "GO:0000479", "Name_A": "GO:0000466", "target_original": "13", "Gene_B": "GO:0000479", "interaction": "Direct", "SUID": 361909, "TYPE": "Direct", "Gene_A": "GO:0000466", "BEND_MAP_ID": 361909, "selected": false}, "selected": false}, {"data": {"id": "361906", "source": "360010", "target": "360001", "SCORE": 0.5931894192768932, "shared_interaction": "Direct", "source_original": "12", "Name_B": "GO:0000480", "Name_A": "GO:0000466", "target_original": "15", "Gene_B": "GO:0000480", "interaction": "Direct", "SUID": 361906, "TYPE": "Direct", "Gene_A": "GO:0000466", "BEND_MAP_ID": 361906, "selected": false}, "selected": false}, {"data": {"id": "361903", "source": "360010", "target": "359998", "SCORE": 0.6027266766468289, "shared_interaction": "Direct", "source_original": "12", "Name_B": "GO:0000967", "Name_A": "GO:0000466", "target_original": "16", "Gene_B": "GO:0000967", "interaction": "Direct", "SUID": 361903, "TYPE": "Direct", "Gene_A": "GO:0000466", "BEND_MAP_ID": 361903, "selected": false}, "selected": false}, {"data": {"id": "361900", "source": "360010", "target": "359995", "SCORE": 0.5931894192768932, "shared_interaction": "Direct", "source_original": "12", "Name_B": "GO:0000472", "Name_A": "GO:0000466", "target_original": "17", "Gene_B": "GO:0000472", "interaction": "Direct", "SUID": 361900, "TYPE": "Direct", "Gene_A": "GO:0000466", "BEND_MAP_ID": 361900, "selected": false}, "selected": false}, {"data": {"id": "361897", "source": "360010", "target": "359992", "SCORE": 0.5802434462529006, "shared_interaction": "Direct", "source_original": "12", "Name_B": "GO:0034471", "Name_A": "GO:0000466", "target_original": "18", "Gene_B": "GO:0034471", "interaction": "Direct", "SUID": 361897, "TYPE": "Direct", "Gene_A": "GO:0000466", "BEND_MAP_ID": 361897, "selected": false}, "selected": false}, {"data": {"id": "361894", "source": "360010", "target": "359989", "SCORE": 0.5802434462529006, "shared_interaction": "Direct", "source_original": "12", "Name_B": "GO:0000966", "Name_A": "GO:0000466", "target_original": "19", "Gene_B": "GO:0000966", "interaction": "Direct", "SUID": 361894, "TYPE": "Direct", "Gene_A": "GO:0000466", "BEND_MAP_ID": 361894, "selected": false}, "selected": false}, {"data": {"id": "361891", "source": "360010", "target": "359986", "SCORE": 0.5395681440494879, "shared_interaction": "Direct", "source_original": "12", "Name_B": "GO:0036260", "Name_A": "GO:0000466", "target_original": "20", "Gene_B": "GO:0036260", "interaction": "Direct", "SUID": 361891, "TYPE": "Direct", "Gene_A": "GO:0000466", "BEND_MAP_ID": 361891, "selected": false}, "selected": false}, {"data": {"id": "361888", "source": "360007", "target": "360025", "SCORE": 0.4626549620306836, "shared_interaction": "Direct", "source_original": "13", "Name_B": "GO:0042274", "Name_A": "GO:0000479", "target_original": "7", "Gene_B": "GO:0042274", "interaction": "Direct", "SUID": 361888, "TYPE": "Direct", "Gene_A": "GO:0000479", "BEND_MAP_ID": 361888, "selected": false}, "selected": false}, {"data": {"id": "361885", "source": "360007", "target": "360019", "SCORE": 0.37075622122349067, "shared_interaction": "Direct", "source_original": "13", "Name_B": "R-SCE-6791226", "Name_A": "GO:0000479", "target_original": "9", "Gene_B": "R-SCE-6791226", "interaction": "Direct", "SUID": 361885, "TYPE": "Direct", "Gene_A": "GO:0000479", "BEND_MAP_ID": 361885, "selected": false}, "selected": false}, {"data": {"id": "361882", "source": "360007", "target": "360001", "SCORE": 0.8108761018738314, "shared_interaction": "Direct", "source_original": "13", "Name_B": "GO:0000480", "Name_A": "GO:0000479", "target_original": "15", "Gene_B": "GO:0000480", "interaction": "Direct", "SUID": 361882, "TYPE": "Direct", "Gene_A": "GO:0000479", "BEND_MAP_ID": 361882, "selected": false}, "selected": false}, {"data": {"id": "361879", "source": "360007", "target": "359998", "SCORE": 0.8169509232468827, "shared_interaction": "Direct", "source_original": "13", "Name_B": "GO:0000967", "Name_A": "GO:0000479", "target_original": "16", "Gene_B": "GO:0000967", "interaction": "Direct", "SUID": 361879, "TYPE": "Direct", "Gene_A": "GO:0000479", "BEND_MAP_ID": 361879, "selected": false}, "selected": false}, {"data": {"id": "361876", "source": "360007", "target": "359992", "SCORE": 0.7777373475299773, "shared_interaction": "Direct", "source_original": "13", "Name_B": "GO:0034471", "Name_A": "GO:0000479", "target_original": "18", "Gene_B": "GO:0034471", "interaction": "Direct", "SUID": 361876, "TYPE": "Direct", "Gene_A": "GO:0000479", "BEND_MAP_ID": 361876, "selected": false}, "selected": false}, {"data": {"id": "361873", "source": "360007", "target": "359989", "SCORE": 0.7777373475299773, "shared_interaction": "Direct", "source_original": "13", "Name_B": "GO:0000966", "Name_A": "GO:0000479", "target_original": "19", "Gene_B": "GO:0000966", "interaction": "Direct", "SUID": 361873, "TYPE": "Direct", "Gene_A": "GO:0000479", "BEND_MAP_ID": 361873, "selected": false}, "selected": false}, {"data": {"id": "361870", "source": "360007", "target": "359986", "SCORE": 0.7092147203713293, "shared_interaction": "Direct", "source_original": "13", "Name_B": "GO:0036260", "Name_A": "GO:0000479", "target_original": "20", "Gene_B": "GO:0036260", "interaction": "Direct", "SUID": 361870, "TYPE": "Direct", "Gene_A": "GO:0000479", "BEND_MAP_ID": 361870, "selected": false}, "selected": false}, {"data": {"id": "361867", "source": "360004", "target": "360025", "SCORE": 0.4717569047643764, "shared_interaction": "Direct", "source_original": "14", "Name_B": "GO:0042274", "Name_A": "GO:0000447", "target_original": "7", "Gene_B": "GO:0042274", "interaction": "Direct", "SUID": 361867, "TYPE": "Direct", "Gene_A": "GO:0000447", "BEND_MAP_ID": 361867, "selected": false}, "selected": false}, {"data": {"id": "361864", "source": "360004", "target": "360019", "SCORE": 0.356773214437816, "shared_interaction": "Direct", "source_original": "14", "Name_B": "R-SCE-6791226", "Name_A": "GO:0000447", "target_original": "9", "Gene_B": "R-SCE-6791226", "interaction": "Direct", "SUID": 361864, "TYPE": "Direct", "Gene_A": "GO:0000447", "BEND_MAP_ID": 361864, "selected": false}, "selected": false}, {"data": {"id": "361861", "source": "360004", "target": "359647", "SCORE": 0.6761878013950948, "shared_interaction": "Direct", "source_original": "14", "Name_B": "GO:0000460", "Name_A": "GO:0000447", "target_original": "133", "Gene_B": "GO:0000460", "interaction": "Direct", "SUID": 361861, "TYPE": "Direct", "Gene_A": "GO:0000447", "BEND_MAP_ID": 361861, "selected": false}, "selected": false}, {"data": {"id": "361858", "source": "360004", "target": "360010", "SCORE": 0.6761878013950948, "shared_interaction": "Direct", "source_original": "14", "Name_B": "GO:0000466", "Name_A": "GO:0000447", "target_original": "12", "Gene_B": "GO:0000466", "interaction": "Direct", "SUID": 361858, "TYPE": "Direct", "Gene_A": "GO:0000447", "BEND_MAP_ID": 361858, "selected": false}, "selected": false}, {"data": {"id": "361855", "source": "360004", "target": "360007", "SCORE": 0.9047445775128474, "shared_interaction": "Direct", "source_original": "14", "Name_B": "GO:0000479", "Name_A": "GO:0000447", "target_original": "13", "Gene_B": "GO:0000479", "interaction": "Direct", "SUID": 361855, "TYPE": "Direct", "Gene_A": "GO:0000447", "BEND_MAP_ID": 361855, "selected": false}, "selected": false}, {"data": {"id": "361852", "source": "360004", "target": "360001", "SCORE": 0.9044094533194178, "shared_interaction": "Direct", "source_original": "14", "Name_B": "GO:0000480", "Name_A": "GO:0000447", "target_original": "15", "Gene_B": "GO:0000480", "interaction": "Direct", "SUID": 361852, "TYPE": "Direct", "Gene_A": "GO:0000447", "BEND_MAP_ID": 361852, "selected": false}, "selected": false}, {"data": {"id": "361849", "source": "360004", "target": "359998", "SCORE": 0.8709644828570396, "shared_interaction": "Direct", "source_original": "14", "Name_B": "GO:0000967", "Name_A": "GO:0000447", "target_original": "16", "Gene_B": "GO:0000967", "interaction": "Direct", "SUID": 361849, "TYPE": "Direct", "Gene_A": "GO:0000447", "BEND_MAP_ID": 361849, "selected": false}, "selected": false}, {"data": {"id": "361846", "source": "360004", "target": "359995", "SCORE": 0.9044094533194178, "shared_interaction": "Direct", "source_original": "14", "Name_B": "GO:0000472", "Name_A": "GO:0000447", "target_original": "17", "Gene_B": "GO:0000472", "interaction": "Direct", "SUID": 361846, "TYPE": "Direct", "Gene_A": "GO:0000447", "BEND_MAP_ID": 361846, "selected": false}, "selected": false}, {"data": {"id": "361843", "source": "360004", "target": "359992", "SCORE": 0.8250584010323478, "shared_interaction": "Direct", "source_original": "14", "Name_B": "GO:0034471", "Name_A": "GO:0000447", "target_original": "18", "Gene_B": "GO:0034471", "interaction": "Direct", "SUID": 361843, "TYPE": "Direct", "Gene_A": "GO:0000447", "BEND_MAP_ID": 361843, "selected": false}, "selected": false}, {"data": {"id": "361840", "source": "360004", "target": "359989", "SCORE": 0.8250584010323478, "shared_interaction": "Direct", "source_original": "14", "Name_B": "GO:0000966", "Name_A": "GO:0000447", "target_original": "19", "Gene_B": "GO:0000966", "interaction": "Direct", "SUID": 361840, "TYPE": "Direct", "Gene_A": "GO:0000447", "BEND_MAP_ID": 361840, "selected": false}, "selected": false}, {"data": {"id": "361837", "source": "360004", "target": "359986", "SCORE": 0.7459855400342597, "shared_interaction": "Direct", "source_original": "14", "Name_B": "GO:0036260", "Name_A": "GO:0000447", "target_original": "20", "Gene_B": "GO:0036260", "interaction": "Direct", "SUID": 361837, "TYPE": "Direct", "Gene_A": "GO:0000447", "BEND_MAP_ID": 361837, "selected": false}, "selected": false}, {"data": {"id": "361834", "source": "360001", "target": "360025", "SCORE": 0.4061527047263445, "shared_interaction": "Direct", "source_original": "15", "Name_B": "GO:0042274", "Name_A": "GO:0000480", "target_original": "7", "Gene_B": "GO:0042274", "interaction": "Direct", "SUID": 361834, "TYPE": "Direct", "Gene_A": "GO:0000480", "BEND_MAP_ID": 361834, "selected": false}, "selected": false}, {"data": {"id": "361831", "source": "360001", "target": "360019", "SCORE": 0.31757905474395975, "shared_interaction": "Direct", "source_original": "15", "Name_B": "R-SCE-6791226", "Name_A": "GO:0000480", "target_original": "9", "Gene_B": "R-SCE-6791226", "interaction": "Direct", "SUID": 361831, "TYPE": "Direct", "Gene_A": "GO:0000480", "BEND_MAP_ID": 361831, "selected": false}, "selected": false}, {"data": {"id": "361828", "source": "360001", "target": "359998", "SCORE": 0.9189925531272454, "shared_interaction": "Direct", "source_original": "15", "Name_B": "GO:0000967", "Name_A": "GO:0000480", "target_original": "16", "Gene_B": "GO:0000967", "interaction": "Direct", "SUID": 361828, "TYPE": "Direct", "Gene_A": "GO:0000480", "BEND_MAP_ID": 361828, "selected": false}, "selected": false}, {"data": {"id": "361825", "source": "360001", "target": "359992", "SCORE": 0.866173234647185, "shared_interaction": "Direct", "source_original": "15", "Name_B": "GO:0034471", "Name_A": "GO:0000480", "target_original": "18", "Gene_B": "GO:0034471", "interaction": "Direct", "SUID": 361825, "TYPE": "Direct", "Gene_A": "GO:0000480", "BEND_MAP_ID": 361825, "selected": false}, "selected": false}, {"data": {"id": "361822", "source": "360001", "target": "359989", "SCORE": 0.866173234647185, "shared_interaction": "Direct", "source_original": "15", "Name_B": "GO:0000966", "Name_A": "GO:0000480", "target_original": "19", "Gene_B": "GO:0000966", "interaction": "Direct", "SUID": 361822, "TYPE": "Direct", "Gene_A": "GO:0000480", "BEND_MAP_ID": 361822, "selected": false}, "selected": false}, {"data": {"id": "361819", "source": "360001", "target": "359986", "SCORE": 0.7764899385781645, "shared_interaction": "Direct", "source_original": "15", "Name_B": "GO:0036260", "Name_A": "GO:0000480", "target_original": "20", "Gene_B": "GO:0036260", "interaction": "Direct", "SUID": 361819, "TYPE": "Direct", "Gene_A": "GO:0000480", "BEND_MAP_ID": 361819, "selected": false}, "selected": false}, {"data": {"id": "361816", "source": "359998", "target": "360025", "SCORE": 0.3981276647534228, "shared_interaction": "Direct", "source_original": "16", "Name_B": "GO:0042274", "Name_A": "GO:0000967", "target_original": "7", "Gene_B": "GO:0042274", "interaction": "Direct", "SUID": 361816, "TYPE": "Direct", "Gene_A": "GO:0000967", "BEND_MAP_ID": 361816, "selected": false}, "selected": false}, {"data": {"id": "361813", "source": "359998", "target": "360019", "SCORE": 0.3103660218661575, "shared_interaction": "Direct", "source_original": "16", "Name_B": "R-SCE-6791226", "Name_A": "GO:0000967", "target_original": "9", "Gene_B": "R-SCE-6791226", "interaction": "Direct", "SUID": 361813, "TYPE": "Direct", "Gene_A": "GO:0000967", "BEND_MAP_ID": 361813, "selected": false}, "selected": false}, {"data": {"id": "361810", "source": "359998", "target": "359992", "SCORE": 0.9446990640815884, "shared_interaction": "Direct", "source_original": "16", "Name_B": "GO:0034471", "Name_A": "GO:0000967", "target_original": "18", "Gene_B": "GO:0034471", "interaction": "Direct", "SUID": 361810, "TYPE": "Direct", "Gene_A": "GO:0000967", "BEND_MAP_ID": 361810, "selected": false}, "selected": false}, {"data": {"id": "361807", "source": "359998", "target": "359986", "SCORE": 0.8502325735656313, "shared_interaction": "Direct", "source_original": "16", "Name_B": "GO:0036260", "Name_A": "GO:0000967", "target_original": "20", "Gene_B": "GO:0036260", "interaction": "Direct", "SUID": 361807, "TYPE": "Direct", "Gene_A": "GO:0000967", "BEND_MAP_ID": 361807, "selected": false}, "selected": false}, {"data": {"id": "361804", "source": "359995", "target": "360025", "SCORE": 0.4061527047263445, "shared_interaction": "Direct", "source_original": "17", "Name_B": "GO:0042274", "Name_A": "GO:0000472", "target_original": "7", "Gene_B": "GO:0042274", "interaction": "Direct", "SUID": 361804, "TYPE": "Direct", "Gene_A": "GO:0000472", "BEND_MAP_ID": 361804, "selected": false}, "selected": false}, {"data": {"id": "361801", "source": "359995", "target": "360019", "SCORE": 0.31757905474395975, "shared_interaction": "Direct", "source_original": "17", "Name_B": "R-SCE-6791226", "Name_A": "GO:0000472", "target_original": "9", "Gene_B": "R-SCE-6791226", "interaction": "Direct", "SUID": 361801, "TYPE": "Direct", "Gene_A": "GO:0000472", "BEND_MAP_ID": 361801, "selected": false}, "selected": false}, {"data": {"id": "361798", "source": "359995", "target": "360007", "SCORE": 0.8108761018738314, "shared_interaction": "Direct", "source_original": "17", "Name_B": "GO:0000479", "Name_A": "GO:0000472", "target_original": "13", "Gene_B": "GO:0000479", "interaction": "Direct", "SUID": 361798, "TYPE": "Direct", "Gene_A": "GO:0000472", "BEND_MAP_ID": 361798, "selected": false}, "selected": false}, {"data": {"id": "361795", "source": "359995", "target": "360001", "SCORE": 0.9578290468987274, "shared_interaction": "Direct", "source_original": "17", "Name_B": "GO:0000480", "Name_A": "GO:0000472", "target_original": "15", "Gene_B": "GO:0000480", "interaction": "Direct", "SUID": 361795, "TYPE": "Direct", "Gene_A": "GO:0000472", "BEND_MAP_ID": 361795, "selected": false}, "selected": false}, {"data": {"id": "361792", "source": "359995", "target": "359998", "SCORE": 0.9594962765636227, "shared_interaction": "Direct", "source_original": "17", "Name_B": "GO:0000967", "Name_A": "GO:0000472", "target_original": "16", "Gene_B": "GO:0000967", "interaction": "Direct", "SUID": 361792, "TYPE": "Direct", "Gene_A": "GO:0000472", "BEND_MAP_ID": 361792, "selected": false}, "selected": false}, {"data": {"id": "361789", "source": "359995", "target": "359992", "SCORE": 0.9044094533194178, "shared_interaction": "Direct", "source_original": "17", "Name_B": "GO:0034471", "Name_A": "GO:0000472", "target_original": "18", "Gene_B": "GO:0034471", "interaction": "Direct", "SUID": 361789, "TYPE": "Direct", "Gene_A": "GO:0000472", "BEND_MAP_ID": 361789, "selected": false}, "selected": false}, {"data": {"id": "361786", "source": "359995", "target": "359989", "SCORE": 0.9044094533194178, "shared_interaction": "Direct", "source_original": "17", "Name_B": "GO:0000966", "Name_A": "GO:0000472", "target_original": "19", "Gene_B": "GO:0000966", "interaction": "Direct", "SUID": 361786, "TYPE": "Direct", "Gene_A": "GO:0000472", "BEND_MAP_ID": 361786, "selected": false}, "selected": false}, {"data": {"id": "361783", "source": "359995", "target": "359986", "SCORE": 0.8108761018738314, "shared_interaction": "Direct", "source_original": "17", "Name_B": "GO:0036260", "Name_A": "GO:0000472", "target_original": "20", "Gene_B": "GO:0036260", "interaction": "Direct", "SUID": 361783, "TYPE": "Direct", "Gene_A": "GO:0000472", "BEND_MAP_ID": 361783, "selected": false}, "selected": false}, {"data": {"id": "361780", "source": "359992", "target": "360025", "SCORE": 0.38655640553282417, "shared_interaction": "Direct", "source_original": "18", "Name_B": "GO:0042274", "Name_A": "GO:0034471", "target_original": "7", "Gene_B": "GO:0042274", "interaction": "Direct", "SUID": 361780, "TYPE": "Direct", "Gene_A": "GO:0034471", "BEND_MAP_ID": 361780, "selected": false}, "selected": false}, {"data": {"id": "361777", "source": "359992", "target": "360019", "SCORE": 0.30001790982938803, "shared_interaction": "Direct", "source_original": "18", "Name_B": "R-SCE-6791226", "Name_A": "GO:0034471", "target_original": "9", "Gene_B": "R-SCE-6791226", "interaction": "Direct", "SUID": 361777, "TYPE": "Direct", "Gene_A": "GO:0034471", "BEND_MAP_ID": 361777, "selected": false}, "selected": false}, {"data": {"id": "361774", "source": "359992", "target": "359665", "SCORE": 0.3498908527577668, "shared_interaction": "Direct", "source_original": "18", "Name_B": "sce03008", "Name_A": "GO:0034471", "target_original": "127", "Gene_B": "sce03008", "interaction": "Direct", "SUID": 361774, "TYPE": "Direct", "Gene_A": "GO:0034471", "BEND_MAP_ID": 361774, "selected": false}, "selected": false}, {"data": {"id": "361771", "source": "359992", "target": "359986", "SCORE": 0.8729927700171298, "shared_interaction": "Direct", "source_original": "18", "Name_B": "GO:0036260", "Name_A": "GO:0034471", "target_original": "20", "Gene_B": "GO:0036260", "interaction": "Direct", "SUID": 361771, "TYPE": "Direct", "Gene_A": "GO:0034471", "BEND_MAP_ID": 361771, "selected": false}, "selected": false}, {"data": {"id": "361768", "source": "359989", "target": "360025", "SCORE": 0.38655640553282417, "shared_interaction": "Direct", "source_original": "19", "Name_B": "GO:0042274", "Name_A": "GO:0000966", "target_original": "7", "Gene_B": "GO:0042274", "interaction": "Direct", "SUID": 361768, "TYPE": "Direct", "Gene_A": "GO:0000966", "BEND_MAP_ID": 361768, "selected": false}, "selected": false}, {"data": {"id": "361765", "source": "359989", "target": "360019", "SCORE": 0.30001790982938803, "shared_interaction": "Direct", "source_original": "19", "Name_B": "R-SCE-6791226", "Name_A": "GO:0000966", "target_original": "9", "Gene_B": "R-SCE-6791226", "interaction": "Direct", "SUID": 361765, "TYPE": "Direct", "Gene_A": "GO:0000966", "BEND_MAP_ID": 361765, "selected": false}, "selected": false}, {"data": {"id": "361762", "source": "359989", "target": "359998", "SCORE": 0.9446990640815884, "shared_interaction": "Direct", "source_original": "19", "Name_B": "GO:0000967", "Name_A": "GO:0000966", "target_original": "16", "Gene_B": "GO:0000967", "interaction": "Direct", "SUID": 361762, "TYPE": "Direct", "Gene_A": "GO:0000966", "BEND_MAP_ID": 361762, "selected": false}, "selected": false}, {"data": {"id": "361759", "source": "359989", "target": "359665", "SCORE": 0.3498908527577668, "shared_interaction": "Direct", "source_original": "19", "Name_B": "sce03008", "Name_A": "GO:0000966", "target_original": "127", "Gene_B": "sce03008", "interaction": "Direct", "SUID": 361759, "TYPE": "Direct", "Gene_A": "GO:0000966", "BEND_MAP_ID": 361759, "selected": false}, "selected": false}, {"data": {"id": "361756", "source": "359989", "target": "359992", "SCORE": 1.0, "shared_interaction": "Direct", "source_original": "19", "Name_B": "GO:0034471", "Name_A": "GO:0000966", "target_original": "18", "Gene_B": "GO:0034471", "interaction": "Direct", "SUID": 361756, "TYPE": "Direct", "Gene_A": "GO:0000966", "BEND_MAP_ID": 361756, "selected": false}, "selected": false}, {"data": {"id": "361753", "source": "359989", "target": "359986", "SCORE": 0.8729927700171298, "shared_interaction": "Direct", "source_original": "19", "Name_B": "GO:0036260", "Name_A": "GO:0000966", "target_original": "20", "Gene_B": "GO:0036260", "interaction": "Direct", "SUID": 361753, "TYPE": "Direct", "Gene_A": "GO:0000966", "BEND_MAP_ID": 361753, "selected": false}, "selected": false}, {"data": {"id": "361750", "source": "359986", "target": "360025", "SCORE": 0.39752223015561494, "shared_interaction": "Direct", "source_original": "20", "Name_B": "GO:0042274", "Name_A": "GO:0036260", "target_original": "7", "Gene_B": "GO:0042274", "interaction": "Direct", "SUID": 361750, "TYPE": "Direct", "Gene_A": "GO:0036260", "BEND_MAP_ID": 361750, "selected": false}, "selected": false}, {"data": {"id": "361747", "source": "359986", "target": "360019", "SCORE": 0.33479943386483296, "shared_interaction": "Direct", "source_original": "20", "Name_B": "R-SCE-6791226", "Name_A": "GO:0036260", "target_original": "9", "Gene_B": "R-SCE-6791226", "interaction": "Direct", "SUID": 361747, "TYPE": "Direct", "Gene_A": "GO:0036260", "BEND_MAP_ID": 361747, "selected": false}, "selected": false}, {"data": {"id": "361744", "source": "359983", "target": "359668", "SCORE": 0.489694008978831, "shared_interaction": "Direct", "source_original": "21", "Name_B": "sce00190", "Name_A": "GO:0015980", "target_original": "126", "Gene_B": "sce00190", "interaction": "Direct", "SUID": 361744, "TYPE": "Direct", "Gene_A": "GO:0015980", "BEND_MAP_ID": 361744, "selected": false}, "selected": false}, {"data": {"id": "361741", "source": "359983", "target": "359974", "SCORE": 0.7966010524265869, "shared_interaction": "Direct", "source_original": "21", "Name_B": "GO:0045333", "Name_A": "GO:0015980", "target_original": "24", "Gene_B": "GO:0045333", "interaction": "Direct", "SUID": 361741, "TYPE": "Direct", "Gene_A": "GO:0015980", "BEND_MAP_ID": 361741, "selected": false}, "selected": false}, {"data": {"id": "361738", "source": "359983", "target": "359971", "SCORE": 0.4210960811623051, "shared_interaction": "Direct", "source_original": "21", "Name_B": "GO:0019646", "Name_A": "GO:0015980", "target_original": "25", "Gene_B": "GO:0019646", "interaction": "Direct", "SUID": 361738, "TYPE": "Direct", "Gene_A": "GO:0015980", "BEND_MAP_ID": 361738, "selected": false}, "selected": false}, {"data": {"id": "361735", "source": "359983", "target": "359968", "SCORE": 0.4210960811623051, "shared_interaction": "Direct", "source_original": "21", "Name_B": "GO:0042773", "Name_A": "GO:0015980", "target_original": "26", "Gene_B": "GO:0042773", "interaction": "Direct", "SUID": 361735, "TYPE": "Direct", "Gene_A": "GO:0015980", "BEND_MAP_ID": 361735, "selected": false}, "selected": false}, {"data": {"id": "361732", "source": "359983", "target": "359965", "SCORE": 0.4210960811623051, "shared_interaction": "Direct", "source_original": "21", "Name_B": "GO:0042775", "Name_A": "GO:0015980", "target_original": "27", "Gene_B": "GO:0042775", "interaction": "Direct", "SUID": 361732, "TYPE": "Direct", "Gene_A": "GO:0015980", "BEND_MAP_ID": 361732, "selected": false}, "selected": false}, {"data": {"id": "361729", "source": "359983", "target": "359962", "SCORE": 0.43699988113687344, "shared_interaction": "Direct", "source_original": "21", "Name_B": "GO:0022900", "Name_A": "GO:0015980", "target_original": "28", "Gene_B": "GO:0022900", "interaction": "Direct", "SUID": 361729, "TYPE": "Direct", "Gene_A": "GO:0015980", "BEND_MAP_ID": 361729, "selected": false}, "selected": false}, {"data": {"id": "361726", "source": "359983", "target": "359959", "SCORE": 0.4362609582667493, "shared_interaction": "Direct", "source_original": "21", "Name_B": "GO:0022904", "Name_A": "GO:0015980", "target_original": "29", "Gene_B": "GO:0022904", "interaction": "Direct", "SUID": 361726, "TYPE": "Direct", "Gene_A": "GO:0015980", "BEND_MAP_ID": 361726, "selected": false}, "selected": false}, {"data": {"id": "361723", "source": "359983", "target": "359680", "SCORE": 0.34587054298990927, "shared_interaction": "Direct", "source_original": "21", "Name_B": "GO:1902600", "Name_A": "GO:0015980", "target_original": "122", "Gene_B": "GO:1902600", "interaction": "Direct", "SUID": 361723, "TYPE": "Direct", "Gene_A": "GO:0015980", "BEND_MAP_ID": 361723, "selected": false}, "selected": false}, {"data": {"id": "361720", "source": "359983", "target": "359749", "SCORE": 0.3103660218661575, "shared_interaction": "Direct", "source_original": "21", "Name_B": "GO:0044042", "Name_A": "GO:0015980", "target_original": "99", "Gene_B": "GO:0044042", "interaction": "Direct", "SUID": 361720, "TYPE": "Direct", "Gene_A": "GO:0015980", "BEND_MAP_ID": 361720, "selected": false}, "selected": false}, {"data": {"id": "361717", "source": "359980", "target": "359983", "SCORE": 0.7966010524265869, "shared_interaction": "Direct", "source_original": "22", "Name_B": "GO:0015980", "Name_A": "GO:0009060", "target_original": "21", "Gene_B": "GO:0015980", "interaction": "Direct", "SUID": 361717, "TYPE": "Direct", "Gene_A": "GO:0009060", "BEND_MAP_ID": 361717, "selected": false}, "selected": false}, {"data": {"id": "361714", "source": "359980", "target": "359668", "SCORE": 0.6091940109995443, "shared_interaction": "Direct", "source_original": "22", "Name_B": "sce00190", "Name_A": "GO:0009060", "target_original": "126", "Gene_B": "sce00190", "interaction": "Direct", "SUID": 361714, "TYPE": "Direct", "Gene_A": "GO:0009060", "BEND_MAP_ID": 361714, "selected": false}, "selected": false}, {"data": {"id": "361711", "source": "359980", "target": "359974", "SCORE": 1.0, "shared_interaction": "Direct", "source_original": "22", "Name_B": "GO:0045333", "Name_A": "GO:0009060", "target_original": "24", "Gene_B": "GO:0045333", "interaction": "Direct", "SUID": 361711, "TYPE": "Direct", "Gene_A": "GO:0009060", "BEND_MAP_ID": 361711, "selected": false}, "selected": false}, {"data": {"id": "361708", "source": "359980", "target": "359971", "SCORE": 0.5721081455626861, "shared_interaction": "Direct", "source_original": "22", "Name_B": "GO:0019646", "Name_A": "GO:0009060", "target_original": "25", "Gene_B": "GO:0019646", "interaction": "Direct", "SUID": 361708, "TYPE": "Direct", "Gene_A": "GO:0009060", "BEND_MAP_ID": 361708, "selected": false}, "selected": false}, {"data": {"id": "361705", "source": "359980", "target": "359968", "SCORE": 0.5721081455626861, "shared_interaction": "Direct", "source_original": "22", "Name_B": "GO:0042773", "Name_A": "GO:0009060", "target_original": "26", "Gene_B": "GO:0042773", "interaction": "Direct", "SUID": 361705, "TYPE": "Direct", "Gene_A": "GO:0009060", "BEND_MAP_ID": 361705, "selected": false}, "selected": false}, {"data": {"id": "361702", "source": "359980", "target": "359965", "SCORE": 0.5721081455626861, "shared_interaction": "Direct", "source_original": "22", "Name_B": "GO:0042775", "Name_A": "GO:0009060", "target_original": "27", "Gene_B": "GO:0042775", "interaction": "Direct", "SUID": 361702, "TYPE": "Direct", "Gene_A": "GO:0009060", "BEND_MAP_ID": 361702, "selected": false}, "selected": false}, {"data": {"id": "361699", "source": "359980", "target": "359692", "SCORE": 0.3161943411802864, "shared_interaction": "Direct", "source_original": "22", "Name_B": "GO:0098660", "Name_A": "GO:0009060", "target_original": "118", "Gene_B": "GO:0098660", "interaction": "Direct", "SUID": 361699, "TYPE": "Direct", "Gene_A": "GO:0009060", "BEND_MAP_ID": 361699, "selected": false}, "selected": false}, {"data": {"id": "361696", "source": "359980", "target": "359962", "SCORE": 0.5850161968438603, "shared_interaction": "Direct", "source_original": "22", "Name_B": "GO:0022900", "Name_A": "GO:0009060", "target_original": "28", "Gene_B": "GO:0022900", "interaction": "Direct", "SUID": 361696, "TYPE": "Direct", "Gene_A": "GO:0009060", "BEND_MAP_ID": 361696, "selected": false}, "selected": false}, {"data": {"id": "361693", "source": "359980", "target": "359689", "SCORE": 0.332979885103478, "shared_interaction": "Direct", "source_original": "22", "Name_B": "GO:0098662", "Name_A": "GO:0009060", "target_original": "119", "Gene_B": "GO:0098662", "interaction": "Direct", "SUID": 361693, "TYPE": "Direct", "Gene_A": "GO:0009060", "BEND_MAP_ID": 361693, "selected": false}, "selected": false}, {"data": {"id": "361690", "source": "359980", "target": "359959", "SCORE": 0.5906641665849675, "shared_interaction": "Direct", "source_original": "22", "Name_B": "GO:0022904", "Name_A": "GO:0009060", "target_original": "29", "Gene_B": "GO:0022904", "interaction": "Direct", "SUID": 361690, "TYPE": "Direct", "Gene_A": "GO:0009060", "BEND_MAP_ID": 361690, "selected": false}, "selected": false}, {"data": {"id": "361687", "source": "359980", "target": "359680", "SCORE": 0.4462543046633985, "shared_interaction": "Direct", "source_original": "22", "Name_B": "GO:1902600", "Name_A": "GO:0009060", "target_original": "122", "Gene_B": "GO:1902600", "interaction": "Direct", "SUID": 361687, "TYPE": "Direct", "Gene_A": "GO:0009060", "BEND_MAP_ID": 361687, "selected": false}, "selected": false}, {"data": {"id": "361684", "source": "359977", "target": "359983", "SCORE": 0.513338880304755, "shared_interaction": "Direct", "source_original": "23", "Name_B": "GO:0015980", "Name_A": "GO:0006119", "target_original": "21", "Gene_B": "GO:0015980", "interaction": "Direct", "SUID": 361684, "TYPE": "Direct", "Gene_A": "GO:0006119", "BEND_MAP_ID": 361684, "selected": false}, "selected": false}, {"data": {"id": "361681", "source": "359977", "target": "359980", "SCORE": 0.6856183309423184, "shared_interaction": "Direct", "source_original": "23", "Name_B": "GO:0009060", "Name_A": "GO:0006119", "target_original": "22", "Gene_B": "GO:0009060", "interaction": "Direct", "SUID": 361681, "TYPE": "Direct", "Gene_A": "GO:0006119", "BEND_MAP_ID": 361681, "selected": false}, "selected": false}, {"data": {"id": "361678", "source": "359977", "target": "359668", "SCORE": 0.7456631934669884, "shared_interaction": "Direct", "source_original": "23", "Name_B": "sce00190", "Name_A": "GO:0006119", "target_original": "126", "Gene_B": "sce00190", "interaction": "Direct", "SUID": 361678, "TYPE": "Direct", "Gene_A": "GO:0006119", "BEND_MAP_ID": 361678, "selected": false}, "selected": false}, {"data": {"id": "361675", "source": "359977", "target": "359974", "SCORE": 0.6856183309423184, "shared_interaction": "Direct", "source_original": "23", "Name_B": "GO:0045333", "Name_A": "GO:0006119", "target_original": "24", "Gene_B": "GO:0045333", "interaction": "Direct", "SUID": 361675, "TYPE": "Direct", "Gene_A": "GO:0006119", "BEND_MAP_ID": 361675, "selected": false}, "selected": false}, {"data": {"id": "361672", "source": "359977", "target": "359698", "SCORE": 0.33254430924593026, "shared_interaction": "Direct", "source_original": "23", "Name_B": "GO:0034220", "Name_A": "GO:0006119", "target_original": "116", "Gene_B": "GO:0034220", "interaction": "Direct", "SUID": 361672, "TYPE": "Direct", "Gene_A": "GO:0006119", "BEND_MAP_ID": 361672, "selected": false}, "selected": false}, {"data": {"id": "361669", "source": "359977", "target": "359971", "SCORE": 0.8609959532599302, "shared_interaction": "Direct", "source_original": "23", "Name_B": "GO:0019646", "Name_A": "GO:0006119", "target_original": "25", "Gene_B": "GO:0019646", "interaction": "Direct", "SUID": 361669, "TYPE": "Direct", "Gene_A": "GO:0006119", "BEND_MAP_ID": 361669, "selected": false}, "selected": false}, {"data": {"id": "361666", "source": "359977", "target": "359695", "SCORE": 0.3431897250521436, "shared_interaction": "Direct", "source_original": "23", "Name_B": "GO:0098655", "Name_A": "GO:0006119", "target_original": "117", "Gene_B": "GO:0098655", "interaction": "Direct", "SUID": 361666, "TYPE": "Direct", "Gene_A": "GO:0006119", "BEND_MAP_ID": 361666, "selected": false}, "selected": false}, {"data": {"id": "361663", "source": "359977", "target": "359968", "SCORE": 0.8609959532599302, "shared_interaction": "Direct", "source_original": "23", "Name_B": "GO:0042773", "Name_A": "GO:0006119", "target_original": "26", "Gene_B": "GO:0042773", "interaction": "Direct", "SUID": 361663, "TYPE": "Direct", "Gene_A": "GO:0006119", "BEND_MAP_ID": 361663, "selected": false}, "selected": false}, {"data": {"id": "361660", "source": "359977", "target": "359965", "SCORE": 0.8609959532599302, "shared_interaction": "Direct", "source_original": "23", "Name_B": "GO:0042775", "Name_A": "GO:0006119", "target_original": "27", "Gene_B": "GO:0042775", "interaction": "Direct", "SUID": 361660, "TYPE": "Direct", "Gene_A": "GO:0006119", "BEND_MAP_ID": 361660, "selected": false}, "selected": false}, {"data": {"id": "361657", "source": "359977", "target": "359692", "SCORE": 0.3651325591742841, "shared_interaction": "Direct", "source_original": "23", "Name_B": "GO:0098660", "Name_A": "GO:0006119", "target_original": "118", "Gene_B": "GO:0098660", "interaction": "Direct", "SUID": 361657, "TYPE": "Direct", "Gene_A": "GO:0006119", "BEND_MAP_ID": 361657, "selected": false}, "selected": false}, {"data": {"id": "361654", "source": "359977", "target": "359962", "SCORE": 0.7826824514549525, "shared_interaction": "Direct", "source_original": "23", "Name_B": "GO:0022900", "Name_A": "GO:0006119", "target_original": "28", "Gene_B": "GO:0022900", "interaction": "Direct", "SUID": 361654, "TYPE": "Direct", "Gene_A": "GO:0006119", "BEND_MAP_ID": 361654, "selected": false}, "selected": false}, {"data": {"id": "361651", "source": "359977", "target": "359689", "SCORE": 0.3874665129376229, "shared_interaction": "Direct", "source_original": "23", "Name_B": "GO:0098662", "Name_A": "GO:0006119", "target_original": "119", "Gene_B": "GO:0098662", "interaction": "Direct", "SUID": 361651, "TYPE": "Direct", "Gene_A": "GO:0006119", "BEND_MAP_ID": 361651, "selected": false}, "selected": false}, {"data": {"id": "361648", "source": "359977", "target": "359686", "SCORE": 0.32912999036025364, "shared_interaction": "Direct", "source_original": "23", "Name_B": "GO:0006812", "Name_A": "GO:0006119", "target_original": "120", "Gene_B": "GO:0006812", "interaction": "Direct", "SUID": 361648, "TYPE": "Direct", "Gene_A": "GO:0006119", "BEND_MAP_ID": 361648, "selected": false}, "selected": false}, {"data": {"id": "361645", "source": "359977", "target": "359683", "SCORE": 0.31609460992376015, "shared_interaction": "Direct", "source_original": "23", "Name_B": "GO:0006811", "Name_A": "GO:0006119", "target_original": "121", "Gene_B": "GO:0006811", "interaction": "Direct", "SUID": 361645, "TYPE": "Direct", "Gene_A": "GO:0006119", "BEND_MAP_ID": 361645, "selected": false}, "selected": false}, {"data": {"id": "361642", "source": "359977", "target": "359959", "SCORE": 0.8441467676182419, "shared_interaction": "Direct", "source_original": "23", "Name_B": "GO:0022904", "Name_A": "GO:0006119", "target_original": "29", "Gene_B": "GO:0022904", "interaction": "Direct", "SUID": 361642, "TYPE": "Direct", "Gene_A": "GO:0006119", "BEND_MAP_ID": 361642, "selected": false}, "selected": false}, {"data": {"id": "361639", "source": "359977", "target": "359680", "SCORE": 0.5521694738769911, "shared_interaction": "Direct", "source_original": "23", "Name_B": "GO:1902600", "Name_A": "GO:0006119", "target_original": "122", "Gene_B": "GO:1902600", "interaction": "Direct", "SUID": 361639, "TYPE": "Direct", "Gene_A": "GO:0006119", "BEND_MAP_ID": 361639, "selected": false}, "selected": false}, {"data": {"id": "361636", "source": "359974", "target": "359668", "SCORE": 0.6091940109995443, "shared_interaction": "Direct", "source_original": "24", "Name_B": "sce00190", "Name_A": "GO:0045333", "target_original": "126", "Gene_B": "sce00190", "interaction": "Direct", "SUID": 361636, "TYPE": "Direct", "Gene_A": "GO:0045333", "BEND_MAP_ID": 361636, "selected": false}, "selected": false}, {"data": {"id": "361633", "source": "359974", "target": "359692", "SCORE": 0.3161943411802864, "shared_interaction": "Direct", "source_original": "24", "Name_B": "GO:0098660", "Name_A": "GO:0045333", "target_original": "118", "Gene_B": "GO:0098660", "interaction": "Direct", "SUID": 361633, "TYPE": "Direct", "Gene_A": "GO:0045333", "BEND_MAP_ID": 361633, "selected": false}, "selected": false}, {"data": {"id": "361630", "source": "359974", "target": "359689", "SCORE": 0.332979885103478, "shared_interaction": "Direct", "source_original": "24", "Name_B": "GO:0098662", "Name_A": "GO:0045333", "target_original": "119", "Gene_B": "GO:0098662", "interaction": "Direct", "SUID": 361630, "TYPE": "Direct", "Gene_A": "GO:0045333", "BEND_MAP_ID": 361630, "selected": false}, "selected": false}, {"data": {"id": "361627", "source": "359974", "target": "359680", "SCORE": 0.4462543046633985, "shared_interaction": "Direct", "source_original": "24", "Name_B": "GO:1902600", "Name_A": "GO:0045333", "target_original": "122", "Gene_B": "GO:1902600", "interaction": "Direct", "SUID": 361627, "TYPE": "Direct", "Gene_A": "GO:0045333", "BEND_MAP_ID": 361627, "selected": false}, "selected": false}, {"data": {"id": "361624", "source": "359971", "target": "359668", "SCORE": 0.6211635018315228, "shared_interaction": "Direct", "source_original": "25", "Name_B": "sce00190", "Name_A": "GO:0019646", "target_original": "126", "Gene_B": "sce00190", "interaction": "Direct", "SUID": 361624, "TYPE": "Direct", "Gene_A": "GO:0019646", "BEND_MAP_ID": 361624, "selected": false}, "selected": false}, {"data": {"id": "361621", "source": "359971", "target": "359974", "SCORE": 0.5721081455626861, "shared_interaction": "Direct", "source_original": "25", "Name_B": "GO:0045333", "Name_A": "GO:0019646", "target_original": "24", "Gene_B": "GO:0045333", "interaction": "Direct", "SUID": 361621, "TYPE": "Direct", "Gene_A": "GO:0019646", "BEND_MAP_ID": 361621, "selected": false}, "selected": false}, {"data": {"id": "361618", "source": "359971", "target": "359698", "SCORE": 0.31111133880202124, "shared_interaction": "Direct", "source_original": "25", "Name_B": "GO:0034220", "Name_A": "GO:0019646", "target_original": "116", "Gene_B": "GO:0034220", "interaction": "Direct", "SUID": 361618, "TYPE": "Direct", "Gene_A": "GO:0019646", "BEND_MAP_ID": 361618, "selected": false}, "selected": false}, {"data": {"id": "361615", "source": "359971", "target": "359695", "SCORE": 0.3215081821742507, "shared_interaction": "Direct", "source_original": "25", "Name_B": "GO:0098655", "Name_A": "GO:0019646", "target_original": "117", "Gene_B": "GO:0098655", "interaction": "Direct", "SUID": 361615, "TYPE": "Direct", "Gene_A": "GO:0019646", "BEND_MAP_ID": 361615, "selected": false}, "selected": false}, {"data": {"id": "361612", "source": "359971", "target": "359968", "SCORE": 1.0, "shared_interaction": "Direct", "source_original": "25", "Name_B": "GO:0042773", "Name_A": "GO:0019646", "target_original": "26", "Gene_B": "GO:0042773", "interaction": "Direct", "SUID": 361612, "TYPE": "Direct", "Gene_A": "GO:0019646", "BEND_MAP_ID": 361612, "selected": false}, "selected": false}, {"data": {"id": "361609", "source": "359971", "target": "359965", "SCORE": 1.0, "shared_interaction": "Direct", "source_original": "25", "Name_B": "GO:0042775", "Name_A": "GO:0019646", "target_original": "27", "Gene_B": "GO:0042775", "interaction": "Direct", "SUID": 361609, "TYPE": "Direct", "Gene_A": "GO:0019646", "BEND_MAP_ID": 361609, "selected": false}, "selected": false}, {"data": {"id": "361606", "source": "359971", "target": "359962", "SCORE": 0.9007113951856645, "shared_interaction": "Direct", "source_original": "25", "Name_B": "GO:0022900", "Name_A": "GO:0019646", "target_original": "28", "Gene_B": "GO:0022900", "interaction": "Direct", "SUID": 361606, "TYPE": "Direct", "Gene_A": "GO:0019646", "BEND_MAP_ID": 361606, "selected": false}, "selected": false}, {"data": {"id": "361603", "source": "359971", "target": "359689", "SCORE": 0.3077836050281439, "shared_interaction": "Direct", "source_original": "25", "Name_B": "GO:0098662", "Name_A": "GO:0019646", "target_original": "119", "Gene_B": "GO:0098662", "interaction": "Direct", "SUID": 361603, "TYPE": "Direct", "Gene_A": "GO:0019646", "BEND_MAP_ID": 361603, "selected": false}, "selected": false}, {"data": {"id": "361600", "source": "359971", "target": "359959", "SCORE": 0.9784714400644068, "shared_interaction": "Direct", "source_original": "25", "Name_B": "GO:0022904", "Name_A": "GO:0019646", "target_original": "29", "Gene_B": "GO:0022904", "interaction": "Direct", "SUID": 361600, "TYPE": "Direct", "Gene_A": "GO:0019646", "BEND_MAP_ID": 361600, "selected": false}, "selected": false}, {"data": {"id": "361597", "source": "359971", "target": "359680", "SCORE": 0.44865826152413557, "shared_interaction": "Direct", "source_original": "25", "Name_B": "GO:1902600", "Name_A": "GO:0019646", "target_original": "122", "Gene_B": "GO:1902600", "interaction": "Direct", "SUID": 361597, "TYPE": "Direct", "Gene_A": "GO:0019646", "BEND_MAP_ID": 361597, "selected": false}, "selected": false}, {"data": {"id": "361594", "source": "359968", "target": "359668", "SCORE": 0.6211635018315228, "shared_interaction": "Direct", "source_original": "26", "Name_B": "sce00190", "Name_A": "GO:0042773", "target_original": "126", "Gene_B": "sce00190", "interaction": "Direct", "SUID": 361594, "TYPE": "Direct", "Gene_A": "GO:0042773", "BEND_MAP_ID": 361594, "selected": false}, "selected": false}, {"data": {"id": "361591", "source": "359968", "target": "359974", "SCORE": 0.5721081455626861, "shared_interaction": "Direct", "source_original": "26", "Name_B": "GO:0045333", "Name_A": "GO:0042773", "target_original": "24", "Gene_B": "GO:0045333", "interaction": "Direct", "SUID": 361591, "TYPE": "Direct", "Gene_A": "GO:0042773", "BEND_MAP_ID": 361591, "selected": false}, "selected": false}, {"data": {"id": "361588", "source": "359968", "target": "359695", "SCORE": 0.3215081821742507, "shared_interaction": "Direct", "source_original": "26", "Name_B": "GO:0098655", "Name_A": "GO:0042773", "target_original": "117", "Gene_B": "GO:0098655", "interaction": "Direct", "SUID": 361588, "TYPE": "Direct", "Gene_A": "GO:0042773", "BEND_MAP_ID": 361588, "selected": false}, "selected": false}, {"data": {"id": "361585", "source": "359968", "target": "359965", "SCORE": 1.0, "shared_interaction": "Direct", "source_original": "26", "Name_B": "GO:0042775", "Name_A": "GO:0042773", "target_original": "27", "Gene_B": "GO:0042775", "interaction": "Direct", "SUID": 361585, "TYPE": "Direct", "Gene_A": "GO:0042773", "BEND_MAP_ID": 361585, "selected": false}, "selected": false}, {"data": {"id": "361582", "source": "359968", "target": "359689", "SCORE": 0.3077836050281439, "shared_interaction": "Direct", "source_original": "26", "Name_B": "GO:0098662", "Name_A": "GO:0042773", "target_original": "119", "Gene_B": "GO:0098662", "interaction": "Direct", "SUID": 361582, "TYPE": "Direct", "Gene_A": "GO:0042773", "BEND_MAP_ID": 361582, "selected": false}, "selected": false}, {"data": {"id": "361579", "source": "359968", "target": "359680", "SCORE": 0.44865826152413557, "shared_interaction": "Direct", "source_original": "26", "Name_B": "GO:1902600", "Name_A": "GO:0042773", "target_original": "122", "Gene_B": "GO:1902600", "interaction": "Direct", "SUID": 361579, "TYPE": "Direct", "Gene_A": "GO:0042773", "BEND_MAP_ID": 361579, "selected": false}, "selected": false}, {"data": {"id": "361576", "source": "359965", "target": "359668", "SCORE": 0.6211635018315228, "shared_interaction": "Direct", "source_original": "27", "Name_B": "sce00190", "Name_A": "GO:0042775", "target_original": "126", "Gene_B": "sce00190", "interaction": "Direct", "SUID": 361576, "TYPE": "Direct", "Gene_A": "GO:0042775", "BEND_MAP_ID": 361576, "selected": false}, "selected": false}, {"data": {"id": "361573", "source": "359965", "target": "359974", "SCORE": 0.5721081455626861, "shared_interaction": "Direct", "source_original": "27", "Name_B": "GO:0045333", "Name_A": "GO:0042775", "target_original": "24", "Gene_B": "GO:0045333", "interaction": "Direct", "SUID": 361573, "TYPE": "Direct", "Gene_A": "GO:0042775", "BEND_MAP_ID": 361573, "selected": false}, "selected": false}, {"data": {"id": "361570", "source": "359965", "target": "359695", "SCORE": 0.3215081821742507, "shared_interaction": "Direct", "source_original": "27", "Name_B": "GO:0098655", "Name_A": "GO:0042775", "target_original": "117", "Gene_B": "GO:0098655", "interaction": "Direct", "SUID": 361570, "TYPE": "Direct", "Gene_A": "GO:0042775", "BEND_MAP_ID": 361570, "selected": false}, "selected": false}, {"data": {"id": "361567", "source": "359965", "target": "359689", "SCORE": 0.3077836050281439, "shared_interaction": "Direct", "source_original": "27", "Name_B": "GO:0098662", "Name_A": "GO:0042775", "target_original": "119", "Gene_B": "GO:0098662", "interaction": "Direct", "SUID": 361567, "TYPE": "Direct", "Gene_A": "GO:0042775", "BEND_MAP_ID": 361567, "selected": false}, "selected": false}, {"data": {"id": "361564", "source": "359965", "target": "359680", "SCORE": 0.44865826152413557, "shared_interaction": "Direct", "source_original": "27", "Name_B": "GO:1902600", "Name_A": "GO:0042775", "target_original": "122", "Gene_B": "GO:1902600", "interaction": "Direct", "SUID": 361564, "TYPE": "Direct", "Gene_A": "GO:0042775", "BEND_MAP_ID": 361564, "selected": false}, "selected": false}, {"data": {"id": "361561", "source": "359962", "target": "359668", "SCORE": 0.6043649676153152, "shared_interaction": "Direct", "source_original": "28", "Name_B": "sce00190", "Name_A": "GO:0022900", "target_original": "126", "Gene_B": "sce00190", "interaction": "Direct", "SUID": 361561, "TYPE": "Direct", "Gene_A": "GO:0022900", "BEND_MAP_ID": 361561, "selected": false}, "selected": false}, {"data": {"id": "361558", "source": "359962", "target": "359974", "SCORE": 0.5850161968438603, "shared_interaction": "Direct", "source_original": "28", "Name_B": "GO:0045333", "Name_A": "GO:0022900", "target_original": "24", "Gene_B": "GO:0045333", "interaction": "Direct", "SUID": 361558, "TYPE": "Direct", "Gene_A": "GO:0022900", "BEND_MAP_ID": 361558, "selected": false}, "selected": false}, {"data": {"id": "361555", "source": "359962", "target": "359698", "SCORE": 0.31291325951786936, "shared_interaction": "Direct", "source_original": "28", "Name_B": "GO:0034220", "Name_A": "GO:0022900", "target_original": "116", "Gene_B": "GO:0034220", "interaction": "Direct", "SUID": 361555, "TYPE": "Direct", "Gene_A": "GO:0022900", "BEND_MAP_ID": 361555, "selected": false}, "selected": false}, {"data": {"id": "361552", "source": "359962", "target": "359695", "SCORE": 0.3229801781306711, "shared_interaction": "Direct", "source_original": "28", "Name_B": "GO:0098655", "Name_A": "GO:0022900", "target_original": "117", "Gene_B": "GO:0098655", "interaction": "Direct", "SUID": 361552, "TYPE": "Direct", "Gene_A": "GO:0022900", "BEND_MAP_ID": 361552, "selected": false}, "selected": false}, {"data": {"id": "361549", "source": "359962", "target": "359968", "SCORE": 0.9007113951856645, "shared_interaction": "Direct", "source_original": "28", "Name_B": "GO:0042773", "Name_A": "GO:0022900", "target_original": "26", "Gene_B": "GO:0042773", "interaction": "Direct", "SUID": 361549, "TYPE": "Direct", "Gene_A": "GO:0022900", "BEND_MAP_ID": 361549, "selected": false}, "selected": false}, {"data": {"id": "361546", "source": "359962", "target": "359965", "SCORE": 0.9007113951856645, "shared_interaction": "Direct", "source_original": "28", "Name_B": "GO:0042775", "Name_A": "GO:0022900", "target_original": "27", "Gene_B": "GO:0042775", "interaction": "Direct", "SUID": 361546, "TYPE": "Direct", "Gene_A": "GO:0022900", "BEND_MAP_ID": 361546, "selected": false}, "selected": false}, {"data": {"id": "361543", "source": "359962", "target": "359689", "SCORE": 0.30968448283446387, "shared_interaction": "Direct", "source_original": "28", "Name_B": "GO:0098662", "Name_A": "GO:0022900", "target_original": "119", "Gene_B": "GO:0098662", "interaction": "Direct", "SUID": 361543, "TYPE": "Direct", "Gene_A": "GO:0022900", "BEND_MAP_ID": 361543, "selected": false}, "selected": false}, {"data": {"id": "361540", "source": "359962", "target": "359959", "SCORE": 0.922073383809121, "shared_interaction": "Direct", "source_original": "28", "Name_B": "GO:0022904", "Name_A": "GO:0022900", "target_original": "29", "Gene_B": "GO:0022904", "interaction": "Direct", "SUID": 361540, "TYPE": "Direct", "Gene_A": "GO:0022900", "BEND_MAP_ID": 361540, "selected": false}, "selected": false}, {"data": {"id": "361537", "source": "359962", "target": "359680", "SCORE": 0.4436044978471708, "shared_interaction": "Direct", "source_original": "28", "Name_B": "GO:1902600", "Name_A": "GO:0022900", "target_original": "122", "Gene_B": "GO:1902600", "interaction": "Direct", "SUID": 361537, "TYPE": "Direct", "Gene_A": "GO:0022900", "BEND_MAP_ID": 361537, "selected": false}, "selected": false}, {"data": {"id": "361534", "source": "359959", "target": "359668", "SCORE": 0.6415111190502809, "shared_interaction": "Direct", "source_original": "29", "Name_B": "sce00190", "Name_A": "GO:0022904", "target_original": "126", "Gene_B": "sce00190", "interaction": "Direct", "SUID": 361534, "TYPE": "Direct", "Gene_A": "GO:0022904", "BEND_MAP_ID": 361534, "selected": false}, "selected": false}, {"data": {"id": "361531", "source": "359959", "target": "359974", "SCORE": 0.5906641665849675, "shared_interaction": "Direct", "source_original": "29", "Name_B": "GO:0045333", "Name_A": "GO:0022904", "target_original": "24", "Gene_B": "GO:0045333", "interaction": "Direct", "SUID": 361531, "TYPE": "Direct", "Gene_A": "GO:0022904", "BEND_MAP_ID": 361531, "selected": false}, "selected": false}, {"data": {"id": "361528", "source": "359959", "target": "359698", "SCORE": 0.3074112417034029, "shared_interaction": "Direct", "source_original": "29", "Name_B": "GO:0034220", "Name_A": "GO:0022904", "target_original": "116", "Gene_B": "GO:0034220", "interaction": "Direct", "SUID": 361528, "TYPE": "Direct", "Gene_A": "GO:0022904", "BEND_MAP_ID": 361528, "selected": false}, "selected": false}, {"data": {"id": "361525", "source": "359959", "target": "359695", "SCORE": 0.3176147508834147, "shared_interaction": "Direct", "source_original": "29", "Name_B": "GO:0098655", "Name_A": "GO:0022904", "target_original": "117", "Gene_B": "GO:0098655", "interaction": "Direct", "SUID": 361525, "TYPE": "Direct", "Gene_A": "GO:0022904", "BEND_MAP_ID": 361525, "selected": false}, "selected": false}, {"data": {"id": "361522", "source": "359959", "target": "359968", "SCORE": 0.9784714400644068, "shared_interaction": "Direct", "source_original": "29", "Name_B": "GO:0042773", "Name_A": "GO:0022904", "target_original": "26", "Gene_B": "GO:0042773", "interaction": "Direct", "SUID": 361522, "TYPE": "Direct", "Gene_A": "GO:0022904", "BEND_MAP_ID": 361522, "selected": false}, "selected": false}, {"data": {"id": "361519", "source": "359959", "target": "359965", "SCORE": 0.9784714400644068, "shared_interaction": "Direct", "source_original": "29", "Name_B": "GO:0042775", "Name_A": "GO:0022904", "target_original": "27", "Gene_B": "GO:0042775", "interaction": "Direct", "SUID": 361519, "TYPE": "Direct", "Gene_A": "GO:0022904", "BEND_MAP_ID": 361519, "selected": false}, "selected": false}, {"data": {"id": "361516", "source": "359959", "target": "359689", "SCORE": 0.3041439920413431, "shared_interaction": "Direct", "source_original": "29", "Name_B": "GO:0098662", "Name_A": "GO:0022904", "target_original": "119", "Gene_B": "GO:0098662", "interaction": "Direct", "SUID": 361516, "TYPE": "Direct", "Gene_A": "GO:0022904", "BEND_MAP_ID": 361516, "selected": false}, "selected": false}, {"data": {"id": "361513", "source": "359959", "target": "359680", "SCORE": 0.44186792735442626, "shared_interaction": "Direct", "source_original": "29", "Name_B": "GO:1902600", "Name_A": "GO:0022904", "target_original": "122", "Gene_B": "GO:1902600", "interaction": "Direct", "SUID": 361513, "TYPE": "Direct", "Gene_A": "GO:0022904", "BEND_MAP_ID": 361513, "selected": false}, "selected": false}, {"data": {"id": "361510", "source": "359956", "target": "359623", "SCORE": 0.3602130594553205, "shared_interaction": "Direct", "source_original": "30", "Name_B": "GO:0042273", "Name_A": "GO:0022618", "target_original": "141", "Gene_B": "GO:0042273", "interaction": "Direct", "SUID": 361510, "TYPE": "Direct", "Gene_A": "GO:0022618", "BEND_MAP_ID": 361510, "selected": false}, "selected": false}, {"data": {"id": "361507", "source": "359956", "target": "359629", "SCORE": 0.9824581848693571, "shared_interaction": "Direct", "source_original": "30", "Name_B": "GO:0071826", "Name_A": "GO:0022618", "target_original": "139", "Gene_B": "GO:0071826", "interaction": "Direct", "SUID": 361507, "TYPE": "Direct", "Gene_A": "GO:0022618", "BEND_MAP_ID": 361507, "selected": false}, "selected": false}, {"data": {"id": "361504", "source": "359956", "target": "359953", "SCORE": 0.5445261437911462, "shared_interaction": "Direct", "source_original": "30", "Name_B": "GO:0140694", "Name_A": "GO:0022618", "target_original": "31", "Gene_B": "GO:0140694", "interaction": "Direct", "SUID": 361504, "TYPE": "Direct", "Gene_A": "GO:0022618", "BEND_MAP_ID": 361504, "selected": false}, "selected": false}, {"data": {"id": "361501", "source": "359956", "target": "359950", "SCORE": 0.6256067429849097, "shared_interaction": "Direct", "source_original": "30", "Name_B": "GO:0042255", "Name_A": "GO:0022618", "target_original": "32", "Gene_B": "GO:0042255", "interaction": "Direct", "SUID": 361501, "TYPE": "Direct", "Gene_A": "GO:0022618", "BEND_MAP_ID": 361501, "selected": false}, "selected": false}, {"data": {"id": "361498", "source": "359956", "target": "359947", "SCORE": 0.5120350109412207, "shared_interaction": "Direct", "source_original": "30", "Name_B": "GO:0070925", "Name_A": "GO:0022618", "target_original": "33", "Gene_B": "GO:0070925", "interaction": "Direct", "SUID": 361498, "TYPE": "Direct", "Gene_A": "GO:0022618", "BEND_MAP_ID": 361498, "selected": false}, "selected": false}, {"data": {"id": "361495", "source": "359950", "target": "359623", "SCORE": 0.42832146490378126, "shared_interaction": "Direct", "source_original": "32", "Name_B": "GO:0042273", "Name_A": "GO:0042255", "target_original": "141", "Gene_B": "GO:0042273", "interaction": "Direct", "SUID": 361495, "TYPE": "Direct", "Gene_A": "GO:0042255", "BEND_MAP_ID": 361495, "selected": false}, "selected": false}, {"data": {"id": "361492", "source": "359950", "target": "359629", "SCORE": 0.6111798280258636, "shared_interaction": "Direct", "source_original": "32", "Name_B": "GO:0071826", "Name_A": "GO:0042255", "target_original": "139", "Gene_B": "GO:0071826", "interaction": "Direct", "SUID": 361492, "TYPE": "Direct", "Gene_A": "GO:0042255", "BEND_MAP_ID": 361492, "selected": false}, "selected": false}, {"data": {"id": "361489", "source": "359950", "target": "359953", "SCORE": 0.7837890246269079, "shared_interaction": "Direct", "source_original": "32", "Name_B": "GO:0140694", "Name_A": "GO:0042255", "target_original": "31", "Gene_B": "GO:0140694", "interaction": "Direct", "SUID": 361489, "TYPE": "Direct", "Gene_A": "GO:0042255", "BEND_MAP_ID": 361489, "selected": false}, "selected": false}, {"data": {"id": "361486", "source": "359950", "target": "359947", "SCORE": 0.7262618239586291, "shared_interaction": "Direct", "source_original": "32", "Name_B": "GO:0070925", "Name_A": "GO:0042255", "target_original": "33", "Gene_B": "GO:0070925", "interaction": "Direct", "SUID": 361486, "TYPE": "Direct", "Gene_A": "GO:0042255", "BEND_MAP_ID": 361486, "selected": false}, "selected": false}, {"data": {"id": "361483", "source": "359950", "target": "359836", "SCORE": 0.30257340875374006, "shared_interaction": "Direct", "source_original": "32", "Name_B": "R-SCE-927802", "Name_A": "GO:0042255", "target_original": "70", "Gene_B": "R-SCE-927802", "interaction": "Direct", "SUID": 361483, "TYPE": "Direct", "Gene_A": "GO:0042255", "BEND_MAP_ID": 361483, "selected": false}, "selected": false}, {"data": {"id": "361480", "source": "359950", "target": "359833", "SCORE": 0.30257340875374006, "shared_interaction": "Direct", "source_original": "32", "Name_B": "R-SCE-975957", "Name_A": "GO:0042255", "target_original": "71", "Gene_B": "R-SCE-975957", "interaction": "Direct", "SUID": 361480, "TYPE": "Direct", "Gene_A": "GO:0042255", "BEND_MAP_ID": 361480, "selected": false}, "selected": false}, {"data": {"id": "361477", "source": "359950", "target": "359827", "SCORE": 0.30585094722962675, "shared_interaction": "Direct", "source_original": "32", "Name_B": "R-SCE-156827", "Name_A": "GO:0042255", "target_original": "73", "Gene_B": "R-SCE-156827", "interaction": "Direct", "SUID": 361477, "TYPE": "Direct", "Gene_A": "GO:0042255", "BEND_MAP_ID": 361477, "selected": false}, "selected": false}, {"data": {"id": "361474", "source": "359950", "target": "359824", "SCORE": 0.3195956100011462, "shared_interaction": "Direct", "source_original": "32", "Name_B": "R-SCE-975956", "Name_A": "GO:0042255", "target_original": "74", "Gene_B": "R-SCE-975956", "interaction": "Direct", "SUID": 361474, "TYPE": "Direct", "Gene_A": "GO:0042255", "BEND_MAP_ID": 361474, "selected": false}, "selected": false}, {"data": {"id": "361471", "source": "359950", "target": "359815", "SCORE": 0.3268749516273323, "shared_interaction": "Direct", "source_original": "32", "Name_B": "R-SCE-1799339", "Name_A": "GO:0042255", "target_original": "77", "Gene_B": "R-SCE-1799339", "interaction": "Direct", "SUID": 361471, "TYPE": "Direct", "Gene_A": "GO:0042255", "BEND_MAP_ID": 361471, "selected": false}, "selected": false}, {"data": {"id": "361468", "source": "359947", "target": "359629", "SCORE": 0.5019881257152108, "shared_interaction": "Direct", "source_original": "33", "Name_B": "GO:0071826", "Name_A": "GO:0070925", "target_original": "139", "Gene_B": "GO:0071826", "interaction": "Direct", "SUID": 361468, "TYPE": "Direct", "Gene_A": "GO:0070925", "BEND_MAP_ID": 361468, "selected": false}, "selected": false}, {"data": {"id": "361465", "source": "359947", "target": "359953", "SCORE": 0.9388538524815332, "shared_interaction": "Direct", "source_original": "33", "Name_B": "GO:0140694", "Name_A": "GO:0070925", "target_original": "31", "Gene_B": "GO:0140694", "interaction": "Direct", "SUID": 361465, "TYPE": "Direct", "Gene_A": "GO:0070925", "BEND_MAP_ID": 361465, "selected": false}, "selected": false}, {"data": {"id": "361462", "source": "359944", "target": "359623", "SCORE": 0.46764149870998317, "shared_interaction": "Direct", "source_original": "34", "Name_B": "GO:0042273", "Name_A": "GO:0000027", "target_original": "141", "Gene_B": "GO:0042273", "interaction": "Direct", "SUID": 361462, "TYPE": "Direct", "Gene_A": "GO:0000027", "BEND_MAP_ID": 361462, "selected": false}, "selected": false}, {"data": {"id": "361459", "source": "359944", "target": "359629", "SCORE": 0.4717569047643764, "shared_interaction": "Direct", "source_original": "34", "Name_B": "GO:0071826", "Name_A": "GO:0000027", "target_original": "139", "Gene_B": "GO:0071826", "interaction": "Direct", "SUID": 361459, "TYPE": "Direct", "Gene_A": "GO:0000027", "BEND_MAP_ID": 361459, "selected": false}, "selected": false}, {"data": {"id": "361456", "source": "359944", "target": "359956", "SCORE": 0.48452212524259786, "shared_interaction": "Direct", "source_original": "34", "Name_B": "GO:0022618", "Name_A": "GO:0000027", "target_original": "30", "Gene_B": "GO:0022618", "interaction": "Direct", "SUID": 361456, "TYPE": "Direct", "Gene_A": "GO:0000027", "BEND_MAP_ID": 361456, "selected": false}, "selected": false}, {"data": {"id": "361453", "source": "359944", "target": "359953", "SCORE": 0.5653021442499517, "shared_interaction": "Direct", "source_original": "34", "Name_B": "GO:0140694", "Name_A": "GO:0000027", "target_original": "31", "Gene_B": "GO:0140694", "interaction": "Direct", "SUID": 361453, "TYPE": "Direct", "Gene_A": "GO:0000027", "BEND_MAP_ID": 361453, "selected": false}, "selected": false}, {"data": {"id": "361450", "source": "359944", "target": "359950", "SCORE": 0.7588481102228778, "shared_interaction": "Direct", "source_original": "34", "Name_B": "GO:0042255", "Name_A": "GO:0000027", "target_original": "32", "Gene_B": "GO:0042255", "interaction": "Direct", "SUID": 361450, "TYPE": "Direct", "Gene_A": "GO:0000027", "BEND_MAP_ID": 361450, "selected": false}, "selected": false}, {"data": {"id": "361447", "source": "359944", "target": "359947", "SCORE": 0.5169943352220414, "shared_interaction": "Direct", "source_original": "34", "Name_B": "GO:0070925", "Name_A": "GO:0000027", "target_original": "33", "Gene_B": "GO:0070925", "interaction": "Direct", "SUID": 361447, "TYPE": "Direct", "Gene_A": "GO:0000027", "BEND_MAP_ID": 361447, "selected": false}, "selected": false}, {"data": {"id": "361444", "source": "359941", "target": "359938", "SCORE": 0.5613409774885932, "shared_interaction": "Direct", "source_original": "35", "Name_B": "GO:0030488", "Name_A": "GO:0006400", "target_original": "36", "Gene_B": "GO:0030488", "interaction": "Direct", "SUID": 361444, "TYPE": "Direct", "Gene_A": "GO:0006400", "BEND_MAP_ID": 361444, "selected": false}, "selected": false}, {"data": {"id": "361441", "source": "359941", "target": "359935", "SCORE": 0.8477384571034172, "shared_interaction": "Direct", "source_original": "35", "Name_B": "GO:0008033", "Name_A": "GO:0006400", "target_original": "37", "Gene_B": "GO:0008033", "interaction": "Direct", "SUID": 361441, "TYPE": "Direct", "Gene_A": "GO:0006400", "BEND_MAP_ID": 361441, "selected": false}, "selected": false}, {"data": {"id": "361438", "source": "359935", "target": "360037", "SCORE": 0.35944487116109264, "shared_interaction": "Direct", "source_original": "37", "Name_B": "GO:0034470", "Name_A": "GO:0008033", "target_original": "3", "Gene_B": "GO:0034470", "interaction": "Direct", "SUID": 361438, "TYPE": "Direct", "Gene_A": "GO:0008033", "BEND_MAP_ID": 361438, "selected": false}, "selected": false}, {"data": {"id": "361435", "source": "359935", "target": "359938", "SCORE": 0.44607648448776593, "shared_interaction": "Direct", "source_original": "37", "Name_B": "GO:0030488", "Name_A": "GO:0008033", "target_original": "36", "Gene_B": "GO:0030488", "interaction": "Direct", "SUID": 361435, "TYPE": "Direct", "Gene_A": "GO:0008033", "BEND_MAP_ID": 361435, "selected": false}, "selected": false}, {"data": {"id": "361432", "source": "359932", "target": "359938", "SCORE": 0.5196161629370134, "shared_interaction": "Direct", "source_original": "38", "Name_B": "GO:0030488", "Name_A": "GO:0002128", "target_original": "36", "Gene_B": "GO:0030488", "interaction": "Direct", "SUID": 361432, "TYPE": "Direct", "Gene_A": "GO:0002128", "BEND_MAP_ID": 361432, "selected": false}, "selected": false}, {"data": {"id": "361429", "source": "359929", "target": "359926", "SCORE": 0.5154793244970437, "shared_interaction": "Direct", "source_original": "39", "Name_B": "sce01200", "Name_A": "sce01110", "target_original": "40", "Gene_B": "sce01200", "interaction": "Direct", "SUID": 361429, "TYPE": "Direct", "Gene_A": "sce01110", "BEND_MAP_ID": 361429, "selected": false}, "selected": false}, {"data": {"id": "361426", "source": "359923", "target": "359662", "SCORE": 0.41494062413787863, "shared_interaction": "Direct", "source_original": "41", "Name_B": "sce00500", "Name_A": "R-SCE-71387", "target_original": "128", "Gene_B": "sce00500", "interaction": "Direct", "SUID": 361426, "TYPE": "Direct", "Gene_A": "R-SCE-71387", "BEND_MAP_ID": 361426, "selected": false}, "selected": false}, {"data": {"id": "361423", "source": "359923", "target": "359926", "SCORE": 0.3369227409418307, "shared_interaction": "Direct", "source_original": "41", "Name_B": "sce01200", "Name_A": "R-SCE-71387", "target_original": "40", "Gene_B": "sce01200", "interaction": "Direct", "SUID": 361423, "TYPE": "Direct", "Gene_A": "R-SCE-71387", "BEND_MAP_ID": 361423, "selected": false}, "selected": false}, {"data": {"id": "361420", "source": "359923", "target": "359755", "SCORE": 0.46570236933285225, "shared_interaction": "Direct", "source_original": "41", "Name_B": "R-SCE-8982491", "Name_A": "R-SCE-71387", "target_original": "97", "Gene_B": "R-SCE-8982491", "interaction": "Direct", "SUID": 361420, "TYPE": "Direct", "Gene_A": "R-SCE-71387", "BEND_MAP_ID": 361420, "selected": false}, "selected": false}, {"data": {"id": "361417", "source": "359923", "target": "359911", "SCORE": 0.46056064127581753, "shared_interaction": "Direct", "source_original": "41", "Name_B": "sce00010", "Name_A": "R-SCE-71387", "target_original": "45", "Gene_B": "sce00010", "interaction": "Direct", "SUID": 361417, "TYPE": "Direct", "Gene_A": "R-SCE-71387", "BEND_MAP_ID": 361417, "selected": false}, "selected": false}, {"data": {"id": "361414", "source": "359920", "target": "359926", "SCORE": 0.3938886448501066, "shared_interaction": "Direct", "source_original": "42", "Name_B": "sce01200", "Name_A": "GO:0032787", "target_original": "40", "Gene_B": "sce01200", "interaction": "Direct", "SUID": 361414, "TYPE": "Direct", "Gene_A": "GO:0032787", "BEND_MAP_ID": 361414, "selected": false}, "selected": false}, {"data": {"id": "361411", "source": "359920", "target": "359911", "SCORE": 0.43716101315739186, "shared_interaction": "Direct", "source_original": "42", "Name_B": "sce00010", "Name_A": "GO:0032787", "target_original": "45", "Gene_B": "sce00010", "interaction": "Direct", "SUID": 361411, "TYPE": "Direct", "Gene_A": "GO:0032787", "BEND_MAP_ID": 361411, "selected": false}, "selected": false}, {"data": {"id": "361408", "source": "359920", "target": "359908", "SCORE": 0.3117700453867072, "shared_interaction": "Direct", "source_original": "42", "Name_B": "R-SCE-70171", "Name_A": "GO:0032787", "target_original": "46", "Gene_B": "R-SCE-70171", "interaction": "Direct", "SUID": 361408, "TYPE": "Direct", "Gene_A": "GO:0032787", "BEND_MAP_ID": 361408, "selected": false}, "selected": false}, {"data": {"id": "361405", "source": "359917", "target": "359662", "SCORE": 0.4035277958514639, "shared_interaction": "Direct", "source_original": "43", "Name_B": "sce00500", "Name_A": "GO:0016052", "target_original": "128", "Gene_B": "sce00500", "interaction": "Direct", "SUID": 361405, "TYPE": "Direct", "Gene_A": "GO:0016052", "BEND_MAP_ID": 361405, "selected": false}, "selected": false}, {"data": {"id": "361402", "source": "359917", "target": "359926", "SCORE": 0.3730737192843592, "shared_interaction": "Direct", "source_original": "43", "Name_B": "sce01200", "Name_A": "GO:0016052", "target_original": "40", "Gene_B": "sce01200", "interaction": "Direct", "SUID": 361402, "TYPE": "Direct", "Gene_A": "GO:0016052", "BEND_MAP_ID": 361402, "selected": false}, "selected": false}, {"data": {"id": "361399", "source": "359917", "target": "359923", "SCORE": 0.4972887345403768, "shared_interaction": "Direct", "source_original": "43", "Name_B": "R-SCE-71387", "Name_A": "GO:0016052", "target_original": "41", "Gene_B": "R-SCE-71387", "interaction": "Direct", "SUID": 361399, "TYPE": "Direct", "Gene_A": "GO:0016052", "BEND_MAP_ID": 361399, "selected": false}, "selected": false}, {"data": {"id": "361396", "source": "359917", "target": "359920", "SCORE": 0.33935397553587193, "shared_interaction": "Direct", "source_original": "43", "Name_B": "GO:0032787", "Name_A": "GO:0016052", "target_original": "42", "Gene_B": "GO:0032787", "interaction": "Direct", "SUID": 361396, "TYPE": "Direct", "Gene_A": "GO:0016052", "BEND_MAP_ID": 361396, "selected": false}, "selected": false}, {"data": {"id": "361393", "source": "359917", "target": "359911", "SCORE": 0.5174960829673022, "shared_interaction": "Direct", "source_original": "43", "Name_B": "sce00010", "Name_A": "GO:0016052", "target_original": "45", "Gene_B": "sce00010", "interaction": "Direct", "SUID": 361393, "TYPE": "Direct", "Gene_A": "GO:0016052", "BEND_MAP_ID": 361393, "selected": false}, "selected": false}, {"data": {"id": "361390", "source": "359917", "target": "359908", "SCORE": 0.4649426819525404, "shared_interaction": "Direct", "source_original": "43", "Name_B": "R-SCE-70171", "Name_A": "GO:0016052", "target_original": "46", "Gene_B": "R-SCE-70171", "interaction": "Direct", "SUID": 361390, "TYPE": "Direct", "Gene_A": "GO:0016052", "BEND_MAP_ID": 361390, "selected": false}, "selected": false}, {"data": {"id": "361387", "source": "359914", "target": "359926", "SCORE": 0.44127937160096015, "shared_interaction": "Direct", "source_original": "44", "Name_B": "sce01200", "Name_A": "GO:0006096", "target_original": "40", "Gene_B": "sce01200", "interaction": "Direct", "SUID": 361387, "TYPE": "Direct", "Gene_A": "GO:0006096", "BEND_MAP_ID": 361387, "selected": false}, "selected": false}, {"data": {"id": "361384", "source": "359914", "target": "359923", "SCORE": 0.43838146407089607, "shared_interaction": "Direct", "source_original": "44", "Name_B": "R-SCE-71387", "Name_A": "GO:0006096", "target_original": "41", "Gene_B": "R-SCE-71387", "interaction": "Direct", "SUID": 361384, "TYPE": "Direct", "Gene_A": "GO:0006096", "BEND_MAP_ID": 361384, "selected": false}, "selected": false}, {"data": {"id": "361381", "source": "359914", "target": "359920", "SCORE": 0.39273827534121225, "shared_interaction": "Direct", "source_original": "44", "Name_B": "GO:0032787", "Name_A": "GO:0006096", "target_original": "42", "Gene_B": "GO:0032787", "interaction": "Direct", "SUID": 361381, "TYPE": "Direct", "Gene_A": "GO:0006096", "BEND_MAP_ID": 361381, "selected": false}, "selected": false}, {"data": {"id": "361378", "source": "359914", "target": "359917", "SCORE": 0.5838443081853092, "shared_interaction": "Direct", "source_original": "44", "Name_B": "GO:0016052", "Name_A": "GO:0006096", "target_original": "43", "Gene_B": "GO:0016052", "interaction": "Direct", "SUID": 361378, "TYPE": "Direct", "Gene_A": "GO:0006096", "BEND_MAP_ID": 361378, "selected": false}, "selected": false}, {"data": {"id": "361375", "source": "359914", "target": "359911", "SCORE": 0.7476423990953175, "shared_interaction": "Direct", "source_original": "44", "Name_B": "sce00010", "Name_A": "GO:0006096", "target_original": "45", "Gene_B": "sce00010", "interaction": "Direct", "SUID": 361375, "TYPE": "Direct", "Gene_A": "GO:0006096", "BEND_MAP_ID": 361375, "selected": false}, "selected": false}, {"data": {"id": "361372", "source": "359914", "target": "359908", "SCORE": 0.7984939759042915, "shared_interaction": "Direct", "source_original": "44", "Name_B": "R-SCE-70171", "Name_A": "GO:0006096", "target_original": "46", "Gene_B": "R-SCE-70171", "interaction": "Direct", "SUID": 361372, "TYPE": "Direct", "Gene_A": "GO:0006096", "BEND_MAP_ID": 361372, "selected": false}, "selected": false}, {"data": {"id": "361369", "source": "359911", "target": "359929", "SCORE": 0.31246778039830275, "shared_interaction": "Direct", "source_original": "45", "Name_B": "sce01110", "Name_A": "sce00010", "target_original": "39", "Gene_B": "sce01110", "interaction": "Direct", "SUID": 361369, "TYPE": "Direct", "Gene_A": "sce00010", "BEND_MAP_ID": 361369, "selected": false}, "selected": false}, {"data": {"id": "361366", "source": "359911", "target": "359926", "SCORE": 0.43200231671996037, "shared_interaction": "Direct", "source_original": "45", "Name_B": "sce01200", "Name_A": "sce00010", "target_original": "40", "Gene_B": "sce01200", "interaction": "Direct", "SUID": 361366, "TYPE": "Direct", "Gene_A": "sce00010", "BEND_MAP_ID": 361366, "selected": false}, "selected": false}, {"data": {"id": "361363", "source": "359908", "target": "359926", "SCORE": 0.35067602645516993, "shared_interaction": "Direct", "source_original": "46", "Name_B": "sce01200", "Name_A": "R-SCE-70171", "target_original": "40", "Gene_B": "sce01200", "interaction": "Direct", "SUID": 361363, "TYPE": "Direct", "Gene_A": "R-SCE-70171", "BEND_MAP_ID": 361363, "selected": false}, "selected": false}, {"data": {"id": "361360", "source": "359908", "target": "359923", "SCORE": 0.5507051712567168, "shared_interaction": "Direct", "source_original": "46", "Name_B": "R-SCE-71387", "Name_A": "R-SCE-70171", "target_original": "41", "Gene_B": "R-SCE-71387", "interaction": "Direct", "SUID": 361360, "TYPE": "Direct", "Gene_A": "R-SCE-70171", "BEND_MAP_ID": 361360, "selected": false}, "selected": false}, {"data": {"id": "361357", "source": "359908", "target": "359911", "SCORE": 0.6466993587334445, "shared_interaction": "Direct", "source_original": "46", "Name_B": "sce00010", "Name_A": "R-SCE-70171", "target_original": "45", "Gene_B": "sce00010", "interaction": "Direct", "SUID": 361357, "TYPE": "Direct", "Gene_A": "R-SCE-70171", "BEND_MAP_ID": 361357, "selected": false}, "selected": false}, {"data": {"id": "361354", "source": "359905", "target": "359923", "SCORE": 0.5468009063521764, "shared_interaction": "Direct", "source_original": "47", "Name_B": "R-SCE-71387", "Name_A": "GO:0005996", "target_original": "41", "Gene_B": "R-SCE-71387", "interaction": "Direct", "SUID": 361354, "TYPE": "Direct", "Gene_A": "GO:0005996", "BEND_MAP_ID": 361354, "selected": false}, "selected": false}, {"data": {"id": "361351", "source": "359905", "target": "359917", "SCORE": 0.47598766338755183, "shared_interaction": "Direct", "source_original": "47", "Name_B": "GO:0016052", "Name_A": "GO:0005996", "target_original": "43", "Gene_B": "GO:0016052", "interaction": "Direct", "SUID": 361351, "TYPE": "Direct", "Gene_A": "GO:0005996", "BEND_MAP_ID": 361351, "selected": false}, "selected": false}, {"data": {"id": "361348", "source": "359905", "target": "359914", "SCORE": 0.4336560050070988, "shared_interaction": "Direct", "source_original": "47", "Name_B": "GO:0006096", "Name_A": "GO:0005996", "target_original": "44", "Gene_B": "GO:0006096", "interaction": "Direct", "SUID": 361348, "TYPE": "Direct", "Gene_A": "GO:0005996", "BEND_MAP_ID": 361348, "selected": false}, "selected": false}, {"data": {"id": "361345", "source": "359905", "target": "359911", "SCORE": 0.42405771000638737, "shared_interaction": "Direct", "source_original": "47", "Name_B": "sce00010", "Name_A": "GO:0005996", "target_original": "45", "Gene_B": "sce00010", "interaction": "Direct", "SUID": 361345, "TYPE": "Direct", "Gene_A": "GO:0005996", "BEND_MAP_ID": 361345, "selected": false}, "selected": false}, {"data": {"id": "361342", "source": "359905", "target": "359908", "SCORE": 0.5321506128319512, "shared_interaction": "Direct", "source_original": "47", "Name_B": "R-SCE-70171", "Name_A": "GO:0005996", "target_original": "46", "Gene_B": "R-SCE-70171", "interaction": "Direct", "SUID": 361342, "TYPE": "Direct", "Gene_A": "GO:0005996", "BEND_MAP_ID": 361342, "selected": false}, "selected": false}, {"data": {"id": "361339", "source": "359902", "target": "359674", "SCORE": 0.9401663536357213, "shared_interaction": "Direct", "source_original": "48", "Name_B": "GO:0015074", "Name_A": "GO:0006278", "target_original": "124", "Gene_B": "GO:0015074", "interaction": "Direct", "SUID": 361339, "TYPE": "Direct", "Gene_A": "GO:0006278", "BEND_MAP_ID": 361339, "selected": false}, "selected": false}, {"data": {"id": "361336", "source": "359902", "target": "359893", "SCORE": 0.31725557117082975, "shared_interaction": "Direct", "source_original": "48", "Name_B": "GO:0006508", "Name_A": "GO:0006278", "target_original": "51", "Gene_B": "GO:0006508", "interaction": "Direct", "SUID": 361336, "TYPE": "Direct", "Gene_A": "GO:0006278", "BEND_MAP_ID": 361336, "selected": false}, "selected": false}, {"data": {"id": "361333", "source": "359902", "target": "359899", "SCORE": 0.9592396271248954, "shared_interaction": "Direct", "source_original": "48", "Name_B": "GO:0071897", "Name_A": "GO:0006278", "target_original": "49", "Gene_B": "GO:0071897", "interaction": "Direct", "SUID": 361333, "TYPE": "Direct", "Gene_A": "GO:0006278", "BEND_MAP_ID": 361333, "selected": false}, "selected": false}, {"data": {"id": "361330", "source": "359902", "target": "359896", "SCORE": 0.9127656800105585, "shared_interaction": "Direct", "source_original": "48", "Name_B": "GO:0032197", "Name_A": "GO:0006278", "target_original": "50", "Gene_B": "GO:0032197", "interaction": "Direct", "SUID": 361330, "TYPE": "Direct", "Gene_A": "GO:0006278", "BEND_MAP_ID": 361330, "selected": false}, "selected": false}, {"data": {"id": "361327", "source": "359896", "target": "359899", "SCORE": 0.8744395553981689, "shared_interaction": "Direct", "source_original": "50", "Name_B": "GO:0071897", "Name_A": "GO:0032197", "target_original": "49", "Gene_B": "GO:0071897", "interaction": "Direct", "SUID": 361327, "TYPE": "Direct", "Gene_A": "GO:0032197", "BEND_MAP_ID": 361327, "selected": false}, "selected": false}, {"data": {"id": "361324", "source": "359893", "target": "359674", "SCORE": 0.3267934096675699, "shared_interaction": "Direct", "source_original": "51", "Name_B": "GO:0015074", "Name_A": "GO:0006508", "target_original": "124", "Gene_B": "GO:0015074", "interaction": "Direct", "SUID": 361324, "TYPE": "Direct", "Gene_A": "GO:0006508", "BEND_MAP_ID": 361324, "selected": false}, "selected": false}, {"data": {"id": "361321", "source": "359893", "target": "359632", "SCORE": 0.5477732150001497, "shared_interaction": "Direct", "source_original": "51", "Name_B": "GO:1901565", "Name_A": "GO:0006508", "target_original": "138", "Gene_B": "GO:1901565", "interaction": "Direct", "SUID": 361321, "TYPE": "Direct", "Gene_A": "GO:0006508", "BEND_MAP_ID": 361321, "selected": false}, "selected": false}, {"data": {"id": "361318", "source": "359893", "target": "359899", "SCORE": 0.310337718032627, "shared_interaction": "Direct", "source_original": "51", "Name_B": "GO:0071897", "Name_A": "GO:0006508", "target_original": "49", "Gene_B": "GO:0071897", "interaction": "Direct", "SUID": 361318, "TYPE": "Direct", "Gene_A": "GO:0006508", "BEND_MAP_ID": 361318, "selected": false}, "selected": false}, {"data": {"id": "361315", "source": "359893", "target": "359896", "SCORE": 0.32197854790162456, "shared_interaction": "Direct", "source_original": "51", "Name_B": "GO:0032197", "Name_A": "GO:0006508", "target_original": "50", "Gene_B": "GO:0032197", "interaction": "Direct", "SUID": 361315, "TYPE": "Direct", "Gene_A": "GO:0006508", "BEND_MAP_ID": 361315, "selected": false}, "selected": false}, {"data": {"id": "361312", "source": "359890", "target": "359656", "SCORE": 0.40399602127786094, "shared_interaction": "Direct", "source_original": "52", "Name_B": "GO:0051276", "Name_A": "GO:0040029", "target_original": "130", "Gene_B": "GO:0051276", "interaction": "Direct", "SUID": 361312, "TYPE": "Direct", "Gene_A": "GO:0040029", "BEND_MAP_ID": 361312, "selected": false}, "selected": false}, {"data": {"id": "361309", "source": "359890", "target": "359884", "SCORE": 0.9889923050343734, "shared_interaction": "Direct", "source_original": "52", "Name_B": "GO:0045814", "Name_A": "GO:0040029", "target_original": "54", "Gene_B": "GO:0045814", "interaction": "Direct", "SUID": 361309, "TYPE": "Direct", "Gene_A": "GO:0040029", "BEND_MAP_ID": 361309, "selected": false}, "selected": false}, {"data": {"id": "361306", "source": "359890", "target": "359881", "SCORE": 0.9889923050343734, "shared_interaction": "Direct", "source_original": "52", "Name_B": "GO:0070828", "Name_A": "GO:0040029", "target_original": "55", "Gene_B": "GO:0070828", "interaction": "Direct", "SUID": 361306, "TYPE": "Direct", "Gene_A": "GO:0040029", "BEND_MAP_ID": 361306, "selected": false}, "selected": false}, {"data": {"id": "361303", "source": "359890", "target": "359872", "SCORE": 0.8647217779740262, "shared_interaction": "Direct", "source_original": "52", "Name_B": "GO:0140719", "Name_A": "GO:0040029", "target_original": "58", "Gene_B": "GO:0140719", "interaction": "Direct", "SUID": 361303, "TYPE": "Direct", "Gene_A": "GO:0040029", "BEND_MAP_ID": 361303, "selected": false}, "selected": false}, {"data": {"id": "361300", "source": "359887", "target": "359656", "SCORE": 0.4068014673925945, "shared_interaction": "Direct", "source_original": "53", "Name_B": "GO:0051276", "Name_A": "GO:0031507", "target_original": "130", "Gene_B": "GO:0051276", "interaction": "Direct", "SUID": 361300, "TYPE": "Direct", "Gene_A": "GO:0031507", "BEND_MAP_ID": 361300, "selected": false}, "selected": false}, {"data": {"id": "361297", "source": "359887", "target": "359890", "SCORE": 0.9889923050343734, "shared_interaction": "Direct", "source_original": "53", "Name_B": "GO:0040029", "Name_A": "GO:0031507", "target_original": "52", "Gene_B": "GO:0040029", "interaction": "Direct", "SUID": 361297, "TYPE": "Direct", "Gene_A": "GO:0031507", "BEND_MAP_ID": 361297, "selected": false}, "selected": false}, {"data": {"id": "361294", "source": "359887", "target": "359884", "SCORE": 1.0, "shared_interaction": "Direct", "source_original": "53", "Name_B": "GO:0045814", "Name_A": "GO:0031507", "target_original": "54", "Gene_B": "GO:0045814", "interaction": "Direct", "SUID": 361294, "TYPE": "Direct", "Gene_A": "GO:0031507", "BEND_MAP_ID": 361294, "selected": false}, "selected": false}, {"data": {"id": "361291", "source": "359887", "target": "359881", "SCORE": 1.0, "shared_interaction": "Direct", "source_original": "53", "Name_B": "GO:0070828", "Name_A": "GO:0031507", "target_original": "55", "Gene_B": "GO:0070828", "interaction": "Direct", "SUID": 361291, "TYPE": "Direct", "Gene_A": "GO:0031507", "BEND_MAP_ID": 361291, "selected": false}, "selected": false}, {"data": {"id": "361288", "source": "359887", "target": "359878", "SCORE": 0.5327694388405082, "shared_interaction": "Direct", "source_original": "53", "Name_B": "GO:0032200", "Name_A": "GO:0031507", "target_original": "56", "Gene_B": "GO:0032200", "interaction": "Direct", "SUID": 361288, "TYPE": "Direct", "Gene_A": "GO:0031507", "BEND_MAP_ID": 361288, "selected": false}, "selected": false}, {"data": {"id": "361285", "source": "359887", "target": "359875", "SCORE": 0.7855941030369032, "shared_interaction": "Direct", "source_original": "53", "Name_B": "GO:0031509", "Name_A": "GO:0031507", "target_original": "57", "Gene_B": "GO:0031509", "interaction": "Direct", "SUID": 361285, "TYPE": "Direct", "Gene_A": "GO:0031507", "BEND_MAP_ID": 361285, "selected": false}, "selected": false}, {"data": {"id": "361282", "source": "359887", "target": "359872", "SCORE": 0.8755441455521138, "shared_interaction": "Direct", "source_original": "53", "Name_B": "GO:0140719", "Name_A": "GO:0031507", "target_original": "58", "Gene_B": "GO:0140719", "interaction": "Direct", "SUID": 361282, "TYPE": "Direct", "Gene_A": "GO:0031507", "BEND_MAP_ID": 361282, "selected": false}, "selected": false}, {"data": {"id": "361279", "source": "359884", "target": "359656", "SCORE": 0.4068014673925945, "shared_interaction": "Direct", "source_original": "54", "Name_B": "GO:0051276", "Name_A": "GO:0045814", "target_original": "130", "Gene_B": "GO:0051276", "interaction": "Direct", "SUID": 361279, "TYPE": "Direct", "Gene_A": "GO:0045814", "BEND_MAP_ID": 361279, "selected": false}, "selected": false}, {"data": {"id": "361276", "source": "359884", "target": "359881", "SCORE": 1.0, "shared_interaction": "Direct", "source_original": "54", "Name_B": "GO:0070828", "Name_A": "GO:0045814", "target_original": "55", "Gene_B": "GO:0070828", "interaction": "Direct", "SUID": 361276, "TYPE": "Direct", "Gene_A": "GO:0045814", "BEND_MAP_ID": 361276, "selected": false}, "selected": false}, {"data": {"id": "361273", "source": "359884", "target": "359872", "SCORE": 0.8755441455521138, "shared_interaction": "Direct", "source_original": "54", "Name_B": "GO:0140719", "Name_A": "GO:0045814", "target_original": "58", "Gene_B": "GO:0140719", "interaction": "Direct", "SUID": 361273, "TYPE": "Direct", "Gene_A": "GO:0045814", "BEND_MAP_ID": 361273, "selected": false}, "selected": false}, {"data": {"id": "361270", "source": "359881", "target": "359872", "SCORE": 0.8755441455521138, "shared_interaction": "Direct", "source_original": "55", "Name_B": "GO:0140719", "Name_A": "GO:0070828", "target_original": "58", "Gene_B": "GO:0140719", "interaction": "Direct", "SUID": 361270, "TYPE": "Direct", "Gene_A": "GO:0070828", "BEND_MAP_ID": 361270, "selected": false}, "selected": false}, {"data": {"id": "361267", "source": "359878", "target": "359656", "SCORE": 0.4649581862756735, "shared_interaction": "Direct", "source_original": "56", "Name_B": "GO:0051276", "Name_A": "GO:0032200", "target_original": "130", "Gene_B": "GO:0051276", "interaction": "Direct", "SUID": 361267, "TYPE": "Direct", "Gene_A": "GO:0032200", "BEND_MAP_ID": 361267, "selected": false}, "selected": false}, {"data": {"id": "361264", "source": "359878", "target": "359890", "SCORE": 0.5266691164780585, "shared_interaction": "Direct", "source_original": "56", "Name_B": "GO:0040029", "Name_A": "GO:0032200", "target_original": "52", "Gene_B": "GO:0040029", "interaction": "Direct", "SUID": 361264, "TYPE": "Direct", "Gene_A": "GO:0032200", "BEND_MAP_ID": 361264, "selected": false}, "selected": false}, {"data": {"id": "361261", "source": "359878", "target": "359884", "SCORE": 0.5327694388405082, "shared_interaction": "Direct", "source_original": "56", "Name_B": "GO:0045814", "Name_A": "GO:0032200", "target_original": "54", "Gene_B": "GO:0045814", "interaction": "Direct", "SUID": 361261, "TYPE": "Direct", "Gene_A": "GO:0032200", "BEND_MAP_ID": 361261, "selected": false}, "selected": false}, {"data": {"id": "361258", "source": "359878", "target": "359881", "SCORE": 0.5327694388405082, "shared_interaction": "Direct", "source_original": "56", "Name_B": "GO:0070828", "Name_A": "GO:0032200", "target_original": "55", "Gene_B": "GO:0070828", "interaction": "Direct", "SUID": 361258, "TYPE": "Direct", "Gene_A": "GO:0032200", "BEND_MAP_ID": 361258, "selected": false}, "selected": false}, {"data": {"id": "361255", "source": "359878", "target": "359872", "SCORE": 0.601741265766764, "shared_interaction": "Direct", "source_original": "56", "Name_B": "GO:0140719", "Name_A": "GO:0032200", "target_original": "58", "Gene_B": "GO:0140719", "interaction": "Direct", "SUID": 361255, "TYPE": "Direct", "Gene_A": "GO:0032200", "BEND_MAP_ID": 361255, "selected": false}, "selected": false}, {"data": {"id": "361252", "source": "359875", "target": "359656", "SCORE": 0.35465017306969304, "shared_interaction": "Direct", "source_original": "57", "Name_B": "GO:0051276", "Name_A": "GO:0031509", "target_original": "130", "Gene_B": "GO:0051276", "interaction": "Direct", "SUID": 361252, "TYPE": "Direct", "Gene_A": "GO:0031509", "BEND_MAP_ID": 361252, "selected": false}, "selected": false}, {"data": {"id": "361249", "source": "359875", "target": "359890", "SCORE": 0.7751171573767629, "shared_interaction": "Direct", "source_original": "57", "Name_B": "GO:0040029", "Name_A": "GO:0031509", "target_original": "52", "Gene_B": "GO:0040029", "interaction": "Direct", "SUID": 361249, "TYPE": "Direct", "Gene_A": "GO:0031509", "BEND_MAP_ID": 361249, "selected": false}, "selected": false}, {"data": {"id": "361246", "source": "359875", "target": "359884", "SCORE": 0.7855941030369032, "shared_interaction": "Direct", "source_original": "57", "Name_B": "GO:0045814", "Name_A": "GO:0031509", "target_original": "54", "Gene_B": "GO:0045814", "interaction": "Direct", "SUID": 361246, "TYPE": "Direct", "Gene_A": "GO:0031509", "BEND_MAP_ID": 361246, "selected": false}, "selected": false}, {"data": {"id": "361243", "source": "359875", "target": "359881", "SCORE": 0.7855941030369032, "shared_interaction": "Direct", "source_original": "57", "Name_B": "GO:0070828", "Name_A": "GO:0031509", "target_original": "55", "Gene_B": "GO:0070828", "interaction": "Direct", "SUID": 361243, "TYPE": "Direct", "Gene_A": "GO:0031509", "BEND_MAP_ID": 361243, "selected": false}, "selected": false}, {"data": {"id": "361240", "source": "359875", "target": "359878", "SCORE": 0.6247896803145806, "shared_interaction": "Direct", "source_original": "57", "Name_B": "GO:0032200", "Name_A": "GO:0031509", "target_original": "56", "Gene_B": "GO:0032200", "interaction": "Direct", "SUID": 361240, "TYPE": "Direct", "Gene_A": "GO:0031509", "BEND_MAP_ID": 361240, "selected": false}, "selected": false}, {"data": {"id": "361237", "source": "359875", "target": "359872", "SCORE": 0.9075839204311412, "shared_interaction": "Direct", "source_original": "57", "Name_B": "GO:0140719", "Name_A": "GO:0031509", "target_original": "58", "Gene_B": "GO:0140719", "interaction": "Direct", "SUID": 361237, "TYPE": "Direct", "Gene_A": "GO:0031509", "BEND_MAP_ID": 361237, "selected": false}, "selected": false}, {"data": {"id": "361234", "source": "359869", "target": "359890", "SCORE": 0.612035508766248, "shared_interaction": "Direct", "source_original": "59", "Name_B": "GO:0040029", "Name_A": "GO:0030466", "target_original": "52", "Gene_B": "GO:0040029", "interaction": "Direct", "SUID": 361234, "TYPE": "Direct", "Gene_A": "GO:0030466", "BEND_MAP_ID": 361234, "selected": false}, "selected": false}, {"data": {"id": "361231", "source": "359869", "target": "359887", "SCORE": 0.6214264695901975, "shared_interaction": "Direct", "source_original": "59", "Name_B": "GO:0031507", "Name_A": "GO:0030466", "target_original": "53", "Gene_B": "GO:0031507", "interaction": "Direct", "SUID": 361231, "TYPE": "Direct", "Gene_A": "GO:0030466", "BEND_MAP_ID": 361231, "selected": false}, "selected": false}, {"data": {"id": "361228", "source": "359869", "target": "359884", "SCORE": 0.6214264695901975, "shared_interaction": "Direct", "source_original": "59", "Name_B": "GO:0045814", "Name_A": "GO:0030466", "target_original": "54", "Gene_B": "GO:0045814", "interaction": "Direct", "SUID": 361228, "TYPE": "Direct", "Gene_A": "GO:0030466", "BEND_MAP_ID": 361228, "selected": false}, "selected": false}, {"data": {"id": "361225", "source": "359869", "target": "359881", "SCORE": 0.6214264695901975, "shared_interaction": "Direct", "source_original": "59", "Name_B": "GO:0070828", "Name_A": "GO:0030466", "target_original": "55", "Gene_B": "GO:0070828", "interaction": "Direct", "SUID": 361225, "TYPE": "Direct", "Gene_A": "GO:0030466", "BEND_MAP_ID": 361225, "selected": false}, "selected": false}, {"data": {"id": "361222", "source": "359869", "target": "359878", "SCORE": 0.37913941012792385, "shared_interaction": "Direct", "source_original": "59", "Name_B": "GO:0032200", "Name_A": "GO:0030466", "target_original": "56", "Gene_B": "GO:0032200", "interaction": "Direct", "SUID": 361222, "TYPE": "Direct", "Gene_A": "GO:0030466", "BEND_MAP_ID": 361222, "selected": false}, "selected": false}, {"data": {"id": "361219", "source": "359869", "target": "359875", "SCORE": 0.5831033561835038, "shared_interaction": "Direct", "source_original": "59", "Name_B": "GO:0031509", "Name_A": "GO:0030466", "target_original": "57", "Gene_B": "GO:0031509", "interaction": "Direct", "SUID": 361219, "TYPE": "Direct", "Gene_A": "GO:0030466", "BEND_MAP_ID": 361219, "selected": false}, "selected": false}, {"data": {"id": "361216", "source": "359869", "target": "359872", "SCORE": 0.733317388185119, "shared_interaction": "Direct", "source_original": "59", "Name_B": "GO:0140719", "Name_A": "GO:0030466", "target_original": "58", "Gene_B": "GO:0140719", "interaction": "Direct", "SUID": 361216, "TYPE": "Direct", "Gene_A": "GO:0030466", "BEND_MAP_ID": 361216, "selected": false}, "selected": false}, {"data": {"id": "361213", "source": "359869", "target": "359704", "SCORE": 0.32746921337207824, "shared_interaction": "Direct", "source_original": "59", "Name_B": "R-SCE-69620", "Name_A": "GO:0030466", "target_original": "114", "Gene_B": "R-SCE-69620", "interaction": "Direct", "SUID": 361213, "TYPE": "Direct", "Gene_A": "GO:0030466", "BEND_MAP_ID": 361213, "selected": false}, "selected": false}, {"data": {"id": "361210", "source": "359866", "target": "359863", "SCORE": 0.7708343528264092, "shared_interaction": "Direct", "source_original": "60", "Name_B": "GO:1901701", "Name_A": "GO:1901700", "target_original": "61", "Gene_B": "GO:1901701", "interaction": "Direct", "SUID": 361210, "TYPE": "Direct", "Gene_A": "GO:1901700", "BEND_MAP_ID": 361210, "selected": false}, "selected": false}, {"data": {"id": "361207", "source": "359866", "target": "359842", "SCORE": 0.3070291703344618, "shared_interaction": "Direct", "source_original": "60", "Name_B": "GO:1902074", "Name_A": "GO:1901700", "target_original": "68", "Gene_B": "GO:1902074", "interaction": "Direct", "SUID": 361207, "TYPE": "Direct", "Gene_A": "GO:1901700", "BEND_MAP_ID": 361207, "selected": false}, "selected": false}, {"data": {"id": "361204", "source": "359863", "target": "359842", "SCORE": 0.4486352838530513, "shared_interaction": "Direct", "source_original": "61", "Name_B": "GO:1902074", "Name_A": "GO:1901701", "target_original": "68", "Gene_B": "GO:1902074", "interaction": "Direct", "SUID": 361204, "TYPE": "Direct", "Gene_A": "GO:1901701", "BEND_MAP_ID": 361204, "selected": false}, "selected": false}, {"data": {"id": "361201", "source": "359860", "target": "359626", "SCORE": 0.36480641418039333, "shared_interaction": "Direct", "source_original": "62", "Name_B": "GO:0010035", "Name_A": "GO:0009415", "target_original": "140", "Gene_B": "GO:0010035", "interaction": "Direct", "SUID": 361201, "TYPE": "Direct", "Gene_A": "GO:0009415", "BEND_MAP_ID": 361201, "selected": false}, "selected": false}, {"data": {"id": "361198", "source": "359860", "target": "359866", "SCORE": 0.3070291703344618, "shared_interaction": "Direct", "source_original": "62", "Name_B": "GO:1901700", "Name_A": "GO:0009415", "target_original": "60", "Gene_B": "GO:1901700", "interaction": "Direct", "SUID": 361198, "TYPE": "Direct", "Gene_A": "GO:0009415", "BEND_MAP_ID": 361198, "selected": false}, "selected": false}, {"data": {"id": "361195", "source": "359860", "target": "359863", "SCORE": 0.4486352838530513, "shared_interaction": "Direct", "source_original": "62", "Name_B": "GO:1901701", "Name_A": "GO:0009415", "target_original": "61", "Gene_B": "GO:1901701", "interaction": "Direct", "SUID": 361195, "TYPE": "Direct", "Gene_A": "GO:0009415", "BEND_MAP_ID": 361195, "selected": false}, "selected": false}, {"data": {"id": "361192", "source": "359860", "target": "359857", "SCORE": 1.0, "shared_interaction": "Direct", "source_original": "62", "Name_B": "GO:0071462", "Name_A": "GO:0009415", "target_original": "63", "Gene_B": "GO:0071462", "interaction": "Direct", "SUID": 361192, "TYPE": "Direct", "Gene_A": "GO:0009415", "BEND_MAP_ID": 361192, "selected": false}, "selected": false}, {"data": {"id": "361189", "source": "359860", "target": "359851", "SCORE": 0.9228284692588722, "shared_interaction": "Direct", "source_original": "62", "Name_B": "GO:0042631", "Name_A": "GO:0009415", "target_original": "65", "Gene_B": "GO:0042631", "interaction": "Direct", "SUID": 361189, "TYPE": "Direct", "Gene_A": "GO:0009415", "BEND_MAP_ID": 361189, "selected": false}, "selected": false}, {"data": {"id": "361186", "source": "359860", "target": "359845", "SCORE": 0.8745075970745072, "shared_interaction": "Direct", "source_original": "62", "Name_B": "GO:0071229", "Name_A": "GO:0009415", "target_original": "67", "Gene_B": "GO:0071229", "interaction": "Direct", "SUID": 361186, "TYPE": "Direct", "Gene_A": "GO:0009415", "BEND_MAP_ID": 361186, "selected": false}, "selected": false}, {"data": {"id": "361183", "source": "359860", "target": "359842", "SCORE": 1.0, "shared_interaction": "Direct", "source_original": "62", "Name_B": "GO:1902074", "Name_A": "GO:0009415", "target_original": "68", "Gene_B": "GO:1902074", "interaction": "Direct", "SUID": 361183, "TYPE": "Direct", "Gene_A": "GO:0009415", "BEND_MAP_ID": 361183, "selected": false}, "selected": false}, {"data": {"id": "361180", "source": "359857", "target": "359866", "SCORE": 0.3070291703344618, "shared_interaction": "Direct", "source_original": "63", "Name_B": "GO:1901700", "Name_A": "GO:0071462", "target_original": "60", "Gene_B": "GO:1901700", "interaction": "Direct", "SUID": 361180, "TYPE": "Direct", "Gene_A": "GO:0071462", "BEND_MAP_ID": 361180, "selected": false}, "selected": false}, {"data": {"id": "361177", "source": "359857", "target": "359863", "SCORE": 0.4486352838530513, "shared_interaction": "Direct", "source_original": "63", "Name_B": "GO:1901701", "Name_A": "GO:0071462", "target_original": "61", "Gene_B": "GO:1901701", "interaction": "Direct", "SUID": 361177, "TYPE": "Direct", "Gene_A": "GO:0071462", "BEND_MAP_ID": 361177, "selected": false}, "selected": false}, {"data": {"id": "361174", "source": "359857", "target": "359842", "SCORE": 1.0, "shared_interaction": "Direct", "source_original": "63", "Name_B": "GO:1902074", "Name_A": "GO:0071462", "target_original": "68", "Gene_B": "GO:1902074", "interaction": "Direct", "SUID": 361174, "TYPE": "Direct", "Gene_A": "GO:0071462", "BEND_MAP_ID": 361174, "selected": false}, "selected": false}, {"data": {"id": "361171", "source": "359854", "target": "359626", "SCORE": 0.3209224897497011, "shared_interaction": "Direct", "source_original": "64", "Name_B": "GO:0010035", "Name_A": "GO:0009414", "target_original": "140", "Gene_B": "GO:0010035", "interaction": "Direct", "SUID": 361171, "TYPE": "Direct", "Gene_A": "GO:0009414", "BEND_MAP_ID": 361171, "selected": false}, "selected": false}, {"data": {"id": "361168", "source": "359854", "target": "359863", "SCORE": 0.3971162511284818, "shared_interaction": "Direct", "source_original": "64", "Name_B": "GO:1901701", "Name_A": "GO:0009414", "target_original": "61", "Gene_B": "GO:1901701", "interaction": "Direct", "SUID": 361168, "TYPE": "Direct", "Gene_A": "GO:0009414", "BEND_MAP_ID": 361168, "selected": false}, "selected": false}, {"data": {"id": "361165", "source": "359854", "target": "359860", "SCORE": 0.9228284692588722, "shared_interaction": "Direct", "source_original": "64", "Name_B": "GO:0009415", "Name_A": "GO:0009414", "target_original": "62", "Gene_B": "GO:0009415", "interaction": "Direct", "SUID": 361165, "TYPE": "Direct", "Gene_A": "GO:0009414", "BEND_MAP_ID": 361165, "selected": false}, "selected": false}, {"data": {"id": "361162", "source": "359854", "target": "359857", "SCORE": 0.9228284692588722, "shared_interaction": "Direct", "source_original": "64", "Name_B": "GO:0071462", "Name_A": "GO:0009414", "target_original": "63", "Gene_B": "GO:0071462", "interaction": "Direct", "SUID": 361162, "TYPE": "Direct", "Gene_A": "GO:0009414", "BEND_MAP_ID": 361162, "selected": false}, "selected": false}, {"data": {"id": "361159", "source": "359854", "target": "359851", "SCORE": 1.0, "shared_interaction": "Direct", "source_original": "64", "Name_B": "GO:0042631", "Name_A": "GO:0009414", "target_original": "65", "Gene_B": "GO:0042631", "interaction": "Direct", "SUID": 361159, "TYPE": "Direct", "Gene_A": "GO:0009414", "BEND_MAP_ID": 361159, "selected": false}, "selected": false}, {"data": {"id": "361156", "source": "359854", "target": "359845", "SCORE": 0.7992799279941414, "shared_interaction": "Direct", "source_original": "64", "Name_B": "GO:0071229", "Name_A": "GO:0009414", "target_original": "67", "Gene_B": "GO:0071229", "interaction": "Direct", "SUID": 361156, "TYPE": "Direct", "Gene_A": "GO:0009414", "BEND_MAP_ID": 361156, "selected": false}, "selected": false}, {"data": {"id": "361153", "source": "359854", "target": "359842", "SCORE": 0.9228284692588722, "shared_interaction": "Direct", "source_original": "64", "Name_B": "GO:1902074", "Name_A": "GO:0009414", "target_original": "68", "Gene_B": "GO:1902074", "interaction": "Direct", "SUID": 361153, "TYPE": "Direct", "Gene_A": "GO:0009414", "BEND_MAP_ID": 361153, "selected": false}, "selected": false}, {"data": {"id": "361150", "source": "359851", "target": "359863", "SCORE": 0.3971162511284818, "shared_interaction": "Direct", "source_original": "65", "Name_B": "GO:1901701", "Name_A": "GO:0042631", "target_original": "61", "Gene_B": "GO:1901701", "interaction": "Direct", "SUID": 361150, "TYPE": "Direct", "Gene_A": "GO:0042631", "BEND_MAP_ID": 361150, "selected": false}, "selected": false}, {"data": {"id": "361147", "source": "359851", "target": "359857", "SCORE": 0.9228284692588722, "shared_interaction": "Direct", "source_original": "65", "Name_B": "GO:0071462", "Name_A": "GO:0042631", "target_original": "63", "Gene_B": "GO:0071462", "interaction": "Direct", "SUID": 361147, "TYPE": "Direct", "Gene_A": "GO:0042631", "BEND_MAP_ID": 361147, "selected": false}, "selected": false}, {"data": {"id": "361144", "source": "359851", "target": "359845", "SCORE": 0.7992799279941414, "shared_interaction": "Direct", "source_original": "65", "Name_B": "GO:0071229", "Name_A": "GO:0042631", "target_original": "67", "Gene_B": "GO:0071229", "interaction": "Direct", "SUID": 361144, "TYPE": "Direct", "Gene_A": "GO:0042631", "BEND_MAP_ID": 361144, "selected": false}, "selected": false}, {"data": {"id": "361141", "source": "359851", "target": "359842", "SCORE": 0.9228284692588722, "shared_interaction": "Direct", "source_original": "65", "Name_B": "GO:1902074", "Name_A": "GO:0042631", "target_original": "68", "Gene_B": "GO:1902074", "interaction": "Direct", "SUID": 361141, "TYPE": "Direct", "Gene_A": "GO:0042631", "BEND_MAP_ID": 361141, "selected": false}, "selected": false}, {"data": {"id": "361138", "source": "359848", "target": "359626", "SCORE": 0.3278955173914632, "shared_interaction": "Direct", "source_original": "66", "Name_B": "GO:0010035", "Name_A": "GO:0001101", "target_original": "140", "Gene_B": "GO:0010035", "interaction": "Direct", "SUID": 361138, "TYPE": "Direct", "Gene_A": "GO:0001101", "BEND_MAP_ID": 361138, "selected": false}, "selected": false}, {"data": {"id": "361135", "source": "359848", "target": "359866", "SCORE": 0.4030890089954549, "shared_interaction": "Direct", "source_original": "66", "Name_B": "GO:1901700", "Name_A": "GO:0001101", "target_original": "60", "Gene_B": "GO:1901700", "interaction": "Direct", "SUID": 361135, "TYPE": "Direct", "Gene_A": "GO:0001101", "BEND_MAP_ID": 361135, "selected": false}, "selected": false}, {"data": {"id": "361132", "source": "359848", "target": "359863", "SCORE": 0.5106071689845828, "shared_interaction": "Direct", "source_original": "66", "Name_B": "GO:1901701", "Name_A": "GO:0001101", "target_original": "61", "Gene_B": "GO:1901701", "interaction": "Direct", "SUID": 361132, "TYPE": "Direct", "Gene_A": "GO:0001101", "BEND_MAP_ID": 361132, "selected": false}, "selected": false}, {"data": {"id": "361129", "source": "359848", "target": "359860", "SCORE": 0.7768264205505605, "shared_interaction": "Direct", "source_original": "66", "Name_B": "GO:0009415", "Name_A": "GO:0001101", "target_original": "62", "Gene_B": "GO:0009415", "interaction": "Direct", "SUID": 361129, "TYPE": "Direct", "Gene_A": "GO:0001101", "BEND_MAP_ID": 361129, "selected": false}, "selected": false}, {"data": {"id": "361126", "source": "359848", "target": "359857", "SCORE": 0.7768264205505605, "shared_interaction": "Direct", "source_original": "66", "Name_B": "GO:0071462", "Name_A": "GO:0001101", "target_original": "63", "Gene_B": "GO:0071462", "interaction": "Direct", "SUID": 361126, "TYPE": "Direct", "Gene_A": "GO:0001101", "BEND_MAP_ID": 361126, "selected": false}, "selected": false}, {"data": {"id": "361123", "source": "359848", "target": "359854", "SCORE": 0.7047400476670291, "shared_interaction": "Direct", "source_original": "66", "Name_B": "GO:0009414", "Name_A": "GO:0001101", "target_original": "64", "Gene_B": "GO:0009414", "interaction": "Direct", "SUID": 361123, "TYPE": "Direct", "Gene_A": "GO:0001101", "BEND_MAP_ID": 361123, "selected": false}, "selected": false}, {"data": {"id": "361120", "source": "359848", "target": "359851", "SCORE": 0.7047400476670291, "shared_interaction": "Direct", "source_original": "66", "Name_B": "GO:0042631", "Name_A": "GO:0001101", "target_original": "65", "Gene_B": "GO:0042631", "interaction": "Direct", "SUID": 361120, "TYPE": "Direct", "Gene_A": "GO:0001101", "BEND_MAP_ID": 361120, "selected": false}, "selected": false}, {"data": {"id": "361117", "source": "359848", "target": "359845", "SCORE": 0.8995042812082564, "shared_interaction": "Direct", "source_original": "66", "Name_B": "GO:0071229", "Name_A": "GO:0001101", "target_original": "67", "Gene_B": "GO:0071229", "interaction": "Direct", "SUID": 361117, "TYPE": "Direct", "Gene_A": "GO:0001101", "BEND_MAP_ID": 361117, "selected": false}, "selected": false}, {"data": {"id": "361114", "source": "359848", "target": "359842", "SCORE": 0.7768264205505605, "shared_interaction": "Direct", "source_original": "66", "Name_B": "GO:1902074", "Name_A": "GO:0001101", "target_original": "68", "Gene_B": "GO:1902074", "interaction": "Direct", "SUID": 361114, "TYPE": "Direct", "Gene_A": "GO:0001101", "BEND_MAP_ID": 361114, "selected": false}, "selected": false}, {"data": {"id": "361111", "source": "359845", "target": "359866", "SCORE": 0.3784718885164687, "shared_interaction": "Direct", "source_original": "67", "Name_B": "GO:1901700", "Name_A": "GO:0071229", "target_original": "60", "Gene_B": "GO:1901700", "interaction": "Direct", "SUID": 361111, "TYPE": "Direct", "Gene_A": "GO:0071229", "BEND_MAP_ID": 361111, "selected": false}, "selected": false}, {"data": {"id": "361108", "source": "359845", "target": "359863", "SCORE": 0.5424702503091505, "shared_interaction": "Direct", "source_original": "67", "Name_B": "GO:1901701", "Name_A": "GO:0071229", "target_original": "61", "Gene_B": "GO:1901701", "interaction": "Direct", "SUID": 361108, "TYPE": "Direct", "Gene_A": "GO:0071229", "BEND_MAP_ID": 361108, "selected": false}, "selected": false}, {"data": {"id": "361105", "source": "359845", "target": "359857", "SCORE": 0.8745075970745072, "shared_interaction": "Direct", "source_original": "67", "Name_B": "GO:0071462", "Name_A": "GO:0071229", "target_original": "63", "Gene_B": "GO:0071462", "interaction": "Direct", "SUID": 361105, "TYPE": "Direct", "Gene_A": "GO:0071229", "BEND_MAP_ID": 361105, "selected": false}, "selected": false}, {"data": {"id": "361102", "source": "359845", "target": "359842", "SCORE": 0.8745075970745072, "shared_interaction": "Direct", "source_original": "67", "Name_B": "GO:1902074", "Name_A": "GO:0071229", "target_original": "68", "Gene_B": "GO:1902074", "interaction": "Direct", "SUID": 361102, "TYPE": "Direct", "Gene_A": "GO:0071229", "BEND_MAP_ID": 361102, "selected": false}, "selected": false}, {"data": {"id": "361099", "source": "359839", "target": "360022", "SCORE": 0.37609046222028086, "shared_interaction": "Direct", "source_original": "69", "Name_B": "R-SCE-8953854", "Name_A": "GO:0002181", "target_original": "8", "Gene_B": "R-SCE-8953854", "interaction": "Direct", "SUID": 361099, "TYPE": "Direct", "Gene_A": "GO:0002181", "BEND_MAP_ID": 361099, "selected": false}, "selected": false}, {"data": {"id": "361096", "source": "359839", "target": "359677", "SCORE": 0.7753258149437748, "shared_interaction": "Direct", "source_original": "69", "Name_B": "WP210", "Name_A": "GO:0002181", "target_original": "123", "Gene_B": "WP210", "interaction": "Direct", "SUID": 361096, "TYPE": "Direct", "Gene_A": "GO:0002181", "BEND_MAP_ID": 361096, "selected": false}, "selected": false}, {"data": {"id": "361093", "source": "359839", "target": "359836", "SCORE": 0.5904583112275019, "shared_interaction": "Direct", "source_original": "69", "Name_B": "R-SCE-927802", "Name_A": "GO:0002181", "target_original": "70", "Gene_B": "R-SCE-927802", "interaction": "Direct", "SUID": 361093, "TYPE": "Direct", "Gene_A": "GO:0002181", "BEND_MAP_ID": 361093, "selected": false}, "selected": false}, {"data": {"id": "361090", "source": "359839", "target": "359833", "SCORE": 0.5904583112275019, "shared_interaction": "Direct", "source_original": "69", "Name_B": "R-SCE-975957", "Name_A": "GO:0002181", "target_original": "71", "Gene_B": "R-SCE-975957", "interaction": "Direct", "SUID": 361090, "TYPE": "Direct", "Gene_A": "GO:0002181", "BEND_MAP_ID": 361090, "selected": false}, "selected": false}, {"data": {"id": "361087", "source": "359839", "target": "359830", "SCORE": 0.6352898419046717, "shared_interaction": "Direct", "source_original": "69", "Name_B": "R-SCE-72766", "Name_A": "GO:0002181", "target_original": "72", "Gene_B": "R-SCE-72766", "interaction": "Direct", "SUID": 361087, "TYPE": "Direct", "Gene_A": "GO:0002181", "BEND_MAP_ID": 361087, "selected": false}, "selected": false}, {"data": {"id": "361084", "source": "359839", "target": "359827", "SCORE": 0.6701060197397931, "shared_interaction": "Direct", "source_original": "69", "Name_B": "R-SCE-156827", "Name_A": "GO:0002181", "target_original": "73", "Gene_B": "R-SCE-156827", "interaction": "Direct", "SUID": 361084, "TYPE": "Direct", "Gene_A": "GO:0002181", "BEND_MAP_ID": 361084, "selected": false}, "selected": false}, {"data": {"id": "361081", "source": "359839", "target": "359824", "SCORE": 0.6144803263954289, "shared_interaction": "Direct", "source_original": "69", "Name_B": "R-SCE-975956", "Name_A": "GO:0002181", "target_original": "74", "Gene_B": "R-SCE-975956", "interaction": "Direct", "SUID": 361081, "TYPE": "Direct", "Gene_A": "GO:0002181", "BEND_MAP_ID": 361081, "selected": false}, "selected": false}, {"data": {"id": "361078", "source": "359839", "target": "359821", "SCORE": 0.6598054388682598, "shared_interaction": "Direct", "source_original": "69", "Name_B": "R-SCE-72613", "Name_A": "GO:0002181", "target_original": "75", "Gene_B": "R-SCE-72613", "interaction": "Direct", "SUID": 361078, "TYPE": "Direct", "Gene_A": "GO:0002181", "BEND_MAP_ID": 361078, "selected": false}, "selected": false}, {"data": {"id": "361075", "source": "359839", "target": "359818", "SCORE": 0.6598054388682598, "shared_interaction": "Direct", "source_original": "69", "Name_B": "R-SCE-72737", "Name_A": "GO:0002181", "target_original": "76", "Gene_B": "R-SCE-72737", "interaction": "Direct", "SUID": 361075, "TYPE": "Direct", "Gene_A": "GO:0002181", "BEND_MAP_ID": 361075, "selected": false}, "selected": false}, {"data": {"id": "361072", "source": "359839", "target": "359815", "SCORE": 0.6089304921204596, "shared_interaction": "Direct", "source_original": "69", "Name_B": "R-SCE-1799339", "Name_A": "GO:0002181", "target_original": "77", "Gene_B": "R-SCE-1799339", "interaction": "Direct", "SUID": 361072, "TYPE": "Direct", "Gene_A": "GO:0002181", "BEND_MAP_ID": 361072, "selected": false}, "selected": false}, {"data": {"id": "361069", "source": "359836", "target": "359677", "SCORE": 0.7294920394240343, "shared_interaction": "Direct", "source_original": "70", "Name_B": "WP210", "Name_A": "R-SCE-927802", "target_original": "123", "Gene_B": "WP210", "interaction": "Direct", "SUID": 361069, "TYPE": "Direct", "Gene_A": "R-SCE-927802", "BEND_MAP_ID": 361069, "selected": false}, "selected": false}, {"data": {"id": "361066", "source": "359836", "target": "359833", "SCORE": 1.0, "shared_interaction": "Direct", "source_original": "70", "Name_B": "R-SCE-975957", "Name_A": "R-SCE-927802", "target_original": "71", "Gene_B": "R-SCE-975957", "interaction": "Direct", "SUID": 361066, "TYPE": "Direct", "Gene_A": "R-SCE-927802", "BEND_MAP_ID": 361066, "selected": false}, "selected": false}, {"data": {"id": "361063", "source": "359836", "target": "359824", "SCORE": 0.9544730717406809, "shared_interaction": "Direct", "source_original": "70", "Name_B": "R-SCE-975956", "Name_A": "R-SCE-927802", "target_original": "74", "Gene_B": "R-SCE-975956", "interaction": "Direct", "SUID": 361063, "TYPE": "Direct", "Gene_A": "R-SCE-927802", "BEND_MAP_ID": 361063, "selected": false}, "selected": false}, {"data": {"id": "361060", "source": "359833", "target": "359677", "SCORE": 0.7294920394240343, "shared_interaction": "Direct", "source_original": "71", "Name_B": "WP210", "Name_A": "R-SCE-975957", "target_original": "123", "Gene_B": "WP210", "interaction": "Direct", "SUID": 361060, "TYPE": "Direct", "Gene_A": "R-SCE-975957", "BEND_MAP_ID": 361060, "selected": false}, "selected": false}, {"data": {"id": "361057", "source": "359830", "target": "360022", "SCORE": 0.49687925265800964, "shared_interaction": "Direct", "source_original": "72", "Name_B": "R-SCE-8953854", "Name_A": "R-SCE-72766", "target_original": "8", "Gene_B": "R-SCE-8953854", "interaction": "Direct", "SUID": 361057, "TYPE": "Direct", "Gene_A": "R-SCE-72766", "BEND_MAP_ID": 361057, "selected": false}, "selected": false}, {"data": {"id": "361054", "source": "359830", "target": "359677", "SCORE": 0.6764799547081564, "shared_interaction": "Direct", "source_original": "72", "Name_B": "WP210", "Name_A": "R-SCE-72766", "target_original": "123", "Gene_B": "WP210", "interaction": "Direct", "SUID": 361054, "TYPE": "Direct", "Gene_A": "R-SCE-72766", "BEND_MAP_ID": 361054, "selected": false}, "selected": false}, {"data": {"id": "361051", "source": "359830", "target": "359836", "SCORE": 0.8130111599458714, "shared_interaction": "Direct", "source_original": "72", "Name_B": "R-SCE-927802", "Name_A": "R-SCE-72766", "target_original": "70", "Gene_B": "R-SCE-927802", "interaction": "Direct", "SUID": 361051, "TYPE": "Direct", "Gene_A": "R-SCE-72766", "BEND_MAP_ID": 361051, "selected": false}, "selected": false}, {"data": {"id": "361048", "source": "359830", "target": "359833", "SCORE": 0.8130111599458714, "shared_interaction": "Direct", "source_original": "72", "Name_B": "R-SCE-975957", "Name_A": "R-SCE-72766", "target_original": "71", "Gene_B": "R-SCE-975957", "interaction": "Direct", "SUID": 361048, "TYPE": "Direct", "Gene_A": "R-SCE-72766", "BEND_MAP_ID": 361048, "selected": false}, "selected": false}, {"data": {"id": "361045", "source": "359830", "target": "359824", "SCORE": 0.84789693065568, "shared_interaction": "Direct", "source_original": "72", "Name_B": "R-SCE-975956", "Name_A": "R-SCE-72766", "target_original": "74", "Gene_B": "R-SCE-975956", "interaction": "Direct", "SUID": 361045, "TYPE": "Direct", "Gene_A": "R-SCE-72766", "BEND_MAP_ID": 361045, "selected": false}, "selected": false}, {"data": {"id": "361042", "source": "359827", "target": "360022", "SCORE": 0.5164916939255562, "shared_interaction": "Direct", "source_original": "73", "Name_B": "R-SCE-8953854", "Name_A": "R-SCE-156827", "target_original": "8", "Gene_B": "R-SCE-8953854", "interaction": "Direct", "SUID": 361042, "TYPE": "Direct", "Gene_A": "R-SCE-156827", "BEND_MAP_ID": 361042, "selected": false}, "selected": false}, {"data": {"id": "361039", "source": "359827", "target": "360019", "SCORE": 0.3128651780512718, "shared_interaction": "Direct", "source_original": "73", "Name_B": "R-SCE-6791226", "Name_A": "R-SCE-156827", "target_original": "9", "Gene_B": "R-SCE-6791226", "interaction": "Direct", "SUID": 361039, "TYPE": "Direct", "Gene_A": "R-SCE-156827", "BEND_MAP_ID": 361039, "selected": false}, "selected": false}, {"data": {"id": "361036", "source": "359827", "target": "359677", "SCORE": 0.7358526613429324, "shared_interaction": "Direct", "source_original": "73", "Name_B": "WP210", "Name_A": "R-SCE-156827", "target_original": "123", "Gene_B": "WP210", "interaction": "Direct", "SUID": 361036, "TYPE": "Direct", "Gene_A": "R-SCE-156827", "BEND_MAP_ID": 361036, "selected": false}, "selected": false}, {"data": {"id": "361033", "source": "359827", "target": "359836", "SCORE": 0.8679460467157649, "shared_interaction": "Direct", "source_original": "73", "Name_B": "R-SCE-927802", "Name_A": "R-SCE-156827", "target_original": "70", "Gene_B": "R-SCE-927802", "interaction": "Direct", "SUID": 361033, "TYPE": "Direct", "Gene_A": "R-SCE-156827", "BEND_MAP_ID": 361033, "selected": false}, "selected": false}, {"data": {"id": "361030", "source": "359827", "target": "359833", "SCORE": 0.8679460467157649, "shared_interaction": "Direct", "source_original": "73", "Name_B": "R-SCE-975957", "Name_A": "R-SCE-156827", "target_original": "71", "Gene_B": "R-SCE-975957", "interaction": "Direct", "SUID": 361030, "TYPE": "Direct", "Gene_A": "R-SCE-156827", "BEND_MAP_ID": 361030, "selected": false}, "selected": false}, {"data": {"id": "361027", "source": "359827", "target": "359830", "SCORE": 0.9180796264398983, "shared_interaction": "Direct", "source_original": "73", "Name_B": "R-SCE-72766", "Name_A": "R-SCE-156827", "target_original": "72", "Gene_B": "R-SCE-72766", "interaction": "Direct", "SUID": 361027, "TYPE": "Direct", "Gene_A": "R-SCE-156827", "BEND_MAP_ID": 361027, "selected": false}, "selected": false}, {"data": {"id": "361024", "source": "359827", "target": "359824", "SCORE": 0.9081548599671354, "shared_interaction": "Direct", "source_original": "73", "Name_B": "R-SCE-975956", "Name_A": "R-SCE-156827", "target_original": "74", "Gene_B": "R-SCE-975956", "interaction": "Direct", "SUID": 361024, "TYPE": "Direct", "Gene_A": "R-SCE-156827", "BEND_MAP_ID": 361024, "selected": false}, "selected": false}, {"data": {"id": "361021", "source": "359827", "target": "359821", "SCORE": 0.9825376523713968, "shared_interaction": "Direct", "source_original": "73", "Name_B": "R-SCE-72613", "Name_A": "R-SCE-156827", "target_original": "75", "Gene_B": "R-SCE-72613", "interaction": "Direct", "SUID": 361021, "TYPE": "Direct", "Gene_A": "R-SCE-156827", "BEND_MAP_ID": 361021, "selected": false}, "selected": false}, {"data": {"id": "361018", "source": "359827", "target": "359818", "SCORE": 0.9825376523713968, "shared_interaction": "Direct", "source_original": "73", "Name_B": "R-SCE-72737", "Name_A": "R-SCE-156827", "target_original": "76", "Gene_B": "R-SCE-72737", "interaction": "Direct", "SUID": 361018, "TYPE": "Direct", "Gene_A": "R-SCE-156827", "BEND_MAP_ID": 361018, "selected": false}, "selected": false}, {"data": {"id": "361015", "source": "359827", "target": "359815", "SCORE": 0.8691521761403489, "shared_interaction": "Direct", "source_original": "73", "Name_B": "R-SCE-1799339", "Name_A": "R-SCE-156827", "target_original": "77", "Gene_B": "R-SCE-1799339", "interaction": "Direct", "SUID": 361015, "TYPE": "Direct", "Gene_A": "R-SCE-156827", "BEND_MAP_ID": 361015, "selected": false}, "selected": false}, {"data": {"id": "361012", "source": "359824", "target": "359677", "SCORE": 0.7623445825934598, "shared_interaction": "Direct", "source_original": "74", "Name_B": "WP210", "Name_A": "R-SCE-975956", "target_original": "123", "Gene_B": "WP210", "interaction": "Direct", "SUID": 361012, "TYPE": "Direct", "Gene_A": "R-SCE-975956", "BEND_MAP_ID": 361012, "selected": false}, "selected": false}, {"data": {"id": "361009", "source": "359824", "target": "359833", "SCORE": 0.9544730717406809, "shared_interaction": "Direct", "source_original": "74", "Name_B": "R-SCE-975957", "Name_A": "R-SCE-975956", "target_original": "71", "Gene_B": "R-SCE-975957", "interaction": "Direct", "SUID": 361009, "TYPE": "Direct", "Gene_A": "R-SCE-975956", "BEND_MAP_ID": 361009, "selected": false}, "selected": false}, {"data": {"id": "361006", "source": "359821", "target": "360022", "SCORE": 0.5102956621370481, "shared_interaction": "Direct", "source_original": "75", "Name_B": "R-SCE-8953854", "Name_A": "R-SCE-72613", "target_original": "8", "Gene_B": "R-SCE-8953854", "interaction": "Direct", "SUID": 361006, "TYPE": "Direct", "Gene_A": "R-SCE-72613", "BEND_MAP_ID": 361006, "selected": false}, "selected": false}, {"data": {"id": "361003", "source": "359821", "target": "359677", "SCORE": 0.7232314114861847, "shared_interaction": "Direct", "source_original": "75", "Name_B": "WP210", "Name_A": "R-SCE-72613", "target_original": "123", "Gene_B": "WP210", "interaction": "Direct", "SUID": 361003, "TYPE": "Direct", "Gene_A": "R-SCE-72613", "BEND_MAP_ID": 361003, "selected": false}, "selected": false}, {"data": {"id": "361000", "source": "359821", "target": "359836", "SCORE": 0.8527786048078323, "shared_interaction": "Direct", "source_original": "75", "Name_B": "R-SCE-927802", "Name_A": "R-SCE-72613", "target_original": "70", "Gene_B": "R-SCE-927802", "interaction": "Direct", "SUID": 361000, "TYPE": "Direct", "Gene_A": "R-SCE-72613", "BEND_MAP_ID": 361000, "selected": false}, "selected": false}, {"data": {"id": "360997", "source": "359821", "target": "359833", "SCORE": 0.8527786048078323, "shared_interaction": "Direct", "source_original": "75", "Name_B": "R-SCE-975957", "Name_A": "R-SCE-72613", "target_original": "71", "Gene_B": "R-SCE-975957", "interaction": "Direct", "SUID": 360997, "TYPE": "Direct", "Gene_A": "R-SCE-72613", "BEND_MAP_ID": 360997, "selected": false}, "selected": false}, {"data": {"id": "360994", "source": "359821", "target": "359830", "SCORE": 0.9354496333462505, "shared_interaction": "Direct", "source_original": "75", "Name_B": "R-SCE-72766", "Name_A": "R-SCE-72613", "target_original": "72", "Gene_B": "R-SCE-72766", "interaction": "Direct", "SUID": 360994, "TYPE": "Direct", "Gene_A": "R-SCE-72613", "BEND_MAP_ID": 360994, "selected": false}, "selected": false}, {"data": {"id": "360991", "source": "359821", "target": "359824", "SCORE": 0.8916686907943655, "shared_interaction": "Direct", "source_original": "75", "Name_B": "R-SCE-975956", "Name_A": "R-SCE-72613", "target_original": "74", "Gene_B": "R-SCE-975956", "interaction": "Direct", "SUID": 360991, "TYPE": "Direct", "Gene_A": "R-SCE-72613", "BEND_MAP_ID": 360991, "selected": false}, "selected": false}, {"data": {"id": "360988", "source": "359821", "target": "359818", "SCORE": 1.0, "shared_interaction": "Direct", "source_original": "75", "Name_B": "R-SCE-72737", "Name_A": "R-SCE-72613", "target_original": "76", "Gene_B": "R-SCE-72737", "interaction": "Direct", "SUID": 360988, "TYPE": "Direct", "Gene_A": "R-SCE-72613", "BEND_MAP_ID": 360988, "selected": false}, "selected": false}, {"data": {"id": "360985", "source": "359818", "target": "360022", "SCORE": 0.5102956621370481, "shared_interaction": "Direct", "source_original": "76", "Name_B": "R-SCE-8953854", "Name_A": "R-SCE-72737", "target_original": "8", "Gene_B": "R-SCE-8953854", "interaction": "Direct", "SUID": 360985, "TYPE": "Direct", "Gene_A": "R-SCE-72737", "BEND_MAP_ID": 360985, "selected": false}, "selected": false}, {"data": {"id": "360982", "source": "359818", "target": "359677", "SCORE": 0.7232314114861847, "shared_interaction": "Direct", "source_original": "76", "Name_B": "WP210", "Name_A": "R-SCE-72737", "target_original": "123", "Gene_B": "WP210", "interaction": "Direct", "SUID": 360982, "TYPE": "Direct", "Gene_A": "R-SCE-72737", "BEND_MAP_ID": 360982, "selected": false}, "selected": false}, {"data": {"id": "360979", "source": "359818", "target": "359836", "SCORE": 0.8527786048078323, "shared_interaction": "Direct", "source_original": "76", "Name_B": "R-SCE-927802", "Name_A": "R-SCE-72737", "target_original": "70", "Gene_B": "R-SCE-927802", "interaction": "Direct", "SUID": 360979, "TYPE": "Direct", "Gene_A": "R-SCE-72737", "BEND_MAP_ID": 360979, "selected": false}, "selected": false}, {"data": {"id": "360976", "source": "359818", "target": "359833", "SCORE": 0.8527786048078323, "shared_interaction": "Direct", "source_original": "76", "Name_B": "R-SCE-975957", "Name_A": "R-SCE-72737", "target_original": "71", "Gene_B": "R-SCE-975957", "interaction": "Direct", "SUID": 360976, "TYPE": "Direct", "Gene_A": "R-SCE-72737", "BEND_MAP_ID": 360976, "selected": false}, "selected": false}, {"data": {"id": "360973", "source": "359818", "target": "359830", "SCORE": 0.9354496333462505, "shared_interaction": "Direct", "source_original": "76", "Name_B": "R-SCE-72766", "Name_A": "R-SCE-72737", "target_original": "72", "Gene_B": "R-SCE-72766", "interaction": "Direct", "SUID": 360973, "TYPE": "Direct", "Gene_A": "R-SCE-72737", "BEND_MAP_ID": 360973, "selected": false}, "selected": false}, {"data": {"id": "360970", "source": "359818", "target": "359824", "SCORE": 0.8916686907943655, "shared_interaction": "Direct", "source_original": "76", "Name_B": "R-SCE-975956", "Name_A": "R-SCE-72737", "target_original": "74", "Gene_B": "R-SCE-975956", "interaction": "Direct", "SUID": 360970, "TYPE": "Direct", "Gene_A": "R-SCE-72737", "BEND_MAP_ID": 360970, "selected": false}, "selected": false}, {"data": {"id": "360967", "source": "359815", "target": "360022", "SCORE": 0.49157974733763055, "shared_interaction": "Direct", "source_original": "77", "Name_B": "R-SCE-8953854", "Name_A": "R-SCE-1799339", "target_original": "8", "Gene_B": "R-SCE-8953854", "interaction": "Direct", "SUID": 360967, "TYPE": "Direct", "Gene_A": "R-SCE-1799339", "BEND_MAP_ID": 360967, "selected": false}, "selected": false}, {"data": {"id": "360964", "source": "359815", "target": "360019", "SCORE": 0.33021464383781124, "shared_interaction": "Direct", "source_original": "77", "Name_B": "R-SCE-6791226", "Name_A": "R-SCE-1799339", "target_original": "9", "Gene_B": "R-SCE-6791226", "interaction": "Direct", "SUID": 360964, "TYPE": "Direct", "Gene_A": "R-SCE-1799339", "BEND_MAP_ID": 360964, "selected": false}, "selected": false}, {"data": {"id": "360961", "source": "359815", "target": "359677", "SCORE": 0.7762571738172731, "shared_interaction": "Direct", "source_original": "77", "Name_B": "WP210", "Name_A": "R-SCE-1799339", "target_original": "123", "Gene_B": "WP210", "interaction": "Direct", "SUID": 360961, "TYPE": "Direct", "Gene_A": "R-SCE-1799339", "BEND_MAP_ID": 360961, "selected": false}, "selected": false}, {"data": {"id": "360958", "source": "359815", "target": "359836", "SCORE": 0.8610373844287458, "shared_interaction": "Direct", "source_original": "77", "Name_B": "R-SCE-927802", "Name_A": "R-SCE-1799339", "target_original": "70", "Gene_B": "R-SCE-927802", "interaction": "Direct", "SUID": 360958, "TYPE": "Direct", "Gene_A": "R-SCE-1799339", "BEND_MAP_ID": 360958, "selected": false}, "selected": false}, {"data": {"id": "360955", "source": "359815", "target": "359833", "SCORE": 0.8610373844287458, "shared_interaction": "Direct", "source_original": "77", "Name_B": "R-SCE-975957", "Name_A": "R-SCE-1799339", "target_original": "71", "Gene_B": "R-SCE-975957", "interaction": "Direct", "SUID": 360955, "TYPE": "Direct", "Gene_A": "R-SCE-1799339", "BEND_MAP_ID": 360955, "selected": false}, "selected": false}, {"data": {"id": "360952", "source": "359815", "target": "359830", "SCORE": 0.8626330378838318, "shared_interaction": "Direct", "source_original": "77", "Name_B": "R-SCE-72766", "Name_A": "R-SCE-1799339", "target_original": "72", "Gene_B": "R-SCE-72766", "interaction": "Direct", "SUID": 360952, "TYPE": "Direct", "Gene_A": "R-SCE-1799339", "BEND_MAP_ID": 360952, "selected": false}, "selected": false}, {"data": {"id": "360949", "source": "359815", "target": "359824", "SCORE": 0.9031024593726497, "shared_interaction": "Direct", "source_original": "77", "Name_B": "R-SCE-975956", "Name_A": "R-SCE-1799339", "target_original": "74", "Gene_B": "R-SCE-975956", "interaction": "Direct", "SUID": 360949, "TYPE": "Direct", "Gene_A": "R-SCE-1799339", "BEND_MAP_ID": 360949, "selected": false}, "selected": false}, {"data": {"id": "360946", "source": "359815", "target": "359821", "SCORE": 0.8530639139030561, "shared_interaction": "Direct", "source_original": "77", "Name_B": "R-SCE-72613", "Name_A": "R-SCE-1799339", "target_original": "75", "Gene_B": "R-SCE-72613", "interaction": "Direct", "SUID": 360946, "TYPE": "Direct", "Gene_A": "R-SCE-1799339", "BEND_MAP_ID": 360946, "selected": false}, "selected": false}, {"data": {"id": "360943", "source": "359815", "target": "359818", "SCORE": 0.8530639139030561, "shared_interaction": "Direct", "source_original": "77", "Name_B": "R-SCE-72737", "Name_A": "R-SCE-1799339", "target_original": "76", "Gene_B": "R-SCE-72737", "interaction": "Direct", "SUID": 360943, "TYPE": "Direct", "Gene_A": "R-SCE-1799339", "BEND_MAP_ID": 360943, "selected": false}, "selected": false}, {"data": {"id": "360940", "source": "359809", "target": "359635", "SCORE": 0.5019976481337904, "shared_interaction": "Direct", "source_original": "79", "Name_B": "GO:0051640", "Name_A": "GO:0031503", "target_original": "137", "Gene_B": "GO:0051640", "interaction": "Direct", "SUID": 360940, "TYPE": "Direct", "Gene_A": "GO:0031503", "BEND_MAP_ID": 360940, "selected": false}, "selected": false}, {"data": {"id": "360937", "source": "359809", "target": "359638", "SCORE": 0.5516795264381849, "shared_interaction": "Direct", "source_original": "79", "Name_B": "GO:0051168", "Name_A": "GO:0031503", "target_original": "136", "Gene_B": "GO:0051168", "interaction": "Direct", "SUID": 360937, "TYPE": "Direct", "Gene_A": "GO:0031503", "BEND_MAP_ID": 360937, "selected": false}, "selected": false}, {"data": {"id": "360934", "source": "359809", "target": "359794", "SCORE": 0.49744054973831153, "shared_interaction": "Direct", "source_original": "79", "Name_B": "GO:0051169", "Name_A": "GO:0031503", "target_original": "84", "Gene_B": "GO:0051169", "interaction": "Direct", "SUID": 360934, "TYPE": "Direct", "Gene_A": "GO:0031503", "BEND_MAP_ID": 360934, "selected": false}, "selected": false}, {"data": {"id": "360931", "source": "359809", "target": "359812", "SCORE": 0.5228245363770428, "shared_interaction": "Direct", "source_original": "79", "Name_B": "GO:0051656", "Name_A": "GO:0031503", "target_original": "78", "Gene_B": "GO:0051656", "interaction": "Direct", "SUID": 360931, "TYPE": "Direct", "Gene_A": "GO:0031503", "BEND_MAP_ID": 360931, "selected": false}, "selected": false}, {"data": {"id": "360928", "source": "359809", "target": "359803", "SCORE": 0.7524633073416126, "shared_interaction": "Direct", "source_original": "79", "Name_B": "GO:0033750", "Name_A": "GO:0031503", "target_original": "81", "Gene_B": "GO:0033750", "interaction": "Direct", "SUID": 360928, "TYPE": "Direct", "Gene_A": "GO:0031503", "BEND_MAP_ID": 360928, "selected": false}, "selected": false}, {"data": {"id": "360925", "source": "359806", "target": "359635", "SCORE": 0.4357834609262157, "shared_interaction": "Direct", "source_original": "80", "Name_B": "GO:0051640", "Name_A": "GO:0000054", "target_original": "137", "Gene_B": "GO:0051640", "interaction": "Direct", "SUID": 360925, "TYPE": "Direct", "Gene_A": "GO:0000054", "BEND_MAP_ID": 360925, "selected": false}, "selected": false}, {"data": {"id": "360922", "source": "359806", "target": "359638", "SCORE": 0.6009499613392246, "shared_interaction": "Direct", "source_original": "80", "Name_B": "GO:0051168", "Name_A": "GO:0000054", "target_original": "136", "Gene_B": "GO:0051168", "interaction": "Direct", "SUID": 360922, "TYPE": "Direct", "Gene_A": "GO:0000054", "BEND_MAP_ID": 360922, "selected": false}, "selected": false}, {"data": {"id": "360919", "source": "359806", "target": "359797", "SCORE": 0.513338880304755, "shared_interaction": "Direct", "source_original": "80", "Name_B": "GO:0006913", "Name_A": "GO:0000054", "target_original": "83", "Gene_B": "GO:0006913", "interaction": "Direct", "SUID": 360919, "TYPE": "Direct", "Gene_A": "GO:0000054", "BEND_MAP_ID": 360919, "selected": false}, "selected": false}, {"data": {"id": "360916", "source": "359806", "target": "359794", "SCORE": 0.513338880304755, "shared_interaction": "Direct", "source_original": "80", "Name_B": "GO:0051169", "Name_A": "GO:0000054", "target_original": "84", "Gene_B": "GO:0051169", "interaction": "Direct", "SUID": 360916, "TYPE": "Direct", "Gene_A": "GO:0000054", "BEND_MAP_ID": 360916, "selected": false}, "selected": false}, {"data": {"id": "360913", "source": "359806", "target": "359812", "SCORE": 0.5876666558540825, "shared_interaction": "Direct", "source_original": "80", "Name_B": "GO:0051656", "Name_A": "GO:0000054", "target_original": "78", "Gene_B": "GO:0051656", "interaction": "Direct", "SUID": 360913, "TYPE": "Direct", "Gene_A": "GO:0000054", "BEND_MAP_ID": 360913, "selected": false}, "selected": false}, {"data": {"id": "360910", "source": "359806", "target": "359809", "SCORE": 0.7524633073416126, "shared_interaction": "Direct", "source_original": "80", "Name_B": "GO:0031503", "Name_A": "GO:0000054", "target_original": "79", "Gene_B": "GO:0031503", "interaction": "Direct", "SUID": 360910, "TYPE": "Direct", "Gene_A": "GO:0000054", "BEND_MAP_ID": 360910, "selected": false}, "selected": false}, {"data": {"id": "360907", "source": "359806", "target": "359803", "SCORE": 1.0, "shared_interaction": "Direct", "source_original": "80", "Name_B": "GO:0033750", "Name_A": "GO:0000054", "target_original": "81", "Gene_B": "GO:0033750", "interaction": "Direct", "SUID": 360907, "TYPE": "Direct", "Gene_A": "GO:0000054", "BEND_MAP_ID": 360907, "selected": false}, "selected": false}, {"data": {"id": "360904", "source": "359806", "target": "359800", "SCORE": 0.7244771884873398, "shared_interaction": "Direct", "source_original": "80", "Name_B": "GO:0000055", "Name_A": "GO:0000054", "target_original": "82", "Gene_B": "GO:0000055", "interaction": "Direct", "SUID": 360904, "TYPE": "Direct", "Gene_A": "GO:0000054", "BEND_MAP_ID": 360904, "selected": false}, "selected": false}, {"data": {"id": "360901", "source": "359803", "target": "359635", "SCORE": 0.4357834609262157, "shared_interaction": "Direct", "source_original": "81", "Name_B": "GO:0051640", "Name_A": "GO:0033750", "target_original": "137", "Gene_B": "GO:0051640", "interaction": "Direct", "SUID": 360901, "TYPE": "Direct", "Gene_A": "GO:0033750", "BEND_MAP_ID": 360901, "selected": false}, "selected": false}, {"data": {"id": "360898", "source": "359803", "target": "359638", "SCORE": 0.6009499613392246, "shared_interaction": "Direct", "source_original": "81", "Name_B": "GO:0051168", "Name_A": "GO:0033750", "target_original": "136", "Gene_B": "GO:0051168", "interaction": "Direct", "SUID": 360898, "TYPE": "Direct", "Gene_A": "GO:0033750", "BEND_MAP_ID": 360898, "selected": false}, "selected": false}, {"data": {"id": "360895", "source": "359803", "target": "359794", "SCORE": 0.513338880304755, "shared_interaction": "Direct", "source_original": "81", "Name_B": "GO:0051169", "Name_A": "GO:0033750", "target_original": "84", "Gene_B": "GO:0051169", "interaction": "Direct", "SUID": 360895, "TYPE": "Direct", "Gene_A": "GO:0033750", "BEND_MAP_ID": 360895, "selected": false}, "selected": false}, {"data": {"id": "360892", "source": "359803", "target": "359812", "SCORE": 0.5876666558540825, "shared_interaction": "Direct", "source_original": "81", "Name_B": "GO:0051656", "Name_A": "GO:0033750", "target_original": "78", "Gene_B": "GO:0051656", "interaction": "Direct", "SUID": 360892, "TYPE": "Direct", "Gene_A": "GO:0033750", "BEND_MAP_ID": 360892, "selected": false}, "selected": false}, {"data": {"id": "360889", "source": "359800", "target": "359638", "SCORE": 0.3922479055221176, "shared_interaction": "Direct", "source_original": "82", "Name_B": "GO:0051168", "Name_A": "GO:0000055", "target_original": "136", "Gene_B": "GO:0051168", "interaction": "Direct", "SUID": 360889, "TYPE": "Direct", "Gene_A": "GO:0000055", "BEND_MAP_ID": 360889, "selected": false}, "selected": false}, {"data": {"id": "360886", "source": "359800", "target": "359797", "SCORE": 0.32793124159593756, "shared_interaction": "Direct", "source_original": "82", "Name_B": "GO:0006913", "Name_A": "GO:0000055", "target_original": "83", "Gene_B": "GO:0006913", "interaction": "Direct", "SUID": 360886, "TYPE": "Direct", "Gene_A": "GO:0000055", "BEND_MAP_ID": 360886, "selected": false}, "selected": false}, {"data": {"id": "360883", "source": "359800", "target": "359794", "SCORE": 0.32793124159593756, "shared_interaction": "Direct", "source_original": "82", "Name_B": "GO:0051169", "Name_A": "GO:0000055", "target_original": "84", "Gene_B": "GO:0051169", "interaction": "Direct", "SUID": 360883, "TYPE": "Direct", "Gene_A": "GO:0000055", "BEND_MAP_ID": 360883, "selected": false}, "selected": false}, {"data": {"id": "360880", "source": "359800", "target": "359812", "SCORE": 0.3823170956908321, "shared_interaction": "Direct", "source_original": "82", "Name_B": "GO:0051656", "Name_A": "GO:0000055", "target_original": "78", "Gene_B": "GO:0051656", "interaction": "Direct", "SUID": 360880, "TYPE": "Direct", "Gene_A": "GO:0000055", "BEND_MAP_ID": 360880, "selected": false}, "selected": false}, {"data": {"id": "360877", "source": "359800", "target": "359809", "SCORE": 0.5103365267326343, "shared_interaction": "Direct", "source_original": "82", "Name_B": "GO:0031503", "Name_A": "GO:0000055", "target_original": "79", "Gene_B": "GO:0031503", "interaction": "Direct", "SUID": 360877, "TYPE": "Direct", "Gene_A": "GO:0000055", "BEND_MAP_ID": 360877, "selected": false}, "selected": false}, {"data": {"id": "360874", "source": "359800", "target": "359803", "SCORE": 0.7244771884873398, "shared_interaction": "Direct", "source_original": "82", "Name_B": "GO:0033750", "Name_A": "GO:0000055", "target_original": "81", "Gene_B": "GO:0033750", "interaction": "Direct", "SUID": 360874, "TYPE": "Direct", "Gene_A": "GO:0000055", "BEND_MAP_ID": 360874, "selected": false}, "selected": false}, {"data": {"id": "360871", "source": "359797", "target": "359635", "SCORE": 0.37041070593634445, "shared_interaction": "Direct", "source_original": "83", "Name_B": "GO:0051640", "Name_A": "GO:0006913", "target_original": "137", "Gene_B": "GO:0051640", "interaction": "Direct", "SUID": 360871, "TYPE": "Direct", "Gene_A": "GO:0006913", "BEND_MAP_ID": 360871, "selected": false}, "selected": false}, {"data": {"id": "360868", "source": "359797", "target": "359638", "SCORE": 0.8912741206765955, "shared_interaction": "Direct", "source_original": "83", "Name_B": "GO:0051168", "Name_A": "GO:0006913", "target_original": "136", "Gene_B": "GO:0051168", "interaction": "Direct", "SUID": 360868, "TYPE": "Direct", "Gene_A": "GO:0006913", "BEND_MAP_ID": 360868, "selected": false}, "selected": false}, {"data": {"id": "360865", "source": "359797", "target": "359794", "SCORE": 1.0, "shared_interaction": "Direct", "source_original": "83", "Name_B": "GO:0051169", "Name_A": "GO:0006913", "target_original": "84", "Gene_B": "GO:0051169", "interaction": "Direct", "SUID": 360865, "TYPE": "Direct", "Gene_A": "GO:0006913", "BEND_MAP_ID": 360865, "selected": false}, "selected": false}, {"data": {"id": "360862", "source": "359797", "target": "359791", "SCORE": 0.7337234928616047, "shared_interaction": "Direct", "source_original": "83", "Name_B": "GO:0050658", "Name_A": "GO:0006913", "target_original": "85", "Gene_B": "GO:0050658", "interaction": "Direct", "SUID": 360862, "TYPE": "Direct", "Gene_A": "GO:0006913", "BEND_MAP_ID": 360862, "selected": false}, "selected": false}, {"data": {"id": "360859", "source": "359797", "target": "359788", "SCORE": 0.7337234928616047, "shared_interaction": "Direct", "source_original": "83", "Name_B": "GO:0051236", "Name_A": "GO:0006913", "target_original": "86", "Gene_B": "GO:0051236", "interaction": "Direct", "SUID": 360859, "TYPE": "Direct", "Gene_A": "GO:0006913", "BEND_MAP_ID": 360859, "selected": false}, "selected": false}, {"data": {"id": "360856", "source": "359797", "target": "359782", "SCORE": 0.7337234928616047, "shared_interaction": "Direct", "source_original": "83", "Name_B": "GO:0050657", "Name_A": "GO:0006913", "target_original": "88", "Gene_B": "GO:0050657", "interaction": "Direct", "SUID": 360856, "TYPE": "Direct", "Gene_A": "GO:0006913", "BEND_MAP_ID": 360856, "selected": false}, "selected": false}, {"data": {"id": "360853", "source": "359797", "target": "359812", "SCORE": 0.3777010339043676, "shared_interaction": "Direct", "source_original": "83", "Name_B": "GO:0051656", "Name_A": "GO:0006913", "target_original": "78", "Gene_B": "GO:0051656", "interaction": "Direct", "SUID": 360853, "TYPE": "Direct", "Gene_A": "GO:0006913", "BEND_MAP_ID": 360853, "selected": false}, "selected": false}, {"data": {"id": "360850", "source": "359797", "target": "359809", "SCORE": 0.49744054973831153, "shared_interaction": "Direct", "source_original": "83", "Name_B": "GO:0031503", "Name_A": "GO:0006913", "target_original": "79", "Gene_B": "GO:0031503", "interaction": "Direct", "SUID": 360850, "TYPE": "Direct", "Gene_A": "GO:0006913", "BEND_MAP_ID": 360850, "selected": false}, "selected": false}, {"data": {"id": "360847", "source": "359797", "target": "359779", "SCORE": 0.5683121137670178, "shared_interaction": "Direct", "source_original": "83", "Name_B": "GO:0051028", "Name_A": "GO:0006913", "target_original": "89", "Gene_B": "GO:0051028", "interaction": "Direct", "SUID": 360847, "TYPE": "Direct", "Gene_A": "GO:0006913", "BEND_MAP_ID": 360847, "selected": false}, "selected": false}, {"data": {"id": "360844", "source": "359797", "target": "359776", "SCORE": 0.4881267932782379, "shared_interaction": "Direct", "source_original": "83", "Name_B": "sce03013", "Name_A": "GO:0006913", "target_original": "90", "Gene_B": "sce03013", "interaction": "Direct", "SUID": 360844, "TYPE": "Direct", "Gene_A": "GO:0006913", "BEND_MAP_ID": 360844, "selected": false}, "selected": false}, {"data": {"id": "360841", "source": "359797", "target": "359803", "SCORE": 0.513338880304755, "shared_interaction": "Direct", "source_original": "83", "Name_B": "GO:0033750", "Name_A": "GO:0006913", "target_original": "81", "Gene_B": "GO:0033750", "interaction": "Direct", "SUID": 360841, "TYPE": "Direct", "Gene_A": "GO:0006913", "BEND_MAP_ID": 360841, "selected": false}, "selected": false}, {"data": {"id": "360838", "source": "359794", "target": "359635", "SCORE": 0.37041070593634445, "shared_interaction": "Direct", "source_original": "84", "Name_B": "GO:0051640", "Name_A": "GO:0051169", "target_original": "137", "Gene_B": "GO:0051640", "interaction": "Direct", "SUID": 360838, "TYPE": "Direct", "Gene_A": "GO:0051169", "BEND_MAP_ID": 360838, "selected": false}, "selected": false}, {"data": {"id": "360835", "source": "359794", "target": "359788", "SCORE": 0.7337234928616047, "shared_interaction": "Direct", "source_original": "84", "Name_B": "GO:0051236", "Name_A": "GO:0051169", "target_original": "86", "Gene_B": "GO:0051236", "interaction": "Direct", "SUID": 360835, "TYPE": "Direct", "Gene_A": "GO:0051169", "BEND_MAP_ID": 360835, "selected": false}, "selected": false}, {"data": {"id": "360832", "source": "359794", "target": "359812", "SCORE": 0.3777010339043676, "shared_interaction": "Direct", "source_original": "84", "Name_B": "GO:0051656", "Name_A": "GO:0051169", "target_original": "78", "Gene_B": "GO:0051656", "interaction": "Direct", "SUID": 360832, "TYPE": "Direct", "Gene_A": "GO:0051169", "BEND_MAP_ID": 360832, "selected": false}, "selected": false}, {"data": {"id": "360829", "source": "359794", "target": "359776", "SCORE": 0.4881267932782379, "shared_interaction": "Direct", "source_original": "84", "Name_B": "sce03013", "Name_A": "GO:0051169", "target_original": "90", "Gene_B": "sce03013", "interaction": "Direct", "SUID": 360829, "TYPE": "Direct", "Gene_A": "GO:0051169", "BEND_MAP_ID": 360829, "selected": false}, "selected": false}, {"data": {"id": "360826", "source": "359791", "target": "359638", "SCORE": 0.6944916422223554, "shared_interaction": "Direct", "source_original": "85", "Name_B": "GO:0051168", "Name_A": "GO:0050658", "target_original": "136", "Gene_B": "GO:0051168", "interaction": "Direct", "SUID": 360826, "TYPE": "Direct", "Gene_A": "GO:0050658", "BEND_MAP_ID": 360826, "selected": false}, "selected": false}, {"data": {"id": "360823", "source": "359791", "target": "359794", "SCORE": 0.7337234928616047, "shared_interaction": "Direct", "source_original": "85", "Name_B": "GO:0051169", "Name_A": "GO:0050658", "target_original": "84", "Gene_B": "GO:0051169", "interaction": "Direct", "SUID": 360823, "TYPE": "Direct", "Gene_A": "GO:0050658", "BEND_MAP_ID": 360823, "selected": false}, "selected": false}, {"data": {"id": "360820", "source": "359791", "target": "359788", "SCORE": 1.0, "shared_interaction": "Direct", "source_original": "85", "Name_B": "GO:0051236", "Name_A": "GO:0050658", "target_original": "86", "Gene_B": "GO:0051236", "interaction": "Direct", "SUID": 360820, "TYPE": "Direct", "Gene_A": "GO:0050658", "BEND_MAP_ID": 360820, "selected": false}, "selected": false}, {"data": {"id": "360817", "source": "359791", "target": "359779", "SCORE": 0.8450581900296792, "shared_interaction": "Direct", "source_original": "85", "Name_B": "GO:0051028", "Name_A": "GO:0050658", "target_original": "89", "Gene_B": "GO:0051028", "interaction": "Direct", "SUID": 360817, "TYPE": "Direct", "Gene_A": "GO:0050658", "BEND_MAP_ID": 360817, "selected": false}, "selected": false}, {"data": {"id": "360814", "source": "359791", "target": "359776", "SCORE": 0.5869296763295793, "shared_interaction": "Direct", "source_original": "85", "Name_B": "sce03013", "Name_A": "GO:0050658", "target_original": "90", "Gene_B": "sce03013", "interaction": "Direct", "SUID": 360814, "TYPE": "Direct", "Gene_A": "GO:0050658", "BEND_MAP_ID": 360814, "selected": false}, "selected": false}, {"data": {"id": "360811", "source": "359788", "target": "359776", "SCORE": 0.5869296763295793, "shared_interaction": "Direct", "source_original": "86", "Name_B": "sce03013", "Name_A": "GO:0051236", "target_original": "90", "Gene_B": "sce03013", "interaction": "Direct", "SUID": 360811, "TYPE": "Direct", "Gene_A": "GO:0051236", "BEND_MAP_ID": 360811, "selected": false}, "selected": false}, {"data": {"id": "360808", "source": "359785", "target": "359638", "SCORE": 0.6661121277660282, "shared_interaction": "Direct", "source_original": "87", "Name_B": "GO:0051168", "Name_A": "GO:0006403", "target_original": "136", "Gene_B": "GO:0051168", "interaction": "Direct", "SUID": 360808, "TYPE": "Direct", "Gene_A": "GO:0006403", "BEND_MAP_ID": 360808, "selected": false}, "selected": false}, {"data": {"id": "360805", "source": "359785", "target": "359797", "SCORE": 0.7067326711503342, "shared_interaction": "Direct", "source_original": "87", "Name_B": "GO:0006913", "Name_A": "GO:0006403", "target_original": "83", "Gene_B": "GO:0006913", "interaction": "Direct", "SUID": 360805, "TYPE": "Direct", "Gene_A": "GO:0006403", "BEND_MAP_ID": 360805, "selected": false}, "selected": false}, {"data": {"id": "360802", "source": "359785", "target": "359794", "SCORE": 0.7067326711503342, "shared_interaction": "Direct", "source_original": "87", "Name_B": "GO:0051169", "Name_A": "GO:0006403", "target_original": "84", "Gene_B": "GO:0051169", "interaction": "Direct", "SUID": 360802, "TYPE": "Direct", "Gene_A": "GO:0006403", "BEND_MAP_ID": 360802, "selected": false}, "selected": false}, {"data": {"id": "360799", "source": "359785", "target": "359791", "SCORE": 0.9593456410506048, "shared_interaction": "Direct", "source_original": "87", "Name_B": "GO:0050658", "Name_A": "GO:0006403", "target_original": "85", "Gene_B": "GO:0050658", "interaction": "Direct", "SUID": 360799, "TYPE": "Direct", "Gene_A": "GO:0006403", "BEND_MAP_ID": 360799, "selected": false}, "selected": false}, {"data": {"id": "360796", "source": "359785", "target": "359788", "SCORE": 0.9593456410506048, "shared_interaction": "Direct", "source_original": "87", "Name_B": "GO:0051236", "Name_A": "GO:0006403", "target_original": "86", "Gene_B": "GO:0051236", "interaction": "Direct", "SUID": 360796, "TYPE": "Direct", "Gene_A": "GO:0006403", "BEND_MAP_ID": 360796, "selected": false}, "selected": false}, {"data": {"id": "360793", "source": "359785", "target": "359782", "SCORE": 0.9593456410506048, "shared_interaction": "Direct", "source_original": "87", "Name_B": "GO:0050657", "Name_A": "GO:0006403", "target_original": "88", "Gene_B": "GO:0050657", "interaction": "Direct", "SUID": 360793, "TYPE": "Direct", "Gene_A": "GO:0006403", "BEND_MAP_ID": 360793, "selected": false}, "selected": false}, {"data": {"id": "360790", "source": "359785", "target": "359779", "SCORE": 0.8056281907609817, "shared_interaction": "Direct", "source_original": "87", "Name_B": "GO:0051028", "Name_A": "GO:0006403", "target_original": "89", "Gene_B": "GO:0051028", "interaction": "Direct", "SUID": 360790, "TYPE": "Direct", "Gene_A": "GO:0006403", "BEND_MAP_ID": 360790, "selected": false}, "selected": false}, {"data": {"id": "360787", "source": "359785", "target": "359776", "SCORE": 0.5559209002922203, "shared_interaction": "Direct", "source_original": "87", "Name_B": "sce03013", "Name_A": "GO:0006403", "target_original": "90", "Gene_B": "sce03013", "interaction": "Direct", "SUID": 360787, "TYPE": "Direct", "Gene_A": "GO:0006403", "BEND_MAP_ID": 360787, "selected": false}, "selected": false}, {"data": {"id": "360784", "source": "359785", "target": "359773", "SCORE": 0.783370172746547, "shared_interaction": "Direct", "source_original": "87", "Name_B": "GO:0006405", "Name_A": "GO:0006403", "target_original": "91", "Gene_B": "GO:0006405", "interaction": "Direct", "SUID": 360784, "TYPE": "Direct", "Gene_A": "GO:0006403", "BEND_MAP_ID": 360784, "selected": false}, "selected": false}, {"data": {"id": "360781", "source": "359782", "target": "359638", "SCORE": 0.6944916422223554, "shared_interaction": "Direct", "source_original": "88", "Name_B": "GO:0051168", "Name_A": "GO:0050657", "target_original": "136", "Gene_B": "GO:0051168", "interaction": "Direct", "SUID": 360781, "TYPE": "Direct", "Gene_A": "GO:0050657", "BEND_MAP_ID": 360781, "selected": false}, "selected": false}, {"data": {"id": "360778", "source": "359782", "target": "359794", "SCORE": 0.7337234928616047, "shared_interaction": "Direct", "source_original": "88", "Name_B": "GO:0051169", "Name_A": "GO:0050657", "target_original": "84", "Gene_B": "GO:0051169", "interaction": "Direct", "SUID": 360778, "TYPE": "Direct", "Gene_A": "GO:0050657", "BEND_MAP_ID": 360778, "selected": false}, "selected": false}, {"data": {"id": "360775", "source": "359782", "target": "359791", "SCORE": 1.0, "shared_interaction": "Direct", "source_original": "88", "Name_B": "GO:0050658", "Name_A": "GO:0050657", "target_original": "85", "Gene_B": "GO:0050658", "interaction": "Direct", "SUID": 360775, "TYPE": "Direct", "Gene_A": "GO:0050657", "BEND_MAP_ID": 360775, "selected": false}, "selected": false}, {"data": {"id": "360772", "source": "359782", "target": "359788", "SCORE": 1.0, "shared_interaction": "Direct", "source_original": "88", "Name_B": "GO:0051236", "Name_A": "GO:0050657", "target_original": "86", "Gene_B": "GO:0051236", "interaction": "Direct", "SUID": 360772, "TYPE": "Direct", "Gene_A": "GO:0050657", "BEND_MAP_ID": 360772, "selected": false}, "selected": false}, {"data": {"id": "360769", "source": "359782", "target": "359779", "SCORE": 0.8450581900296792, "shared_interaction": "Direct", "source_original": "88", "Name_B": "GO:0051028", "Name_A": "GO:0050657", "target_original": "89", "Gene_B": "GO:0051028", "interaction": "Direct", "SUID": 360769, "TYPE": "Direct", "Gene_A": "GO:0050657", "BEND_MAP_ID": 360769, "selected": false}, "selected": false}, {"data": {"id": "360766", "source": "359782", "target": "359776", "SCORE": 0.5869296763295793, "shared_interaction": "Direct", "source_original": "88", "Name_B": "sce03013", "Name_A": "GO:0050657", "target_original": "90", "Gene_B": "sce03013", "interaction": "Direct", "SUID": 360766, "TYPE": "Direct", "Gene_A": "GO:0050657", "BEND_MAP_ID": 360766, "selected": false}, "selected": false}, {"data": {"id": "360763", "source": "359779", "target": "359638", "SCORE": 0.5383022774331471, "shared_interaction": "Direct", "source_original": "89", "Name_B": "GO:0051168", "Name_A": "GO:0051028", "target_original": "136", "Gene_B": "GO:0051168", "interaction": "Direct", "SUID": 360763, "TYPE": "Direct", "Gene_A": "GO:0051028", "BEND_MAP_ID": 360763, "selected": false}, "selected": false}, {"data": {"id": "360760", "source": "359779", "target": "359794", "SCORE": 0.5683121137670178, "shared_interaction": "Direct", "source_original": "89", "Name_B": "GO:0051169", "Name_A": "GO:0051028", "target_original": "84", "Gene_B": "GO:0051169", "interaction": "Direct", "SUID": 360760, "TYPE": "Direct", "Gene_A": "GO:0051028", "BEND_MAP_ID": 360760, "selected": false}, "selected": false}, {"data": {"id": "360757", "source": "359779", "target": "359788", "SCORE": 0.8450581900296792, "shared_interaction": "Direct", "source_original": "89", "Name_B": "GO:0051236", "Name_A": "GO:0051028", "target_original": "86", "Gene_B": "GO:0051236", "interaction": "Direct", "SUID": 360757, "TYPE": "Direct", "Gene_A": "GO:0051028", "BEND_MAP_ID": 360757, "selected": false}, "selected": false}, {"data": {"id": "360754", "source": "359779", "target": "359776", "SCORE": 0.6340834505396253, "shared_interaction": "Direct", "source_original": "89", "Name_B": "sce03013", "Name_A": "GO:0051028", "target_original": "90", "Gene_B": "sce03013", "interaction": "Direct", "SUID": 360754, "TYPE": "Direct", "Gene_A": "GO:0051028", "BEND_MAP_ID": 360754, "selected": false}, "selected": false}, {"data": {"id": "360751", "source": "359773", "target": "359638", "SCORE": 0.7985758321586677, "shared_interaction": "Direct", "source_original": "91", "Name_B": "GO:0051168", "Name_A": "GO:0006405", "target_original": "136", "Gene_B": "GO:0051168", "interaction": "Direct", "SUID": 360751, "TYPE": "Direct", "Gene_A": "GO:0006405", "BEND_MAP_ID": 360751, "selected": false}, "selected": false}, {"data": {"id": "360748", "source": "359773", "target": "359797", "SCORE": 0.6964966815091193, "shared_interaction": "Direct", "source_original": "91", "Name_B": "GO:0006913", "Name_A": "GO:0006405", "target_original": "83", "Gene_B": "GO:0006913", "interaction": "Direct", "SUID": 360748, "TYPE": "Direct", "Gene_A": "GO:0006405", "BEND_MAP_ID": 360748, "selected": false}, "selected": false}, {"data": {"id": "360745", "source": "359773", "target": "359794", "SCORE": 0.6964966815091193, "shared_interaction": "Direct", "source_original": "91", "Name_B": "GO:0051169", "Name_A": "GO:0006405", "target_original": "84", "Gene_B": "GO:0051169", "interaction": "Direct", "SUID": 360745, "TYPE": "Direct", "Gene_A": "GO:0006405", "BEND_MAP_ID": 360745, "selected": false}, "selected": false}, {"data": {"id": "360742", "source": "359773", "target": "359791", "SCORE": 0.822460954777502, "shared_interaction": "Direct", "source_original": "91", "Name_B": "GO:0050658", "Name_A": "GO:0006405", "target_original": "85", "Gene_B": "GO:0050658", "interaction": "Direct", "SUID": 360742, "TYPE": "Direct", "Gene_A": "GO:0006405", "BEND_MAP_ID": 360742, "selected": false}, "selected": false}, {"data": {"id": "360739", "source": "359773", "target": "359788", "SCORE": 0.822460954777502, "shared_interaction": "Direct", "source_original": "91", "Name_B": "GO:0051236", "Name_A": "GO:0006405", "target_original": "86", "Gene_B": "GO:0051236", "interaction": "Direct", "SUID": 360739, "TYPE": "Direct", "Gene_A": "GO:0006405", "BEND_MAP_ID": 360739, "selected": false}, "selected": false}, {"data": {"id": "360736", "source": "359773", "target": "359782", "SCORE": 0.822460954777502, "shared_interaction": "Direct", "source_original": "91", "Name_B": "GO:0050657", "Name_A": "GO:0006405", "target_original": "88", "Gene_B": "GO:0050657", "interaction": "Direct", "SUID": 360736, "TYPE": "Direct", "Gene_A": "GO:0006405", "BEND_MAP_ID": 360736, "selected": false}, "selected": false}, {"data": {"id": "360733", "source": "359773", "target": "359779", "SCORE": 0.6514535792439183, "shared_interaction": "Direct", "source_original": "91", "Name_B": "GO:0051028", "Name_A": "GO:0006405", "target_original": "89", "Gene_B": "GO:0051028", "interaction": "Direct", "SUID": 360733, "TYPE": "Direct", "Gene_A": "GO:0006405", "BEND_MAP_ID": 360733, "selected": false}, "selected": false}, {"data": {"id": "360730", "source": "359773", "target": "359776", "SCORE": 0.49052066215147055, "shared_interaction": "Direct", "source_original": "91", "Name_B": "sce03013", "Name_A": "GO:0006405", "target_original": "90", "Gene_B": "sce03013", "interaction": "Direct", "SUID": 360730, "TYPE": "Direct", "Gene_A": "GO:0006405", "BEND_MAP_ID": 360730, "selected": false}, "selected": false}, {"data": {"id": "360727", "source": "359770", "target": "359662", "SCORE": 0.49248975876280743, "shared_interaction": "Direct", "source_original": "92", "Name_B": "sce00500", "Name_A": "GO:0016051", "target_original": "128", "Gene_B": "sce00500", "interaction": "Direct", "SUID": 360727, "TYPE": "Direct", "Gene_A": "GO:0016051", "BEND_MAP_ID": 360727, "selected": false}, "selected": false}, {"data": {"id": "360724", "source": "359770", "target": "359923", "SCORE": 0.37780596068572453, "shared_interaction": "Direct", "source_original": "92", "Name_B": "R-SCE-71387", "Name_A": "GO:0016051", "target_original": "41", "Gene_B": "R-SCE-71387", "interaction": "Direct", "SUID": 360724, "TYPE": "Direct", "Gene_A": "GO:0016051", "BEND_MAP_ID": 360724, "selected": false}, "selected": false}, {"data": {"id": "360721", "source": "359770", "target": "359755", "SCORE": 0.3946918668958969, "shared_interaction": "Direct", "source_original": "92", "Name_B": "R-SCE-8982491", "Name_A": "GO:0016051", "target_original": "97", "Gene_B": "R-SCE-8982491", "interaction": "Direct", "SUID": 360721, "TYPE": "Direct", "Gene_A": "GO:0016051", "BEND_MAP_ID": 360721, "selected": false}, "selected": false}, {"data": {"id": "360718", "source": "359770", "target": "359749", "SCORE": 0.6732306743109552, "shared_interaction": "Direct", "source_original": "92", "Name_B": "GO:0044042", "Name_A": "GO:0016051", "target_original": "99", "Gene_B": "GO:0044042", "interaction": "Direct", "SUID": 360718, "TYPE": "Direct", "Gene_A": "GO:0016051", "BEND_MAP_ID": 360718, "selected": false}, "selected": false}, {"data": {"id": "360715", "source": "359767", "target": "359983", "SCORE": 0.3944091278716198, "shared_interaction": "Direct", "source_original": "93", "Name_B": "GO:0015980", "Name_A": "GO:0006112", "target_original": "21", "Gene_B": "GO:0015980", "interaction": "Direct", "SUID": 360715, "TYPE": "Direct", "Gene_A": "GO:0006112", "BEND_MAP_ID": 360715, "selected": false}, "selected": false}, {"data": {"id": "360712", "source": "359767", "target": "359662", "SCORE": 0.4188784866338157, "shared_interaction": "Direct", "source_original": "93", "Name_B": "sce00500", "Name_A": "GO:0006112", "target_original": "128", "Gene_B": "sce00500", "interaction": "Direct", "SUID": 360712, "TYPE": "Direct", "Gene_A": "GO:0006112", "BEND_MAP_ID": 360712, "selected": false}, "selected": false}, {"data": {"id": "360709", "source": "359767", "target": "359770", "SCORE": 0.40774480966501, "shared_interaction": "Direct", "source_original": "93", "Name_B": "GO:0016051", "Name_A": "GO:0006112", "target_original": "92", "Gene_B": "GO:0016051", "interaction": "Direct", "SUID": 360709, "TYPE": "Direct", "Gene_A": "GO:0006112", "BEND_MAP_ID": 360709, "selected": false}, "selected": false}, {"data": {"id": "360706", "source": "359767", "target": "359923", "SCORE": 0.3645092552191848, "shared_interaction": "Direct", "source_original": "93", "Name_B": "R-SCE-71387", "Name_A": "GO:0006112", "target_original": "41", "Gene_B": "R-SCE-71387", "interaction": "Direct", "SUID": 360706, "TYPE": "Direct", "Gene_A": "GO:0006112", "BEND_MAP_ID": 360706, "selected": false}, "selected": false}, {"data": {"id": "360703", "source": "359767", "target": "359755", "SCORE": 0.6851468373503896, "shared_interaction": "Direct", "source_original": "93", "Name_B": "R-SCE-8982491", "Name_A": "GO:0006112", "target_original": "97", "Gene_B": "R-SCE-8982491", "interaction": "Direct", "SUID": 360703, "TYPE": "Direct", "Gene_A": "GO:0006112", "BEND_MAP_ID": 360703, "selected": false}, "selected": false}, {"data": {"id": "360700", "source": "359767", "target": "359752", "SCORE": 0.5454705586322487, "shared_interaction": "Direct", "source_original": "93", "Name_B": "GO:0009250", "Name_A": "GO:0006112", "target_original": "98", "Gene_B": "GO:0009250", "interaction": "Direct", "SUID": 360700, "TYPE": "Direct", "Gene_A": "GO:0006112", "BEND_MAP_ID": 360700, "selected": false}, "selected": false}, {"data": {"id": "360697", "source": "359767", "target": "359749", "SCORE": 0.7361582787411858, "shared_interaction": "Direct", "source_original": "93", "Name_B": "GO:0044042", "Name_A": "GO:0006112", "target_original": "99", "Gene_B": "GO:0044042", "interaction": "Direct", "SUID": 360697, "TYPE": "Direct", "Gene_A": "GO:0006112", "BEND_MAP_ID": 360697, "selected": false}, "selected": false}, {"data": {"id": "360694", "source": "359764", "target": "359983", "SCORE": 0.3782656285502405, "shared_interaction": "Direct", "source_original": "94", "Name_B": "GO:0015980", "Name_A": "GO:0005977", "target_original": "21", "Gene_B": "GO:0015980", "interaction": "Direct", "SUID": 360694, "TYPE": "Direct", "Gene_A": "GO:0005977", "BEND_MAP_ID": 360694, "selected": false}, "selected": false}, {"data": {"id": "360691", "source": "359764", "target": "359662", "SCORE": 0.42843059937034267, "shared_interaction": "Direct", "source_original": "94", "Name_B": "sce00500", "Name_A": "GO:0005977", "target_original": "128", "Gene_B": "sce00500", "interaction": "Direct", "SUID": 360691, "TYPE": "Direct", "Gene_A": "GO:0005977", "BEND_MAP_ID": 360691, "selected": false}, "selected": false}, {"data": {"id": "360688", "source": "359764", "target": "359770", "SCORE": 0.4160605178946475, "shared_interaction": "Direct", "source_original": "94", "Name_B": "GO:0016051", "Name_A": "GO:0005977", "target_original": "92", "Gene_B": "GO:0016051", "interaction": "Direct", "SUID": 360688, "TYPE": "Direct", "Gene_A": "GO:0005977", "BEND_MAP_ID": 360688, "selected": false}, "selected": false}, {"data": {"id": "360685", "source": "359764", "target": "359923", "SCORE": 0.3713062545693342, "shared_interaction": "Direct", "source_original": "94", "Name_B": "R-SCE-71387", "Name_A": "GO:0005977", "target_original": "41", "Gene_B": "R-SCE-71387", "interaction": "Direct", "SUID": 360685, "TYPE": "Direct", "Gene_A": "GO:0005977", "BEND_MAP_ID": 360685, "selected": false}, "selected": false}, {"data": {"id": "360682", "source": "359764", "target": "359767", "SCORE": 0.9741075690530001, "shared_interaction": "Direct", "source_original": "94", "Name_B": "GO:0006112", "Name_A": "GO:0005977", "target_original": "93", "Gene_B": "GO:0006112", "interaction": "Direct", "SUID": 360682, "TYPE": "Direct", "Gene_A": "GO:0005977", "BEND_MAP_ID": 360682, "selected": false}, "selected": false}, {"data": {"id": "360679", "source": "359764", "target": "359758", "SCORE": 0.7314690928561319, "shared_interaction": "Direct", "source_original": "94", "Name_B": "GO:0005978", "Name_A": "GO:0005977", "target_original": "96", "Gene_B": "GO:0005978", "interaction": "Direct", "SUID": 360679, "TYPE": "Direct", "Gene_A": "GO:0005977", "BEND_MAP_ID": 360679, "selected": false}, "selected": false}, {"data": {"id": "360676", "source": "359764", "target": "359755", "SCORE": 0.7075338806052144, "shared_interaction": "Direct", "source_original": "94", "Name_B": "R-SCE-8982491", "Name_A": "GO:0005977", "target_original": "97", "Gene_B": "R-SCE-8982491", "interaction": "Direct", "SUID": 360676, "TYPE": "Direct", "Gene_A": "GO:0005977", "BEND_MAP_ID": 360676, "selected": false}, "selected": false}, {"data": {"id": "360673", "source": "359764", "target": "359752", "SCORE": 0.5598286739010017, "shared_interaction": "Direct", "source_original": "94", "Name_B": "GO:0009250", "Name_A": "GO:0005977", "target_original": "98", "Gene_B": "GO:0009250", "interaction": "Direct", "SUID": 360673, "TYPE": "Direct", "Gene_A": "GO:0005977", "BEND_MAP_ID": 360673, "selected": false}, "selected": false}, {"data": {"id": "360670", "source": "359764", "target": "359749", "SCORE": 0.7528518812906472, "shared_interaction": "Direct", "source_original": "94", "Name_B": "GO:0044042", "Name_A": "GO:0005977", "target_original": "99", "Gene_B": "GO:0044042", "interaction": "Direct", "SUID": 360670, "TYPE": "Direct", "Gene_A": "GO:0005977", "BEND_MAP_ID": 360670, "selected": false}, "selected": false}, {"data": {"id": "360667", "source": "359761", "target": "359659", "SCORE": 0.3459493352369322, "shared_interaction": "Direct", "source_original": "95", "Name_B": "GO:0005975", "Name_A": "GO:0000271", "target_original": "129", "Gene_B": "GO:0005975", "interaction": "Direct", "SUID": 360667, "TYPE": "Direct", "Gene_A": "GO:0000271", "BEND_MAP_ID": 360667, "selected": false}, "selected": false}, {"data": {"id": "360664", "source": "359761", "target": "359662", "SCORE": 0.44224177860235625, "shared_interaction": "Direct", "source_original": "95", "Name_B": "sce00500", "Name_A": "GO:0000271", "target_original": "128", "Gene_B": "sce00500", "interaction": "Direct", "SUID": 360664, "TYPE": "Direct", "Gene_A": "GO:0000271", "BEND_MAP_ID": 360664, "selected": false}, "selected": false}, {"data": {"id": "360661", "source": "359761", "target": "359770", "SCORE": 0.7973341411697159, "shared_interaction": "Direct", "source_original": "95", "Name_B": "GO:0016051", "Name_A": "GO:0000271", "target_original": "92", "Gene_B": "GO:0016051", "interaction": "Direct", "SUID": 360661, "TYPE": "Direct", "Gene_A": "GO:0000271", "BEND_MAP_ID": 360661, "selected": false}, "selected": false}, {"data": {"id": "360658", "source": "359761", "target": "359767", "SCORE": 0.5187858153319165, "shared_interaction": "Direct", "source_original": "95", "Name_B": "GO:0006112", "Name_A": "GO:0000271", "target_original": "93", "Gene_B": "GO:0006112", "interaction": "Direct", "SUID": 360658, "TYPE": "Direct", "Gene_A": "GO:0000271", "BEND_MAP_ID": 360658, "selected": false}, "selected": false}, {"data": {"id": "360655", "source": "359761", "target": "359764", "SCORE": 0.5318289523774291, "shared_interaction": "Direct", "source_original": "95", "Name_B": "GO:0005977", "Name_A": "GO:0000271", "target_original": "94", "Gene_B": "GO:0005977", "interaction": "Direct", "SUID": 360655, "TYPE": "Direct", "Gene_A": "GO:0000271", "BEND_MAP_ID": 360655, "selected": false}, "selected": false}, {"data": {"id": "360652", "source": "359761", "target": "359758", "SCORE": 0.6642128157949021, "shared_interaction": "Direct", "source_original": "95", "Name_B": "GO:0005978", "Name_A": "GO:0000271", "target_original": "96", "Gene_B": "GO:0005978", "interaction": "Direct", "SUID": 360652, "TYPE": "Direct", "Gene_A": "GO:0000271", "BEND_MAP_ID": 360652, "selected": false}, "selected": false}, {"data": {"id": "360649", "source": "359761", "target": "359755", "SCORE": 0.525742135579606, "shared_interaction": "Direct", "source_original": "95", "Name_B": "R-SCE-8982491", "Name_A": "GO:0000271", "target_original": "97", "Gene_B": "R-SCE-8982491", "interaction": "Direct", "SUID": 360649, "TYPE": "Direct", "Gene_A": "GO:0000271", "BEND_MAP_ID": 360649, "selected": false}, "selected": false}, {"data": {"id": "360646", "source": "359761", "target": "359752", "SCORE": 0.9518785815331917, "shared_interaction": "Direct", "source_original": "95", "Name_B": "GO:0009250", "Name_A": "GO:0000271", "target_original": "98", "Gene_B": "GO:0009250", "interaction": "Direct", "SUID": 360646, "TYPE": "Direct", "Gene_A": "GO:0000271", "BEND_MAP_ID": 360646, "selected": false}, "selected": false}, {"data": {"id": "360643", "source": "359761", "target": "359749", "SCORE": 0.8313303638964817, "shared_interaction": "Direct", "source_original": "95", "Name_B": "GO:0044042", "Name_A": "GO:0000271", "target_original": "99", "Gene_B": "GO:0044042", "interaction": "Direct", "SUID": 360643, "TYPE": "Direct", "Gene_A": "GO:0000271", "BEND_MAP_ID": 360643, "selected": false}, "selected": false}, {"data": {"id": "360640", "source": "359761", "target": "359746", "SCORE": 0.8279828963786654, "shared_interaction": "Direct", "source_original": "95", "Name_B": "GO:0005976", "Name_A": "GO:0000271", "target_original": "100", "Gene_B": "GO:0005976", "interaction": "Direct", "SUID": 360640, "TYPE": "Direct", "Gene_A": "GO:0000271", "BEND_MAP_ID": 360640, "selected": false}, "selected": false}, {"data": {"id": "360637", "source": "359758", "target": "359662", "SCORE": 0.4165080875372295, "shared_interaction": "Direct", "source_original": "96", "Name_B": "sce00500", "Name_A": "GO:0005978", "target_original": "128", "Gene_B": "sce00500", "interaction": "Direct", "SUID": 360637, "TYPE": "Direct", "Gene_A": "GO:0005978", "BEND_MAP_ID": 360637, "selected": false}, "selected": false}, {"data": {"id": "360634", "source": "359758", "target": "359770", "SCORE": 0.49585531273664857, "shared_interaction": "Direct", "source_original": "96", "Name_B": "GO:0016051", "Name_A": "GO:0005978", "target_original": "92", "Gene_B": "GO:0016051", "interaction": "Direct", "SUID": 360634, "TYPE": "Direct", "Gene_A": "GO:0005978", "BEND_MAP_ID": 360634, "selected": false}, "selected": false}, {"data": {"id": "360631", "source": "359758", "target": "359923", "SCORE": 0.35448076227364667, "shared_interaction": "Direct", "source_original": "96", "Name_B": "R-SCE-71387", "Name_A": "GO:0005978", "target_original": "41", "Gene_B": "R-SCE-71387", "interaction": "Direct", "SUID": 360631, "TYPE": "Direct", "Gene_A": "GO:0005978", "BEND_MAP_ID": 360631, "selected": false}, "selected": false}, {"data": {"id": "360628", "source": "359758", "target": "359767", "SCORE": 0.7076096281797215, "shared_interaction": "Direct", "source_original": "96", "Name_B": "GO:0006112", "Name_A": "GO:0005978", "target_original": "93", "Gene_B": "GO:0006112", "interaction": "Direct", "SUID": 360628, "TYPE": "Direct", "Gene_A": "GO:0005978", "BEND_MAP_ID": 360628, "selected": false}, "selected": false}, {"data": {"id": "360625", "source": "359758", "target": "359755", "SCORE": 0.7813582587106754, "shared_interaction": "Direct", "source_original": "96", "Name_B": "R-SCE-8982491", "Name_A": "GO:0005978", "target_original": "97", "Gene_B": "R-SCE-8982491", "interaction": "Direct", "SUID": 360625, "TYPE": "Direct", "Gene_A": "GO:0005978", "BEND_MAP_ID": 360625, "selected": false}, "selected": false}, {"data": {"id": "360622", "source": "359758", "target": "359752", "SCORE": 0.7076096281797215, "shared_interaction": "Direct", "source_original": "96", "Name_B": "GO:0009250", "Name_A": "GO:0005978", "target_original": "98", "Gene_B": "GO:0009250", "interaction": "Direct", "SUID": 360622, "TYPE": "Direct", "Gene_A": "GO:0005978", "BEND_MAP_ID": 360622, "selected": false}, "selected": false}, {"data": {"id": "360619", "source": "359758", "target": "359749", "SCORE": 0.5914476094844685, "shared_interaction": "Direct", "source_original": "96", "Name_B": "GO:0044042", "Name_A": "GO:0005978", "target_original": "99", "Gene_B": "GO:0044042", "interaction": "Direct", "SUID": 360619, "TYPE": "Direct", "Gene_A": "GO:0005978", "BEND_MAP_ID": 360619, "selected": false}, "selected": false}, {"data": {"id": "360616", "source": "359755", "target": "359662", "SCORE": 0.45704347826227437, "shared_interaction": "Direct", "source_original": "97", "Name_B": "sce00500", "Name_A": "R-SCE-8982491", "target_original": "128", "Gene_B": "sce00500", "interaction": "Direct", "SUID": 360616, "TYPE": "Direct", "Gene_A": "R-SCE-8982491", "BEND_MAP_ID": 360616, "selected": false}, "selected": false}, {"data": {"id": "360613", "source": "359752", "target": "359662", "SCORE": 0.46192452466094047, "shared_interaction": "Direct", "source_original": "98", "Name_B": "sce00500", "Name_A": "GO:0009250", "target_original": "128", "Gene_B": "sce00500", "interaction": "Direct", "SUID": 360613, "TYPE": "Direct", "Gene_A": "GO:0009250", "BEND_MAP_ID": 360613, "selected": false}, "selected": false}, {"data": {"id": "360610", "source": "359752", "target": "359770", "SCORE": 0.751634920182101, "shared_interaction": "Direct", "source_original": "98", "Name_B": "GO:0016051", "Name_A": "GO:0009250", "target_original": "92", "Gene_B": "GO:0016051", "interaction": "Direct", "SUID": 360610, "TYPE": "Direct", "Gene_A": "GO:0009250", "BEND_MAP_ID": 360610, "selected": false}, "selected": false}, {"data": {"id": "360607", "source": "359752", "target": "359755", "SCORE": 0.5592055722905455, "shared_interaction": "Direct", "source_original": "98", "Name_B": "R-SCE-8982491", "Name_A": "GO:0009250", "target_original": "97", "Gene_B": "R-SCE-8982491", "interaction": "Direct", "SUID": 360607, "TYPE": "Direct", "Gene_A": "GO:0009250", "BEND_MAP_ID": 360607, "selected": false}, "selected": false}, {"data": {"id": "360604", "source": "359752", "target": "359749", "SCORE": 0.8680791393705929, "shared_interaction": "Direct", "source_original": "98", "Name_B": "GO:0044042", "Name_A": "GO:0009250", "target_original": "99", "Gene_B": "GO:0044042", "interaction": "Direct", "SUID": 360604, "TYPE": "Direct", "Gene_A": "GO:0009250", "BEND_MAP_ID": 360604, "selected": false}, "selected": false}, {"data": {"id": "360601", "source": "359749", "target": "359662", "SCORE": 0.4837520363552707, "shared_interaction": "Direct", "source_original": "99", "Name_B": "sce00500", "Name_A": "GO:0044042", "target_original": "128", "Gene_B": "sce00500", "interaction": "Direct", "SUID": 360601, "TYPE": "Direct", "Gene_A": "GO:0044042", "BEND_MAP_ID": 360601, "selected": false}, "selected": false}, {"data": {"id": "360598", "source": "359749", "target": "359923", "SCORE": 0.32801513700495116, "shared_interaction": "Direct", "source_original": "99", "Name_B": "R-SCE-71387", "Name_A": "GO:0044042", "target_original": "41", "Gene_B": "R-SCE-71387", "interaction": "Direct", "SUID": 360598, "TYPE": "Direct", "Gene_A": "GO:0044042", "BEND_MAP_ID": 360598, "selected": false}, "selected": false}, {"data": {"id": "360595", "source": "359749", "target": "359755", "SCORE": 0.5754739430486386, "shared_interaction": "Direct", "source_original": "99", "Name_B": "R-SCE-8982491", "Name_A": "GO:0044042", "target_original": "97", "Gene_B": "R-SCE-8982491", "interaction": "Direct", "SUID": 360595, "TYPE": "Direct", "Gene_A": "GO:0044042", "BEND_MAP_ID": 360595, "selected": false}, "selected": false}, {"data": {"id": "360592", "source": "359746", "target": "359662", "SCORE": 0.47521179793000423, "shared_interaction": "Direct", "source_original": "100", "Name_B": "sce00500", "Name_A": "GO:0005976", "target_original": "128", "Gene_B": "sce00500", "interaction": "Direct", "SUID": 360592, "TYPE": "Direct", "Gene_A": "GO:0005976", "BEND_MAP_ID": 360592, "selected": false}, "selected": false}, {"data": {"id": "360589", "source": "359746", "target": "359770", "SCORE": 0.6824417335173792, "shared_interaction": "Direct", "source_original": "100", "Name_B": "GO:0016051", "Name_A": "GO:0005976", "target_original": "92", "Gene_B": "GO:0016051", "interaction": "Direct", "SUID": 360589, "TYPE": "Direct", "Gene_A": "GO:0005976", "BEND_MAP_ID": 360589, "selected": false}, "selected": false}, {"data": {"id": "360586", "source": "359746", "target": "359923", "SCORE": 0.30227707283258004, "shared_interaction": "Direct", "source_original": "100", "Name_B": "R-SCE-71387", "Name_A": "GO:0005976", "target_original": "41", "Gene_B": "R-SCE-71387", "interaction": "Direct", "SUID": 360586, "TYPE": "Direct", "Gene_A": "GO:0005976", "BEND_MAP_ID": 360586, "selected": false}, "selected": false}, {"data": {"id": "360583", "source": "359746", "target": "359767", "SCORE": 0.6625789926527466, "shared_interaction": "Direct", "source_original": "100", "Name_B": "GO:0006112", "Name_A": "GO:0005976", "target_original": "93", "Gene_B": "GO:0006112", "interaction": "Direct", "SUID": 360583, "TYPE": "Direct", "Gene_A": "GO:0005976", "BEND_MAP_ID": 360583, "selected": false}, "selected": false}, {"data": {"id": "360580", "source": "359746", "target": "359764", "SCORE": 0.6761989271171794, "shared_interaction": "Direct", "source_original": "100", "Name_B": "GO:0005977", "Name_A": "GO:0005976", "target_original": "94", "Gene_B": "GO:0005977", "interaction": "Direct", "SUID": 360580, "TYPE": "Direct", "Gene_A": "GO:0005976", "BEND_MAP_ID": 360580, "selected": false}, "selected": false}, {"data": {"id": "360577", "source": "359746", "target": "359758", "SCORE": 0.5199253695653309, "shared_interaction": "Direct", "source_original": "100", "Name_B": "GO:0005978", "Name_A": "GO:0005976", "target_original": "96", "Gene_B": "GO:0005978", "interaction": "Direct", "SUID": 360577, "TYPE": "Direct", "Gene_A": "GO:0005976", "BEND_MAP_ID": 360577, "selected": false}, "selected": false}, {"data": {"id": "360574", "source": "359746", "target": "359755", "SCORE": 0.5073810442172927, "shared_interaction": "Direct", "source_original": "100", "Name_B": "R-SCE-8982491", "Name_A": "GO:0005976", "target_original": "97", "Gene_B": "R-SCE-8982491", "interaction": "Direct", "SUID": 360574, "TYPE": "Direct", "Gene_A": "GO:0005976", "BEND_MAP_ID": 360574, "selected": false}, "selected": false}, {"data": {"id": "360571", "source": "359746", "target": "359752", "SCORE": 0.7816687599517772, "shared_interaction": "Direct", "source_original": "100", "Name_B": "GO:0009250", "Name_A": "GO:0005976", "target_original": "98", "Gene_B": "GO:0009250", "interaction": "Direct", "SUID": 360571, "TYPE": "Direct", "Gene_A": "GO:0005976", "BEND_MAP_ID": 360571, "selected": false}, "selected": false}, {"data": {"id": "360568", "source": "359746", "target": "359749", "SCORE": 0.911026980059917, "shared_interaction": "Direct", "source_original": "100", "Name_B": "GO:0044042", "Name_A": "GO:0005976", "target_original": "99", "Gene_B": "GO:0044042", "interaction": "Direct", "SUID": 360568, "TYPE": "Direct", "Gene_A": "GO:0005976", "BEND_MAP_ID": 360568, "selected": false}, "selected": false}, {"data": {"id": "360565", "source": "359743", "target": "359650", "SCORE": 0.8066572599154491, "shared_interaction": "Direct", "source_original": "101", "Name_B": "GO:0016071", "Name_A": "GO:0006397", "target_original": "132", "Gene_B": "GO:0016071", "interaction": "Direct", "SUID": 360565, "TYPE": "Direct", "Gene_A": "GO:0006397", "BEND_MAP_ID": 360565, "selected": false}, "selected": false}, {"data": {"id": "360562", "source": "359743", "target": "359740", "SCORE": 0.6901498366445193, "shared_interaction": "Direct", "source_original": "101", "Name_B": "GO:0008380", "Name_A": "GO:0006397", "target_original": "102", "Gene_B": "GO:0008380", "interaction": "Direct", "SUID": 360562, "TYPE": "Direct", "Gene_A": "GO:0006397", "BEND_MAP_ID": 360562, "selected": false}, "selected": false}, {"data": {"id": "360559", "source": "359743", "target": "359728", "SCORE": 0.43989953354917827, "shared_interaction": "Direct", "source_original": "101", "Name_B": "sce03040", "Name_A": "GO:0006397", "target_original": "106", "Gene_B": "sce03040", "interaction": "Direct", "SUID": 360559, "TYPE": "Direct", "Gene_A": "GO:0006397", "BEND_MAP_ID": 360559, "selected": false}, "selected": false}, {"data": {"id": "360556", "source": "359740", "target": "359629", "SCORE": 0.3241599040846943, "shared_interaction": "Direct", "source_original": "102", "Name_B": "GO:0071826", "Name_A": "GO:0008380", "target_original": "139", "Gene_B": "GO:0071826", "interaction": "Direct", "SUID": 360556, "TYPE": "Direct", "Gene_A": "GO:0008380", "BEND_MAP_ID": 360556, "selected": false}, "selected": false}, {"data": {"id": "360553", "source": "359740", "target": "359956", "SCORE": 0.30192360039976757, "shared_interaction": "Direct", "source_original": "102", "Name_B": "GO:0022618", "Name_A": "GO:0008380", "target_original": "30", "Gene_B": "GO:0022618", "interaction": "Direct", "SUID": 360553, "TYPE": "Direct", "Gene_A": "GO:0008380", "BEND_MAP_ID": 360553, "selected": false}, "selected": false}, {"data": {"id": "360550", "source": "359740", "target": "359650", "SCORE": 0.5454133635337085, "shared_interaction": "Direct", "source_original": "102", "Name_B": "GO:0016071", "Name_A": "GO:0008380", "target_original": "132", "Gene_B": "GO:0016071", "interaction": "Direct", "SUID": 360550, "TYPE": "Direct", "Gene_A": "GO:0008380", "BEND_MAP_ID": 360550, "selected": false}, "selected": false}, {"data": {"id": "360547", "source": "359740", "target": "359728", "SCORE": 0.6065583743997555, "shared_interaction": "Direct", "source_original": "102", "Name_B": "sce03040", "Name_A": "GO:0008380", "target_original": "106", "Gene_B": "sce03040", "interaction": "Direct", "SUID": 360547, "TYPE": "Direct", "Gene_A": "GO:0008380", "BEND_MAP_ID": 360547, "selected": false}, "selected": false}, {"data": {"id": "360544", "source": "359737", "target": "359629", "SCORE": 0.34519268863028907, "shared_interaction": "Direct", "source_original": "103", "Name_B": "GO:0071826", "Name_A": "GO:0000375", "target_original": "139", "Gene_B": "GO:0071826", "interaction": "Direct", "SUID": 360544, "TYPE": "Direct", "Gene_A": "GO:0000375", "BEND_MAP_ID": 360544, "selected": false}, "selected": false}, {"data": {"id": "360541", "source": "359737", "target": "359956", "SCORE": 0.32219383599524776, "shared_interaction": "Direct", "source_original": "103", "Name_B": "GO:0022618", "Name_A": "GO:0000375", "target_original": "30", "Gene_B": "GO:0022618", "interaction": "Direct", "SUID": 360541, "TYPE": "Direct", "Gene_A": "GO:0000375", "BEND_MAP_ID": 360541, "selected": false}, "selected": false}, {"data": {"id": "360538", "source": "359737", "target": "359650", "SCORE": 0.5190543353237679, "shared_interaction": "Direct", "source_original": "103", "Name_B": "GO:0016071", "Name_A": "GO:0000375", "target_original": "132", "Gene_B": "GO:0016071", "interaction": "Direct", "SUID": 360538, "TYPE": "Direct", "Gene_A": "GO:0000375", "BEND_MAP_ID": 360538, "selected": false}, "selected": false}, {"data": {"id": "360535", "source": "359737", "target": "359743", "SCORE": 0.6812346136540925, "shared_interaction": "Direct", "source_original": "103", "Name_B": "GO:0006397", "Name_A": "GO:0000375", "target_original": "101", "Gene_B": "GO:0006397", "interaction": "Direct", "SUID": 360535, "TYPE": "Direct", "Gene_A": "GO:0000375", "BEND_MAP_ID": 360535, "selected": false}, "selected": false}, {"data": {"id": "360532", "source": "359737", "target": "359740", "SCORE": 0.9195761562109153, "shared_interaction": "Direct", "source_original": "103", "Name_B": "GO:0008380", "Name_A": "GO:0000375", "target_original": "102", "Gene_B": "GO:0008380", "interaction": "Direct", "SUID": 360532, "TYPE": "Direct", "Gene_A": "GO:0000375", "BEND_MAP_ID": 360532, "selected": false}, "selected": false}, {"data": {"id": "360529", "source": "359737", "target": "359734", "SCORE": 0.9612640491003286, "shared_interaction": "Direct", "source_original": "103", "Name_B": "GO:0000398", "Name_A": "GO:0000375", "target_original": "104", "Gene_B": "GO:0000398", "interaction": "Direct", "SUID": 360529, "TYPE": "Direct", "Gene_A": "GO:0000375", "BEND_MAP_ID": 360529, "selected": false}, "selected": false}, {"data": {"id": "360526", "source": "359737", "target": "359731", "SCORE": 0.9612640491003286, "shared_interaction": "Direct", "source_original": "103", "Name_B": "GO:0000377", "Name_A": "GO:0000375", "target_original": "105", "Gene_B": "GO:0000377", "interaction": "Direct", "SUID": 360526, "TYPE": "Direct", "Gene_A": "GO:0000375", "BEND_MAP_ID": 360526, "selected": false}, "selected": false}, {"data": {"id": "360523", "source": "359737", "target": "359728", "SCORE": 0.6711355409577248, "shared_interaction": "Direct", "source_original": "103", "Name_B": "sce03040", "Name_A": "GO:0000375", "target_original": "106", "Gene_B": "sce03040", "interaction": "Direct", "SUID": 360523, "TYPE": "Direct", "Gene_A": "GO:0000375", "BEND_MAP_ID": 360523, "selected": false}, "selected": false}, {"data": {"id": "360520", "source": "359734", "target": "359629", "SCORE": 0.3548595760897567, "shared_interaction": "Direct", "source_original": "104", "Name_B": "GO:0071826", "Name_A": "GO:0000398", "target_original": "139", "Gene_B": "GO:0071826", "interaction": "Direct", "SUID": 360520, "TYPE": "Direct", "Gene_A": "GO:0000398", "BEND_MAP_ID": 360520, "selected": false}, "selected": false}, {"data": {"id": "360517", "source": "359734", "target": "359956", "SCORE": 0.3315271696309988, "shared_interaction": "Direct", "source_original": "104", "Name_B": "GO:0022618", "Name_A": "GO:0000398", "target_original": "30", "Gene_B": "GO:0022618", "interaction": "Direct", "SUID": 360517, "TYPE": "Direct", "Gene_A": "GO:0000398", "BEND_MAP_ID": 360517, "selected": false}, "selected": false}, {"data": {"id": "360514", "source": "359734", "target": "359650", "SCORE": 0.5030532354534508, "shared_interaction": "Direct", "source_original": "104", "Name_B": "GO:0016071", "Name_A": "GO:0000398", "target_original": "132", "Gene_B": "GO:0016071", "interaction": "Direct", "SUID": 360514, "TYPE": "Direct", "Gene_A": "GO:0000398", "BEND_MAP_ID": 360514, "selected": false}, "selected": false}, {"data": {"id": "360511", "source": "359734", "target": "359743", "SCORE": 0.6641247269227031, "shared_interaction": "Direct", "source_original": "104", "Name_B": "GO:0006397", "Name_A": "GO:0000398", "target_original": "101", "Gene_B": "GO:0006397", "interaction": "Direct", "SUID": 360511, "TYPE": "Direct", "Gene_A": "GO:0000398", "BEND_MAP_ID": 360511, "selected": false}, "selected": false}, {"data": {"id": "360508", "source": "359734", "target": "359740", "SCORE": 0.8812102702512153, "shared_interaction": "Direct", "source_original": "104", "Name_B": "GO:0008380", "Name_A": "GO:0000398", "target_original": "102", "Gene_B": "GO:0008380", "interaction": "Direct", "SUID": 360508, "TYPE": "Direct", "Gene_A": "GO:0000398", "BEND_MAP_ID": 360508, "selected": false}, "selected": false}, {"data": {"id": "360505", "source": "359734", "target": "359728", "SCORE": 0.703020957454729, "shared_interaction": "Direct", "source_original": "104", "Name_B": "sce03040", "Name_A": "GO:0000398", "target_original": "106", "Gene_B": "sce03040", "interaction": "Direct", "SUID": 360505, "TYPE": "Direct", "Gene_A": "GO:0000398", "BEND_MAP_ID": 360505, "selected": false}, "selected": false}, {"data": {"id": "360502", "source": "359731", "target": "359629", "SCORE": 0.3548595760897567, "shared_interaction": "Direct", "source_original": "105", "Name_B": "GO:0071826", "Name_A": "GO:0000377", "target_original": "139", "Gene_B": "GO:0071826", "interaction": "Direct", "SUID": 360502, "TYPE": "Direct", "Gene_A": "GO:0000377", "BEND_MAP_ID": 360502, "selected": false}, "selected": false}, {"data": {"id": "360499", "source": "359731", "target": "359956", "SCORE": 0.3315271696309988, "shared_interaction": "Direct", "source_original": "105", "Name_B": "GO:0022618", "Name_A": "GO:0000377", "target_original": "30", "Gene_B": "GO:0022618", "interaction": "Direct", "SUID": 360499, "TYPE": "Direct", "Gene_A": "GO:0000377", "BEND_MAP_ID": 360499, "selected": false}, "selected": false}, {"data": {"id": "360496", "source": "359731", "target": "359650", "SCORE": 0.5030532354534508, "shared_interaction": "Direct", "source_original": "105", "Name_B": "GO:0016071", "Name_A": "GO:0000377", "target_original": "132", "Gene_B": "GO:0016071", "interaction": "Direct", "SUID": 360496, "TYPE": "Direct", "Gene_A": "GO:0000377", "BEND_MAP_ID": 360496, "selected": false}, "selected": false}, {"data": {"id": "360493", "source": "359731", "target": "359743", "SCORE": 0.6641247269227031, "shared_interaction": "Direct", "source_original": "105", "Name_B": "GO:0006397", "Name_A": "GO:0000377", "target_original": "101", "Gene_B": "GO:0006397", "interaction": "Direct", "SUID": 360493, "TYPE": "Direct", "Gene_A": "GO:0000377", "BEND_MAP_ID": 360493, "selected": false}, "selected": false}, {"data": {"id": "360490", "source": "359731", "target": "359740", "SCORE": 0.8812102702512153, "shared_interaction": "Direct", "source_original": "105", "Name_B": "GO:0008380", "Name_A": "GO:0000377", "target_original": "102", "Gene_B": "GO:0008380", "interaction": "Direct", "SUID": 360490, "TYPE": "Direct", "Gene_A": "GO:0000377", "BEND_MAP_ID": 360490, "selected": false}, "selected": false}, {"data": {"id": "360487", "source": "359731", "target": "359734", "SCORE": 1.0, "shared_interaction": "Direct", "source_original": "105", "Name_B": "GO:0000398", "Name_A": "GO:0000377", "target_original": "104", "Gene_B": "GO:0000398", "interaction": "Direct", "SUID": 360487, "TYPE": "Direct", "Gene_A": "GO:0000377", "BEND_MAP_ID": 360487, "selected": false}, "selected": false}, {"data": {"id": "360484", "source": "359731", "target": "359728", "SCORE": 0.703020957454729, "shared_interaction": "Direct", "source_original": "105", "Name_B": "sce03040", "Name_A": "GO:0000377", "target_original": "106", "Gene_B": "sce03040", "interaction": "Direct", "SUID": 360484, "TYPE": "Direct", "Gene_A": "GO:0000377", "BEND_MAP_ID": 360484, "selected": false}, "selected": false}, {"data": {"id": "360481", "source": "359725", "target": "359671", "SCORE": 0.9552418545527931, "shared_interaction": "Direct", "source_original": "107", "Name_B": "GO:0006261", "Name_A": "GO:0006260", "target_original": "125", "Gene_B": "GO:0006261", "interaction": "Direct", "SUID": 360481, "TYPE": "Direct", "Gene_A": "GO:0006260", "BEND_MAP_ID": 360481, "selected": false}, "selected": false}, {"data": {"id": "360478", "source": "359725", "target": "359722", "SCORE": 0.5109374121357988, "shared_interaction": "Direct", "source_original": "107", "Name_B": "GO:0006270", "Name_A": "GO:0006260", "target_original": "108", "Gene_B": "GO:0006270", "interaction": "Direct", "SUID": 360478, "TYPE": "Direct", "Gene_A": "GO:0006260", "BEND_MAP_ID": 360478, "selected": false}, "selected": false}, {"data": {"id": "360475", "source": "359725", "target": "359719", "SCORE": 0.3492352588124985, "shared_interaction": "Direct", "source_original": "107", "Name_B": "R-SCE-68962", "Name_A": "GO:0006260", "target_original": "109", "Gene_B": "R-SCE-68962", "interaction": "Direct", "SUID": 360475, "TYPE": "Direct", "Gene_A": "GO:0006260", "BEND_MAP_ID": 360475, "selected": false}, "selected": false}, {"data": {"id": "360472", "source": "359725", "target": "359716", "SCORE": 0.3492352588124985, "shared_interaction": "Direct", "source_original": "107", "Name_B": "R-SCE-69002", "Name_A": "GO:0006260", "target_original": "110", "Gene_B": "R-SCE-69002", "interaction": "Direct", "SUID": 360472, "TYPE": "Direct", "Gene_A": "GO:0006260", "BEND_MAP_ID": 360472, "selected": false}, "selected": false}, {"data": {"id": "360469", "source": "359725", "target": "359707", "SCORE": 0.37322382186755465, "shared_interaction": "Direct", "source_original": "107", "Name_B": "GO:0051052", "Name_A": "GO:0006260", "target_original": "113", "Gene_B": "GO:0051052", "interaction": "Direct", "SUID": 360469, "TYPE": "Direct", "Gene_A": "GO:0006260", "BEND_MAP_ID": 360469, "selected": false}, "selected": false}, {"data": {"id": "360466", "source": "359725", "target": "359704", "SCORE": 0.3117700453867072, "shared_interaction": "Direct", "source_original": "107", "Name_B": "R-SCE-69620", "Name_A": "GO:0006260", "target_original": "114", "Gene_B": "R-SCE-69620", "interaction": "Direct", "SUID": 360466, "TYPE": "Direct", "Gene_A": "GO:0006260", "BEND_MAP_ID": 360466, "selected": false}, "selected": false}, {"data": {"id": "360463", "source": "359722", "target": "359719", "SCORE": 0.703510015955497, "shared_interaction": "Direct", "source_original": "108", "Name_B": "R-SCE-68962", "Name_A": "GO:0006270", "target_original": "109", "Gene_B": "R-SCE-68962", "interaction": "Direct", "SUID": 360463, "TYPE": "Direct", "Gene_A": "GO:0006270", "BEND_MAP_ID": 360463, "selected": false}, "selected": false}, {"data": {"id": "360460", "source": "359722", "target": "359716", "SCORE": 0.703510015955497, "shared_interaction": "Direct", "source_original": "108", "Name_B": "R-SCE-69002", "Name_A": "GO:0006270", "target_original": "110", "Gene_B": "R-SCE-69002", "interaction": "Direct", "SUID": 360460, "TYPE": "Direct", "Gene_A": "GO:0006270", "BEND_MAP_ID": 360460, "selected": false}, "selected": false}, {"data": {"id": "360457", "source": "359722", "target": "359710", "SCORE": 0.4478858197017787, "shared_interaction": "Direct", "source_original": "108", "Name_B": "GO:1902299", "Name_A": "GO:0006270", "target_original": "112", "Gene_B": "GO:1902299", "interaction": "Direct", "SUID": 360457, "TYPE": "Direct", "Gene_A": "GO:0006270", "BEND_MAP_ID": 360457, "selected": false}, "selected": false}, {"data": {"id": "360454", "source": "359722", "target": "359704", "SCORE": 0.5516461422480521, "shared_interaction": "Direct", "source_original": "108", "Name_B": "R-SCE-69620", "Name_A": "GO:0006270", "target_original": "114", "Gene_B": "R-SCE-69620", "interaction": "Direct", "SUID": 360454, "TYPE": "Direct", "Gene_A": "GO:0006270", "BEND_MAP_ID": 360454, "selected": false}, "selected": false}, {"data": {"id": "360451", "source": "359722", "target": "359701", "SCORE": 0.4478858197017787, "shared_interaction": "Direct", "source_original": "108", "Name_B": "GO:0036388", "Name_A": "GO:0006270", "target_original": "115", "Gene_B": "GO:0036388", "interaction": "Direct", "SUID": 360451, "TYPE": "Direct", "Gene_A": "GO:0006270", "BEND_MAP_ID": 360451, "selected": false}, "selected": false}, {"data": {"id": "360448", "source": "359719", "target": "359716", "SCORE": 1.0, "shared_interaction": "Direct", "source_original": "109", "Name_B": "R-SCE-69002", "Name_A": "R-SCE-68962", "target_original": "110", "Gene_B": "R-SCE-69002", "interaction": "Direct", "SUID": 360448, "TYPE": "Direct", "Gene_A": "R-SCE-68962", "BEND_MAP_ID": 360448, "selected": false}, "selected": false}, {"data": {"id": "360445", "source": "359719", "target": "359704", "SCORE": 0.6403612514796287, "shared_interaction": "Direct", "source_original": "109", "Name_B": "R-SCE-69620", "Name_A": "R-SCE-68962", "target_original": "114", "Gene_B": "R-SCE-69620", "interaction": "Direct", "SUID": 360445, "TYPE": "Direct", "Gene_A": "R-SCE-68962", "BEND_MAP_ID": 360445, "selected": false}, "selected": false}, {"data": {"id": "360442", "source": "359716", "target": "359704", "SCORE": 0.6403612514796287, "shared_interaction": "Direct", "source_original": "110", "Name_B": "R-SCE-69620", "Name_A": "R-SCE-69002", "target_original": "114", "Gene_B": "R-SCE-69620", "interaction": "Direct", "SUID": 360442, "TYPE": "Direct", "Gene_A": "R-SCE-69002", "BEND_MAP_ID": 360442, "selected": false}, "selected": false}, {"data": {"id": "360439", "source": "359713", "target": "359722", "SCORE": 0.4478858197017787, "shared_interaction": "Direct", "source_original": "111", "Name_B": "GO:0006270", "Name_A": "GO:0006267", "target_original": "108", "Gene_B": "GO:0006270", "interaction": "Direct", "SUID": 360439, "TYPE": "Direct", "Gene_A": "GO:0006267", "BEND_MAP_ID": 360439, "selected": false}, "selected": false}, {"data": {"id": "360436", "source": "359713", "target": "359719", "SCORE": 0.5190300864925931, "shared_interaction": "Direct", "source_original": "111", "Name_B": "R-SCE-68962", "Name_A": "GO:0006267", "target_original": "109", "Gene_B": "R-SCE-68962", "interaction": "Direct", "SUID": 360436, "TYPE": "Direct", "Gene_A": "GO:0006267", "BEND_MAP_ID": 360436, "selected": false}, "selected": false}, {"data": {"id": "360433", "source": "359713", "target": "359716", "SCORE": 0.5190300864925931, "shared_interaction": "Direct", "source_original": "111", "Name_B": "R-SCE-69002", "Name_A": "GO:0006267", "target_original": "110", "Gene_B": "R-SCE-69002", "interaction": "Direct", "SUID": 360433, "TYPE": "Direct", "Gene_A": "GO:0006267", "BEND_MAP_ID": 360433, "selected": false}, "selected": false}, {"data": {"id": "360430", "source": "359713", "target": "359710", "SCORE": 1.0, "shared_interaction": "Direct", "source_original": "111", "Name_B": "GO:1902299", "Name_A": "GO:0006267", "target_original": "112", "Gene_B": "GO:1902299", "interaction": "Direct", "SUID": 360430, "TYPE": "Direct", "Gene_A": "GO:0006267", "BEND_MAP_ID": 360430, "selected": false}, "selected": false}, {"data": {"id": "360427", "source": "359713", "target": "359704", "SCORE": 0.4768721804532351, "shared_interaction": "Direct", "source_original": "111", "Name_B": "R-SCE-69620", "Name_A": "GO:0006267", "target_original": "114", "Gene_B": "R-SCE-69620", "interaction": "Direct", "SUID": 360427, "TYPE": "Direct", "Gene_A": "GO:0006267", "BEND_MAP_ID": 360427, "selected": false}, "selected": false}, {"data": {"id": "360424", "source": "359713", "target": "359701", "SCORE": 1.0, "shared_interaction": "Direct", "source_original": "111", "Name_B": "GO:0036388", "Name_A": "GO:0006267", "target_original": "115", "Gene_B": "GO:0036388", "interaction": "Direct", "SUID": 360424, "TYPE": "Direct", "Gene_A": "GO:0006267", "BEND_MAP_ID": 360424, "selected": false}, "selected": false}, {"data": {"id": "360421", "source": "359710", "target": "359719", "SCORE": 0.5190300864925931, "shared_interaction": "Direct", "source_original": "112", "Name_B": "R-SCE-68962", "Name_A": "GO:1902299", "target_original": "109", "Gene_B": "R-SCE-68962", "interaction": "Direct", "SUID": 360421, "TYPE": "Direct", "Gene_A": "GO:1902299", "BEND_MAP_ID": 360421, "selected": false}, "selected": false}, {"data": {"id": "360418", "source": "359710", "target": "359716", "SCORE": 0.5190300864925931, "shared_interaction": "Direct", "source_original": "112", "Name_B": "R-SCE-69002", "Name_A": "GO:1902299", "target_original": "110", "Gene_B": "R-SCE-69002", "interaction": "Direct", "SUID": 360418, "TYPE": "Direct", "Gene_A": "GO:1902299", "BEND_MAP_ID": 360418, "selected": false}, "selected": false}, {"data": {"id": "360415", "source": "359710", "target": "359704", "SCORE": 0.4768721804532351, "shared_interaction": "Direct", "source_original": "112", "Name_B": "R-SCE-69620", "Name_A": "GO:1902299", "target_original": "114", "Gene_B": "R-SCE-69620", "interaction": "Direct", "SUID": 360415, "TYPE": "Direct", "Gene_A": "GO:1902299", "BEND_MAP_ID": 360415, "selected": false}, "selected": false}, {"data": {"id": "360412", "source": "359701", "target": "359719", "SCORE": 0.5190300864925931, "shared_interaction": "Direct", "source_original": "115", "Name_B": "R-SCE-68962", "Name_A": "GO:0036388", "target_original": "109", "Gene_B": "R-SCE-68962", "interaction": "Direct", "SUID": 360412, "TYPE": "Direct", "Gene_A": "GO:0036388", "BEND_MAP_ID": 360412, "selected": false}, "selected": false}, {"data": {"id": "360409", "source": "359701", "target": "359716", "SCORE": 0.5190300864925931, "shared_interaction": "Direct", "source_original": "115", "Name_B": "R-SCE-69002", "Name_A": "GO:0036388", "target_original": "110", "Gene_B": "R-SCE-69002", "interaction": "Direct", "SUID": 360409, "TYPE": "Direct", "Gene_A": "GO:0036388", "BEND_MAP_ID": 360409, "selected": false}, "selected": false}, {"data": {"id": "360406", "source": "359701", "target": "359710", "SCORE": 1.0, "shared_interaction": "Direct", "source_original": "115", "Name_B": "GO:1902299", "Name_A": "GO:0036388", "target_original": "112", "Gene_B": "GO:1902299", "interaction": "Direct", "SUID": 360406, "TYPE": "Direct", "Gene_A": "GO:0036388", "BEND_MAP_ID": 360406, "selected": false}, "selected": false}, {"data": {"id": "360403", "source": "359701", "target": "359704", "SCORE": 0.4768721804532351, "shared_interaction": "Direct", "source_original": "115", "Name_B": "R-SCE-69620", "Name_A": "GO:0036388", "target_original": "114", "Gene_B": "R-SCE-69620", "interaction": "Direct", "SUID": 360403, "TYPE": "Direct", "Gene_A": "GO:0036388", "BEND_MAP_ID": 360403, "selected": false}, "selected": false}, {"data": {"id": "360400", "source": "359698", "target": "359668", "SCORE": 0.45143325703009185, "shared_interaction": "Direct", "source_original": "116", "Name_B": "sce00190", "Name_A": "GO:0034220", "target_original": "126", "Gene_B": "sce00190", "interaction": "Direct", "SUID": 360400, "TYPE": "Direct", "Gene_A": "GO:0034220", "BEND_MAP_ID": 360400, "selected": false}, "selected": false}, {"data": {"id": "360397", "source": "359698", "target": "359695", "SCORE": 0.9790899019611393, "shared_interaction": "Direct", "source_original": "116", "Name_B": "GO:0098655", "Name_A": "GO:0034220", "target_original": "117", "Gene_B": "GO:0098655", "interaction": "Direct", "SUID": 360397, "TYPE": "Direct", "Gene_A": "GO:0034220", "BEND_MAP_ID": 360397, "selected": false}, "selected": false}, {"data": {"id": "360394", "source": "359698", "target": "359968", "SCORE": 0.31111133880202124, "shared_interaction": "Direct", "source_original": "116", "Name_B": "GO:0042773", "Name_A": "GO:0034220", "target_original": "26", "Gene_B": "GO:0042773", "interaction": "Direct", "SUID": 360394, "TYPE": "Direct", "Gene_A": "GO:0034220", "BEND_MAP_ID": 360394, "selected": false}, "selected": false}, {"data": {"id": "360391", "source": "359698", "target": "359965", "SCORE": 0.31111133880202124, "shared_interaction": "Direct", "source_original": "116", "Name_B": "GO:0042775", "Name_A": "GO:0034220", "target_original": "27", "Gene_B": "GO:0042775", "interaction": "Direct", "SUID": 360391, "TYPE": "Direct", "Gene_A": "GO:0034220", "BEND_MAP_ID": 360391, "selected": false}, "selected": false}, {"data": {"id": "360388", "source": "359698", "target": "359692", "SCORE": 0.7970061697179441, "shared_interaction": "Direct", "source_original": "116", "Name_B": "GO:0098660", "Name_A": "GO:0034220", "target_original": "118", "Gene_B": "GO:0098660", "interaction": "Direct", "SUID": 360388, "TYPE": "Direct", "Gene_A": "GO:0034220", "BEND_MAP_ID": 360388, "selected": false}, "selected": false}, {"data": {"id": "360385", "source": "359698", "target": "359689", "SCORE": 0.8029468424029753, "shared_interaction": "Direct", "source_original": "116", "Name_B": "GO:0098662", "Name_A": "GO:0034220", "target_original": "119", "Gene_B": "GO:0098662", "interaction": "Direct", "SUID": 360385, "TYPE": "Direct", "Gene_A": "GO:0034220", "BEND_MAP_ID": 360385, "selected": false}, "selected": false}, {"data": {"id": "360382", "source": "359698", "target": "359680", "SCORE": 0.6232432409886478, "shared_interaction": "Direct", "source_original": "116", "Name_B": "GO:1902600", "Name_A": "GO:0034220", "target_original": "122", "Gene_B": "GO:1902600", "interaction": "Direct", "SUID": 360382, "TYPE": "Direct", "Gene_A": "GO:0034220", "BEND_MAP_ID": 360382, "selected": false}, "selected": false}, {"data": {"id": "360379", "source": "359695", "target": "359668", "SCORE": 0.4639681253972617, "shared_interaction": "Direct", "source_original": "117", "Name_B": "sce00190", "Name_A": "GO:0098655", "target_original": "126", "Gene_B": "sce00190", "interaction": "Direct", "SUID": 360379, "TYPE": "Direct", "Gene_A": "GO:0098655", "BEND_MAP_ID": 360379, "selected": false}, "selected": false}, {"data": {"id": "360376", "source": "359695", "target": "359692", "SCORE": 0.7866127971188304, "shared_interaction": "Direct", "source_original": "117", "Name_B": "GO:0098660", "Name_A": "GO:0098655", "target_original": "118", "Gene_B": "GO:0098660", "interaction": "Direct", "SUID": 360376, "TYPE": "Direct", "Gene_A": "GO:0098655", "BEND_MAP_ID": 360376, "selected": false}, "selected": false}, {"data": {"id": "360373", "source": "359695", "target": "359689", "SCORE": 0.8199428587203811, "shared_interaction": "Direct", "source_original": "117", "Name_B": "GO:0098662", "Name_A": "GO:0098655", "target_original": "119", "Gene_B": "GO:0098662", "interaction": "Direct", "SUID": 360373, "TYPE": "Direct", "Gene_A": "GO:0098655", "BEND_MAP_ID": 360373, "selected": false}, "selected": false}, {"data": {"id": "360370", "source": "359695", "target": "359680", "SCORE": 0.6397353597349852, "shared_interaction": "Direct", "source_original": "117", "Name_B": "GO:1902600", "Name_A": "GO:0098655", "target_original": "122", "Gene_B": "GO:1902600", "interaction": "Direct", "SUID": 360370, "TYPE": "Direct", "Gene_A": "GO:0098655", "BEND_MAP_ID": 360370, "selected": false}, "selected": false}, {"data": {"id": "360367", "source": "359692", "target": "359668", "SCORE": 0.5055152775818371, "shared_interaction": "Direct", "source_original": "118", "Name_B": "sce00190", "Name_A": "GO:0098660", "target_original": "126", "Gene_B": "sce00190", "interaction": "Direct", "SUID": 360367, "TYPE": "Direct", "Gene_A": "GO:0098660", "BEND_MAP_ID": 360367, "selected": false}, "selected": false}, {"data": {"id": "360364", "source": "359692", "target": "359689", "SCORE": 0.9609454559606919, "shared_interaction": "Direct", "source_original": "118", "Name_B": "GO:0098662", "Name_A": "GO:0098660", "target_original": "119", "Gene_B": "GO:0098662", "interaction": "Direct", "SUID": 360364, "TYPE": "Direct", "Gene_A": "GO:0098660", "BEND_MAP_ID": 360364, "selected": false}, "selected": false}, {"data": {"id": "360361", "source": "359692", "target": "359680", "SCORE": 0.7145408284212957, "shared_interaction": "Direct", "source_original": "118", "Name_B": "GO:1902600", "Name_A": "GO:0098660", "target_original": "122", "Gene_B": "GO:1902600", "interaction": "Direct", "SUID": 360361, "TYPE": "Direct", "Gene_A": "GO:0098660", "BEND_MAP_ID": 360361, "selected": false}, "selected": false}, {"data": {"id": "360358", "source": "359689", "target": "359668", "SCORE": 0.5324076231307268, "shared_interaction": "Direct", "source_original": "119", "Name_B": "sce00190", "Name_A": "GO:0098662", "target_original": "126", "Gene_B": "sce00190", "interaction": "Direct", "SUID": 360358, "TYPE": "Direct", "Gene_A": "GO:0098662", "BEND_MAP_ID": 360358, "selected": false}, "selected": false}, {"data": {"id": "360355", "source": "359689", "target": "359680", "SCORE": 0.7508173653935769, "shared_interaction": "Direct", "source_original": "119", "Name_B": "GO:1902600", "Name_A": "GO:0098662", "target_original": "122", "Gene_B": "GO:1902600", "interaction": "Direct", "SUID": 360355, "TYPE": "Direct", "Gene_A": "GO:0098662", "BEND_MAP_ID": 360355, "selected": false}, "selected": false}, {"data": {"id": "360352", "source": "359686", "target": "359980", "SCORE": 0.31709845379641793, "shared_interaction": "Direct", "source_original": "120", "Name_B": "GO:0009060", "Name_A": "GO:0006812", "target_original": "22", "Gene_B": "GO:0009060", "interaction": "Direct", "SUID": 360352, "TYPE": "Direct", "Gene_A": "GO:0006812", "BEND_MAP_ID": 360352, "selected": false}, "selected": false}, {"data": {"id": "360349", "source": "359686", "target": "359668", "SCORE": 0.4473908273363135, "shared_interaction": "Direct", "source_original": "120", "Name_B": "sce00190", "Name_A": "GO:0006812", "target_original": "126", "Gene_B": "sce00190", "interaction": "Direct", "SUID": 360349, "TYPE": "Direct", "Gene_A": "GO:0006812", "BEND_MAP_ID": 360349, "selected": false}, "selected": false}, {"data": {"id": "360346", "source": "359686", "target": "359974", "SCORE": 0.31709845379641793, "shared_interaction": "Direct", "source_original": "120", "Name_B": "GO:0045333", "Name_A": "GO:0006812", "target_original": "24", "Gene_B": "GO:0045333", "interaction": "Direct", "SUID": 360346, "TYPE": "Direct", "Gene_A": "GO:0006812", "BEND_MAP_ID": 360346, "selected": false}, "selected": false}, {"data": {"id": "360343", "source": "359686", "target": "359698", "SCORE": 0.9524354447179595, "shared_interaction": "Direct", "source_original": "120", "Name_B": "GO:0034220", "Name_A": "GO:0006812", "target_original": "116", "Gene_B": "GO:0034220", "interaction": "Direct", "SUID": 360343, "TYPE": "Direct", "Gene_A": "GO:0006812", "BEND_MAP_ID": 360343, "selected": false}, "selected": false}, {"data": {"id": "360340", "source": "359686", "target": "359971", "SCORE": 0.3077836050281439, "shared_interaction": "Direct", "source_original": "120", "Name_B": "GO:0019646", "Name_A": "GO:0006812", "target_original": "25", "Gene_B": "GO:0019646", "interaction": "Direct", "SUID": 360340, "TYPE": "Direct", "Gene_A": "GO:0006812", "BEND_MAP_ID": 360340, "selected": false}, "selected": false}, {"data": {"id": "360337", "source": "359686", "target": "359695", "SCORE": 0.972298901341597, "shared_interaction": "Direct", "source_original": "120", "Name_B": "GO:0098655", "Name_A": "GO:0006812", "target_original": "117", "Gene_B": "GO:0098655", "interaction": "Direct", "SUID": 360337, "TYPE": "Direct", "Gene_A": "GO:0006812", "BEND_MAP_ID": 360337, "selected": false}, "selected": false}, {"data": {"id": "360334", "source": "359686", "target": "359968", "SCORE": 0.3077836050281439, "shared_interaction": "Direct", "source_original": "120", "Name_B": "GO:0042773", "Name_A": "GO:0006812", "target_original": "26", "Gene_B": "GO:0042773", "interaction": "Direct", "SUID": 360334, "TYPE": "Direct", "Gene_A": "GO:0006812", "BEND_MAP_ID": 360334, "selected": false}, "selected": false}, {"data": {"id": "360331", "source": "359686", "target": "359965", "SCORE": 0.3077836050281439, "shared_interaction": "Direct", "source_original": "120", "Name_B": "GO:0042775", "Name_A": "GO:0006812", "target_original": "27", "Gene_B": "GO:0042775", "interaction": "Direct", "SUID": 360331, "TYPE": "Direct", "Gene_A": "GO:0006812", "BEND_MAP_ID": 360331, "selected": false}, "selected": false}, {"data": {"id": "360328", "source": "359686", "target": "359692", "SCORE": 0.765672735764152, "shared_interaction": "Direct", "source_original": "120", "Name_B": "GO:0098660", "Name_A": "GO:0006812", "target_original": "118", "Gene_B": "GO:0098660", "interaction": "Direct", "SUID": 360328, "TYPE": "Direct", "Gene_A": "GO:0006812", "BEND_MAP_ID": 360328, "selected": false}, "selected": false}, {"data": {"id": "360325", "source": "359686", "target": "359962", "SCORE": 0.30968448283446387, "shared_interaction": "Direct", "source_original": "120", "Name_B": "GO:0022900", "Name_A": "GO:0006812", "target_original": "28", "Gene_B": "GO:0022900", "interaction": "Direct", "SUID": 360325, "TYPE": "Direct", "Gene_A": "GO:0006812", "BEND_MAP_ID": 360325, "selected": false}, "selected": false}, {"data": {"id": "360322", "source": "359686", "target": "359689", "SCORE": 0.7974227844695535, "shared_interaction": "Direct", "source_original": "120", "Name_B": "GO:0098662", "Name_A": "GO:0006812", "target_original": "119", "Gene_B": "GO:0098662", "interaction": "Direct", "SUID": 360322, "TYPE": "Direct", "Gene_A": "GO:0006812", "BEND_MAP_ID": 360322, "selected": false}, "selected": false}, {"data": {"id": "360319", "source": "359686", "target": "359959", "SCORE": 0.3041439920413431, "shared_interaction": "Direct", "source_original": "120", "Name_B": "GO:0022904", "Name_A": "GO:0006812", "target_original": "29", "Gene_B": "GO:0022904", "interaction": "Direct", "SUID": 360319, "TYPE": "Direct", "Gene_A": "GO:0006812", "BEND_MAP_ID": 360319, "selected": false}, "selected": false}, {"data": {"id": "360316", "source": "359686", "target": "359680", "SCORE": 0.6179199602701513, "shared_interaction": "Direct", "source_original": "120", "Name_B": "GO:1902600", "Name_A": "GO:0006812", "target_original": "122", "Gene_B": "GO:1902600", "interaction": "Direct", "SUID": 360316, "TYPE": "Direct", "Gene_A": "GO:0006812", "BEND_MAP_ID": 360316, "selected": false}, "selected": false}, {"data": {"id": "360313", "source": "359683", "target": "359980", "SCORE": 0.3062085176996498, "shared_interaction": "Direct", "source_original": "121", "Name_B": "GO:0009060", "Name_A": "GO:0006811", "target_original": "22", "Gene_B": "GO:0009060", "interaction": "Direct", "SUID": 360313, "TYPE": "Direct", "Gene_A": "GO:0006811", "BEND_MAP_ID": 360313, "selected": false}, "selected": false}, {"data": {"id": "360310", "source": "359683", "target": "359668", "SCORE": 0.4318576228635181, "shared_interaction": "Direct", "source_original": "121", "Name_B": "sce00190", "Name_A": "GO:0006811", "target_original": "126", "Gene_B": "sce00190", "interaction": "Direct", "SUID": 360310, "TYPE": "Direct", "Gene_A": "GO:0006811", "BEND_MAP_ID": 360310, "selected": false}, "selected": false}, {"data": {"id": "360307", "source": "359683", "target": "359974", "SCORE": 0.3062085176996498, "shared_interaction": "Direct", "source_original": "121", "Name_B": "GO:0045333", "Name_A": "GO:0006811", "target_original": "24", "Gene_B": "GO:0045333", "interaction": "Direct", "SUID": 360307, "TYPE": "Direct", "Gene_A": "GO:0006811", "BEND_MAP_ID": 360307, "selected": false}, "selected": false}, {"data": {"id": "360304", "source": "359683", "target": "359698", "SCORE": 0.9668578902000636, "shared_interaction": "Direct", "source_original": "121", "Name_B": "GO:0034220", "Name_A": "GO:0006811", "target_original": "116", "Gene_B": "GO:0034220", "interaction": "Direct", "SUID": 360304, "TYPE": "Direct", "Gene_A": "GO:0006811", "BEND_MAP_ID": 360304, "selected": false}, "selected": false}, {"data": {"id": "360301", "source": "359683", "target": "359695", "SCORE": 0.9459852246579025, "shared_interaction": "Direct", "source_original": "121", "Name_B": "GO:0098655", "Name_A": "GO:0006811", "target_original": "117", "Gene_B": "GO:0098655", "interaction": "Direct", "SUID": 360301, "TYPE": "Direct", "Gene_A": "GO:0006811", "BEND_MAP_ID": 360301, "selected": false}, "selected": false}, {"data": {"id": "360298", "source": "359683", "target": "359692", "SCORE": 0.7838531273164042, "shared_interaction": "Direct", "source_original": "121", "Name_B": "GO:0098660", "Name_A": "GO:0006811", "target_original": "118", "Gene_B": "GO:0098660", "interaction": "Direct", "SUID": 360298, "TYPE": "Direct", "Gene_A": "GO:0006811", "BEND_MAP_ID": 360298, "selected": false}, "selected": false}, {"data": {"id": "360295", "source": "359683", "target": "359689", "SCORE": 0.7759985818956806, "shared_interaction": "Direct", "source_original": "121", "Name_B": "GO:0098662", "Name_A": "GO:0006811", "target_original": "119", "Gene_B": "GO:0098662", "interaction": "Direct", "SUID": 360295, "TYPE": "Direct", "Gene_A": "GO:0006811", "BEND_MAP_ID": 360295, "selected": false}, "selected": false}, {"data": {"id": "360292", "source": "359683", "target": "359686", "SCORE": 0.9736468919877271, "shared_interaction": "Direct", "source_original": "121", "Name_B": "GO:0006812", "Name_A": "GO:0006811", "target_original": "120", "Gene_B": "GO:0006812", "interaction": "Direct", "SUID": 360292, "TYPE": "Direct", "Gene_A": "GO:0006811", "BEND_MAP_ID": 360292, "selected": false}, "selected": false}, {"data": {"id": "360289", "source": "359683", "target": "359680", "SCORE": 0.5974438587626899, "shared_interaction": "Direct", "source_original": "121", "Name_B": "GO:1902600", "Name_A": "GO:0006811", "target_original": "122", "Gene_B": "GO:1902600", "interaction": "Direct", "SUID": 360289, "TYPE": "Direct", "Gene_A": "GO:0006811", "BEND_MAP_ID": 360289, "selected": false}, "selected": false}, {"data": {"id": "360286", "source": "359680", "target": "359668", "SCORE": 0.7189091377642501, "shared_interaction": "Direct", "source_original": "122", "Name_B": "sce00190", "Name_A": "GO:1902600", "target_original": "126", "Gene_B": "sce00190", "interaction": "Direct", "SUID": 360286, "TYPE": "Direct", "Gene_A": "GO:1902600", "BEND_MAP_ID": 360286, "selected": false}, "selected": false}, {"data": {"id": "360283", "source": "359674", "target": "359899", "SCORE": 0.8996507167807384, "shared_interaction": "Direct", "source_original": "124", "Name_B": "GO:0071897", "Name_A": "GO:0015074", "target_original": "49", "Gene_B": "GO:0071897", "interaction": "Direct", "SUID": 360283, "TYPE": "Direct", "Gene_A": "GO:0015074", "BEND_MAP_ID": 360283, "selected": false}, "selected": false}, {"data": {"id": "360280", "source": "359674", "target": "359896", "SCORE": 0.9691908570376417, "shared_interaction": "Direct", "source_original": "124", "Name_B": "GO:0032197", "Name_A": "GO:0015074", "target_original": "50", "Gene_B": "GO:0032197", "interaction": "Direct", "SUID": 360280, "TYPE": "Direct", "Gene_A": "GO:0015074", "BEND_MAP_ID": 360280, "selected": false}, "selected": false}, {"data": {"id": "360277", "source": "359671", "target": "359722", "SCORE": 0.5457522866164157, "shared_interaction": "Direct", "source_original": "125", "Name_B": "GO:0006270", "Name_A": "GO:0006261", "target_original": "108", "Gene_B": "GO:0006270", "interaction": "Direct", "SUID": 360277, "TYPE": "Direct", "Gene_A": "GO:0006261", "BEND_MAP_ID": 360277, "selected": false}, "selected": false}, {"data": {"id": "360274", "source": "359671", "target": "359719", "SCORE": 0.37581268604864376, "shared_interaction": "Direct", "source_original": "125", "Name_B": "R-SCE-68962", "Name_A": "GO:0006261", "target_original": "109", "Gene_B": "R-SCE-68962", "interaction": "Direct", "SUID": 360274, "TYPE": "Direct", "Gene_A": "GO:0006261", "BEND_MAP_ID": 360274, "selected": false}, "selected": false}, {"data": {"id": "360271", "source": "359671", "target": "359716", "SCORE": 0.37581268604864376, "shared_interaction": "Direct", "source_original": "125", "Name_B": "R-SCE-69002", "Name_A": "GO:0006261", "target_original": "110", "Gene_B": "R-SCE-69002", "interaction": "Direct", "SUID": 360271, "TYPE": "Direct", "Gene_A": "GO:0006261", "BEND_MAP_ID": 360271, "selected": false}, "selected": false}, {"data": {"id": "360268", "source": "359671", "target": "359713", "SCORE": 0.301805109969774, "shared_interaction": "Direct", "source_original": "125", "Name_B": "GO:0006267", "Name_A": "GO:0006261", "target_original": "111", "Gene_B": "GO:0006267", "interaction": "Direct", "SUID": 360268, "TYPE": "Direct", "Gene_A": "GO:0006261", "BEND_MAP_ID": 360268, "selected": false}, "selected": false}, {"data": {"id": "360265", "source": "359671", "target": "359710", "SCORE": 0.301805109969774, "shared_interaction": "Direct", "source_original": "125", "Name_B": "GO:1902299", "Name_A": "GO:0006261", "target_original": "112", "Gene_B": "GO:1902299", "interaction": "Direct", "SUID": 360265, "TYPE": "Direct", "Gene_A": "GO:0006261", "BEND_MAP_ID": 360265, "selected": false}, "selected": false}, {"data": {"id": "360262", "source": "359671", "target": "359707", "SCORE": 0.39505455661514044, "shared_interaction": "Direct", "source_original": "125", "Name_B": "GO:0051052", "Name_A": "GO:0006261", "target_original": "113", "Gene_B": "GO:0051052", "interaction": "Direct", "SUID": 360262, "TYPE": "Direct", "Gene_A": "GO:0006261", "BEND_MAP_ID": 360262, "selected": false}, "selected": false}, {"data": {"id": "360259", "source": "359671", "target": "359704", "SCORE": 0.33504753673389115, "shared_interaction": "Direct", "source_original": "125", "Name_B": "R-SCE-69620", "Name_A": "GO:0006261", "target_original": "114", "Gene_B": "R-SCE-69620", "interaction": "Direct", "SUID": 360259, "TYPE": "Direct", "Gene_A": "GO:0006261", "BEND_MAP_ID": 360259, "selected": false}, "selected": false}, {"data": {"id": "360256", "source": "359671", "target": "359701", "SCORE": 0.301805109969774, "shared_interaction": "Direct", "source_original": "125", "Name_B": "GO:0036388", "Name_A": "GO:0006261", "target_original": "115", "Gene_B": "GO:0036388", "interaction": "Direct", "SUID": 360256, "TYPE": "Direct", "Gene_A": "GO:0006261", "BEND_MAP_ID": 360256, "selected": false}, "selected": false}, {"data": {"id": "360253", "source": "359659", "target": "359653", "SCORE": 0.38958893765665226, "shared_interaction": "Direct", "source_original": "129", "Name_B": "GO:0006091", "Name_A": "GO:0005975", "target_original": "131", "Gene_B": "GO:0006091", "interaction": "Direct", "SUID": 360253, "TYPE": "Direct", "Gene_A": "GO:0005975", "BEND_MAP_ID": 360253, "selected": false}, "selected": false}, {"data": {"id": "360250", "source": "359659", "target": "359662", "SCORE": 0.4093349559744137, "shared_interaction": "Direct", "source_original": "129", "Name_B": "sce00500", "Name_A": "GO:0005975", "target_original": "128", "Gene_B": "sce00500", "interaction": "Direct", "SUID": 360250, "TYPE": "Direct", "Gene_A": "GO:0005975", "BEND_MAP_ID": 360250, "selected": false}, "selected": false}, {"data": {"id": "360247", "source": "359659", "target": "359929", "SCORE": 0.3660843763763836, "shared_interaction": "Direct", "source_original": "129", "Name_B": "sce01110", "Name_A": "GO:0005975", "target_original": "39", "Gene_B": "sce01110", "interaction": "Direct", "SUID": 360247, "TYPE": "Direct", "Gene_A": "GO:0005975", "BEND_MAP_ID": 360247, "selected": false}, "selected": false}, {"data": {"id": "360244", "source": "359659", "target": "359926", "SCORE": 0.3300232325246382, "shared_interaction": "Direct", "source_original": "129", "Name_B": "sce01200", "Name_A": "GO:0005975", "target_original": "40", "Gene_B": "sce01200", "interaction": "Direct", "SUID": 360244, "TYPE": "Direct", "Gene_A": "GO:0005975", "BEND_MAP_ID": 360244, "selected": false}, "selected": false}, {"data": {"id": "360241", "source": "359659", "target": "359770", "SCORE": 0.47963945827272586, "shared_interaction": "Direct", "source_original": "129", "Name_B": "GO:0016051", "Name_A": "GO:0005975", "target_original": "92", "Gene_B": "GO:0016051", "interaction": "Direct", "SUID": 360241, "TYPE": "Direct", "Gene_A": "GO:0005975", "BEND_MAP_ID": 360241, "selected": false}, "selected": false}, {"data": {"id": "360238", "source": "359659", "target": "359923", "SCORE": 0.4708790122375753, "shared_interaction": "Direct", "source_original": "129", "Name_B": "R-SCE-71387", "Name_A": "GO:0005975", "target_original": "41", "Gene_B": "R-SCE-71387", "interaction": "Direct", "SUID": 360238, "TYPE": "Direct", "Gene_A": "GO:0005975", "BEND_MAP_ID": 360238, "selected": false}, "selected": false}, {"data": {"id": "360235", "source": "359659", "target": "359752", "SCORE": 0.31925362321932227, "shared_interaction": "Direct", "source_original": "129", "Name_B": "GO:0009250", "Name_A": "GO:0005975", "target_original": "98", "Gene_B": "GO:0009250", "interaction": "Direct", "SUID": 360235, "TYPE": "Direct", "Gene_A": "GO:0005975", "BEND_MAP_ID": 360235, "selected": false}, "selected": false}, {"data": {"id": "360232", "source": "359659", "target": "359749", "SCORE": 0.3970244795447829, "shared_interaction": "Direct", "source_original": "129", "Name_B": "GO:0044042", "Name_A": "GO:0005975", "target_original": "99", "Gene_B": "GO:0044042", "interaction": "Direct", "SUID": 360232, "TYPE": "Direct", "Gene_A": "GO:0005975", "BEND_MAP_ID": 360232, "selected": false}, "selected": false}, {"data": {"id": "360229", "source": "359659", "target": "359746", "SCORE": 0.4568587577615155, "shared_interaction": "Direct", "source_original": "129", "Name_B": "GO:0005976", "Name_A": "GO:0005975", "target_original": "100", "Gene_B": "GO:0005976", "interaction": "Direct", "SUID": 360229, "TYPE": "Direct", "Gene_A": "GO:0005975", "BEND_MAP_ID": 360229, "selected": false}, "selected": false}, {"data": {"id": "360226", "source": "359659", "target": "359917", "SCORE": 0.5126584406418608, "shared_interaction": "Direct", "source_original": "129", "Name_B": "GO:0016052", "Name_A": "GO:0005975", "target_original": "43", "Gene_B": "GO:0016052", "interaction": "Direct", "SUID": 360226, "TYPE": "Direct", "Gene_A": "GO:0005975", "BEND_MAP_ID": 360226, "selected": false}, "selected": false}, {"data": {"id": "360223", "source": "359659", "target": "359905", "SCORE": 0.3970244795447829, "shared_interaction": "Direct", "source_original": "129", "Name_B": "GO:0005996", "Name_A": "GO:0005975", "target_original": "47", "Gene_B": "GO:0005996", "interaction": "Direct", "SUID": 360223, "TYPE": "Direct", "Gene_A": "GO:0005975", "BEND_MAP_ID": 360223, "selected": false}, "selected": false}, {"data": {"id": "360220", "source": "359656", "target": "359881", "SCORE": 0.4068014673925945, "shared_interaction": "Direct", "source_original": "130", "Name_B": "GO:0070828", "Name_A": "GO:0051276", "target_original": "55", "Gene_B": "GO:0070828", "interaction": "Direct", "SUID": 360220, "TYPE": "Direct", "Gene_A": "GO:0051276", "BEND_MAP_ID": 360220, "selected": false}, "selected": false}, {"data": {"id": "360217", "source": "359656", "target": "359872", "SCORE": 0.3629971434853382, "shared_interaction": "Direct", "source_original": "130", "Name_B": "GO:0140719", "Name_A": "GO:0051276", "target_original": "58", "Gene_B": "GO:0140719", "interaction": "Direct", "SUID": 360217, "TYPE": "Direct", "Gene_A": "GO:0051276", "BEND_MAP_ID": 360217, "selected": false}, "selected": false}, {"data": {"id": "360214", "source": "359653", "target": "359983", "SCORE": 0.7532405943725763, "shared_interaction": "Direct", "source_original": "131", "Name_B": "GO:0015980", "Name_A": "GO:0006091", "target_original": "21", "Gene_B": "GO:0015980", "interaction": "Direct", "SUID": 360214, "TYPE": "Direct", "Gene_A": "GO:0006091", "BEND_MAP_ID": 360214, "selected": false}, "selected": false}, {"data": {"id": "360211", "source": "359653", "target": "359980", "SCORE": 0.5912007332725061, "shared_interaction": "Direct", "source_original": "131", "Name_B": "GO:0009060", "Name_A": "GO:0006091", "target_original": "22", "Gene_B": "GO:0009060", "interaction": "Direct", "SUID": 360211, "TYPE": "Direct", "Gene_A": "GO:0006091", "BEND_MAP_ID": 360211, "selected": false}, "selected": false}, {"data": {"id": "360208", "source": "359653", "target": "359668", "SCORE": 0.35813848193830444, "shared_interaction": "Direct", "source_original": "131", "Name_B": "sce00190", "Name_A": "GO:0006091", "target_original": "126", "Gene_B": "sce00190", "interaction": "Direct", "SUID": 360208, "TYPE": "Direct", "Gene_A": "GO:0006091", "BEND_MAP_ID": 360208, "selected": false}, "selected": false}, {"data": {"id": "360205", "source": "359653", "target": "359929", "SCORE": 0.39824286162563377, "shared_interaction": "Direct", "source_original": "131", "Name_B": "sce01110", "Name_A": "GO:0006091", "target_original": "39", "Gene_B": "sce01110", "interaction": "Direct", "SUID": 360205, "TYPE": "Direct", "Gene_A": "GO:0006091", "BEND_MAP_ID": 360205, "selected": false}, "selected": false}, {"data": {"id": "360202", "source": "359653", "target": "359926", "SCORE": 0.4447108733749082, "shared_interaction": "Direct", "source_original": "131", "Name_B": "sce01200", "Name_A": "GO:0006091", "target_original": "40", "Gene_B": "sce01200", "interaction": "Direct", "SUID": 360202, "TYPE": "Direct", "Gene_A": "GO:0006091", "BEND_MAP_ID": 360202, "selected": false}, "selected": false}, {"data": {"id": "360199", "source": "359653", "target": "359977", "SCORE": 0.3641219996395666, "shared_interaction": "Direct", "source_original": "131", "Name_B": "GO:0006119", "Name_A": "GO:0006091", "target_original": "23", "Gene_B": "GO:0006119", "interaction": "Direct", "SUID": 360199, "TYPE": "Direct", "Gene_A": "GO:0006091", "BEND_MAP_ID": 360199, "selected": false}, "selected": false}, {"data": {"id": "360196", "source": "359653", "target": "359974", "SCORE": 0.5912007332725061, "shared_interaction": "Direct", "source_original": "131", "Name_B": "GO:0045333", "Name_A": "GO:0006091", "target_original": "24", "Gene_B": "GO:0045333", "interaction": "Direct", "SUID": 360196, "TYPE": "Direct", "Gene_A": "GO:0006091", "BEND_MAP_ID": 360196, "selected": false}, "selected": false}, {"data": {"id": "360193", "source": "359653", "target": "359923", "SCORE": 0.35893836074389296, "shared_interaction": "Direct", "source_original": "131", "Name_B": "R-SCE-71387", "Name_A": "GO:0006091", "target_original": "41", "Gene_B": "R-SCE-71387", "interaction": "Direct", "SUID": 360193, "TYPE": "Direct", "Gene_A": "GO:0006091", "BEND_MAP_ID": 360193, "selected": false}, "selected": false}, {"data": {"id": "360190", "source": "359653", "target": "359971", "SCORE": 0.3652434456934136, "shared_interaction": "Direct", "source_original": "131", "Name_B": "GO:0019646", "Name_A": "GO:0006091", "target_original": "25", "Gene_B": "GO:0019646", "interaction": "Direct", "SUID": 360190, "TYPE": "Direct", "Gene_A": "GO:0006091", "BEND_MAP_ID": 360190, "selected": false}, "selected": false}, {"data": {"id": "360187", "source": "359653", "target": "359968", "SCORE": 0.3652434456934136, "shared_interaction": "Direct", "source_original": "131", "Name_B": "GO:0042773", "Name_A": "GO:0006091", "target_original": "26", "Gene_B": "GO:0042773", "interaction": "Direct", "SUID": 360187, "TYPE": "Direct", "Gene_A": "GO:0006091", "BEND_MAP_ID": 360187, "selected": false}, "selected": false}, {"data": {"id": "360184", "source": "359653", "target": "359965", "SCORE": 0.3652434456934136, "shared_interaction": "Direct", "source_original": "131", "Name_B": "GO:0042775", "Name_A": "GO:0006091", "target_original": "27", "Gene_B": "GO:0042775", "interaction": "Direct", "SUID": 360184, "TYPE": "Direct", "Gene_A": "GO:0006091", "BEND_MAP_ID": 360184, "selected": false}, "selected": false}, {"data": {"id": "360181", "source": "359653", "target": "359962", "SCORE": 0.4285147085368257, "shared_interaction": "Direct", "source_original": "131", "Name_B": "GO:0022900", "Name_A": "GO:0006091", "target_original": "28", "Gene_B": "GO:0022900", "interaction": "Direct", "SUID": 360181, "TYPE": "Direct", "Gene_A": "GO:0006091", "BEND_MAP_ID": 360181, "selected": false}, "selected": false}, {"data": {"id": "360178", "source": "359653", "target": "359959", "SCORE": 0.3782759005246592, "shared_interaction": "Direct", "source_original": "131", "Name_B": "GO:0022904", "Name_A": "GO:0006091", "target_original": "29", "Gene_B": "GO:0022904", "interaction": "Direct", "SUID": 360178, "TYPE": "Direct", "Gene_A": "GO:0006091", "BEND_MAP_ID": 360178, "selected": false}, "selected": false}, {"data": {"id": "360175", "source": "359653", "target": "359911", "SCORE": 0.308833296436256, "shared_interaction": "Direct", "source_original": "131", "Name_B": "sce00010", "Name_A": "GO:0006091", "target_original": "45", "Gene_B": "sce00010", "interaction": "Direct", "SUID": 360175, "TYPE": "Direct", "Gene_A": "GO:0006091", "BEND_MAP_ID": 360175, "selected": false}, "selected": false}, {"data": {"id": "360172", "source": "359650", "target": "359728", "SCORE": 0.3386803262119951, "shared_interaction": "Direct", "source_original": "132", "Name_B": "sce03040", "Name_A": "GO:0016071", "target_original": "106", "Gene_B": "sce03040", "interaction": "Direct", "SUID": 360172, "TYPE": "Direct", "Gene_A": "GO:0016071", "BEND_MAP_ID": 360172, "selected": false}, "selected": false}, {"data": {"id": "360169", "source": "359647", "target": "360040", "SCORE": 0.3422148310899221, "shared_interaction": "Direct", "source_original": "133", "Name_B": "GO:0042254", "Name_A": "GO:0000460", "target_original": "2", "Gene_B": "GO:0042254", "interaction": "Direct", "SUID": 360169, "TYPE": "Direct", "Gene_A": "GO:0000460", "BEND_MAP_ID": 360169, "selected": false}, "selected": false}, {"data": {"id": "360166", "source": "359647", "target": "360037", "SCORE": 0.3489188846107326, "shared_interaction": "Direct", "source_original": "133", "Name_B": "GO:0034470", "Name_A": "GO:0000460", "target_original": "3", "Gene_B": "GO:0034470", "interaction": "Direct", "SUID": 360166, "TYPE": "Direct", "Gene_A": "GO:0000460", "BEND_MAP_ID": 360166, "selected": false}, "selected": false}, {"data": {"id": "360163", "source": "359647", "target": "360034", "SCORE": 0.32456394842835007, "shared_interaction": "Direct", "source_original": "133", "Name_B": "GO:0006396", "Name_A": "GO:0000460", "target_original": "4", "Gene_B": "GO:0006396", "interaction": "Direct", "SUID": 360163, "TYPE": "Direct", "Gene_A": "GO:0000460", "BEND_MAP_ID": 360163, "selected": false}, "selected": false}, {"data": {"id": "360160", "source": "359647", "target": "360031", "SCORE": 0.3943708336764787, "shared_interaction": "Direct", "source_original": "133", "Name_B": "GO:0016072", "Name_A": "GO:0000460", "target_original": "5", "Gene_B": "GO:0016072", "interaction": "Direct", "SUID": 360160, "TYPE": "Direct", "Gene_A": "GO:0000460", "BEND_MAP_ID": 360160, "selected": false}, "selected": false}, {"data": {"id": "360157", "source": "359647", "target": "360028", "SCORE": 0.4407743964475053, "shared_interaction": "Direct", "source_original": "133", "Name_B": "GO:0006364", "Name_A": "GO:0000460", "target_original": "6", "Gene_B": "GO:0006364", "interaction": "Direct", "SUID": 360157, "TYPE": "Direct", "Gene_A": "GO:0000460", "BEND_MAP_ID": 360157, "selected": false}, "selected": false}, {"data": {"id": "360154", "source": "359647", "target": "360025", "SCORE": 0.38698624125420206, "shared_interaction": "Direct", "source_original": "133", "Name_B": "GO:0042274", "Name_A": "GO:0000460", "target_original": "7", "Gene_B": "GO:0042274", "interaction": "Direct", "SUID": 360154, "TYPE": "Direct", "Gene_A": "GO:0000460", "BEND_MAP_ID": 360154, "selected": false}, "selected": false}, {"data": {"id": "360151", "source": "359647", "target": "360019", "SCORE": 0.37974490360486607, "shared_interaction": "Direct", "source_original": "133", "Name_B": "R-SCE-6791226", "Name_A": "GO:0000460", "target_original": "9", "Gene_B": "R-SCE-6791226", "interaction": "Direct", "SUID": 360151, "TYPE": "Direct", "Gene_A": "GO:0000460", "BEND_MAP_ID": 360151, "selected": false}, "selected": false}, {"data": {"id": "360148", "source": "359647", "target": "360010", "SCORE": 1.0, "shared_interaction": "Direct", "source_original": "133", "Name_B": "GO:0000466", "Name_A": "GO:0000460", "target_original": "12", "Gene_B": "GO:0000466", "interaction": "Direct", "SUID": 360148, "TYPE": "Direct", "Gene_A": "GO:0000460", "BEND_MAP_ID": 360148, "selected": false}, "selected": false}, {"data": {"id": "360145", "source": "359647", "target": "360016", "SCORE": 0.36439996686980847, "shared_interaction": "Direct", "source_original": "133", "Name_B": "GO:0000470", "Name_A": "GO:0000460", "target_original": "10", "Gene_B": "GO:0000470", "interaction": "Direct", "SUID": 360145, "TYPE": "Direct", "Gene_A": "GO:0000460", "BEND_MAP_ID": 360145, "selected": false}, "selected": false}, {"data": {"id": "360142", "source": "359647", "target": "360013", "SCORE": 0.4122731857578435, "shared_interaction": "Direct", "source_original": "133", "Name_B": "GO:0000463", "Name_A": "GO:0000460", "target_original": "11", "Gene_B": "GO:0000463", "interaction": "Direct", "SUID": 360142, "TYPE": "Direct", "Gene_A": "GO:0000460", "BEND_MAP_ID": 360142, "selected": false}, "selected": false}, {"data": {"id": "360139", "source": "359647", "target": "360007", "SCORE": 0.7417089588570298, "shared_interaction": "Direct", "source_original": "133", "Name_B": "GO:0000479", "Name_A": "GO:0000460", "target_original": "13", "Gene_B": "GO:0000479", "interaction": "Direct", "SUID": 360139, "TYPE": "Direct", "Gene_A": "GO:0000460", "BEND_MAP_ID": 360139, "selected": false}, "selected": false}, {"data": {"id": "360136", "source": "359647", "target": "360001", "SCORE": 0.5931894192768932, "shared_interaction": "Direct", "source_original": "133", "Name_B": "GO:0000480", "Name_A": "GO:0000460", "target_original": "15", "Gene_B": "GO:0000480", "interaction": "Direct", "SUID": 360136, "TYPE": "Direct", "Gene_A": "GO:0000460", "BEND_MAP_ID": 360136, "selected": false}, "selected": false}, {"data": {"id": "360133", "source": "359647", "target": "359998", "SCORE": 0.6027266766468289, "shared_interaction": "Direct", "source_original": "133", "Name_B": "GO:0000967", "Name_A": "GO:0000460", "target_original": "16", "Gene_B": "GO:0000967", "interaction": "Direct", "SUID": 360133, "TYPE": "Direct", "Gene_A": "GO:0000460", "BEND_MAP_ID": 360133, "selected": false}, "selected": false}, {"data": {"id": "360130", "source": "359647", "target": "359995", "SCORE": 0.5931894192768932, "shared_interaction": "Direct", "source_original": "133", "Name_B": "GO:0000472", "Name_A": "GO:0000460", "target_original": "17", "Gene_B": "GO:0000472", "interaction": "Direct", "SUID": 360130, "TYPE": "Direct", "Gene_A": "GO:0000460", "BEND_MAP_ID": 360130, "selected": false}, "selected": false}, {"data": {"id": "360127", "source": "359647", "target": "359992", "SCORE": 0.5802434462529006, "shared_interaction": "Direct", "source_original": "133", "Name_B": "GO:0034471", "Name_A": "GO:0000460", "target_original": "18", "Gene_B": "GO:0034471", "interaction": "Direct", "SUID": 360127, "TYPE": "Direct", "Gene_A": "GO:0000460", "BEND_MAP_ID": 360127, "selected": false}, "selected": false}, {"data": {"id": "360124", "source": "359647", "target": "359989", "SCORE": 0.5802434462529006, "shared_interaction": "Direct", "source_original": "133", "Name_B": "GO:0000966", "Name_A": "GO:0000460", "target_original": "19", "Gene_B": "GO:0000966", "interaction": "Direct", "SUID": 360124, "TYPE": "Direct", "Gene_A": "GO:0000460", "BEND_MAP_ID": 360124, "selected": false}, "selected": false}, {"data": {"id": "360121", "source": "359647", "target": "359986", "SCORE": 0.5395681440494879, "shared_interaction": "Direct", "source_original": "133", "Name_B": "GO:0036260", "Name_A": "GO:0000460", "target_original": "20", "Gene_B": "GO:0036260", "interaction": "Direct", "SUID": 360121, "TYPE": "Direct", "Gene_A": "GO:0000460", "BEND_MAP_ID": 360121, "selected": false}, "selected": false}, {"data": {"id": "360118", "source": "359644", "target": "359644", "SCORE": 1.0, "shared_interaction": "Direct", "source_original": "134", "Name_B": "GO:0000278", "Name_A": "GO:0000278", "target_original": "134", "Gene_B": "GO:0000278", "interaction": "Direct", "SUID": 360118, "TYPE": "Direct", "Gene_A": "GO:0000278", "BEND_MAP_ID": 360118, "selected": false}, "selected": false}, {"data": {"id": "360115", "source": "359641", "target": "360040", "SCORE": 0.6751218773847973, "shared_interaction": "Direct", "source_original": "135", "Name_B": "GO:0042254", "Name_A": "GO:0034660", "target_original": "2", "Gene_B": "GO:0042254", "interaction": "Direct", "SUID": 360115, "TYPE": "Direct", "Gene_A": "GO:0034660", "BEND_MAP_ID": 360115, "selected": false}, "selected": false}, {"data": {"id": "360112", "source": "359641", "target": "360025", "SCORE": 0.38339505065187046, "shared_interaction": "Direct", "source_original": "135", "Name_B": "GO:0042274", "Name_A": "GO:0034660", "target_original": "7", "Gene_B": "GO:0042274", "interaction": "Direct", "SUID": 360112, "TYPE": "Direct", "Gene_A": "GO:0034660", "BEND_MAP_ID": 360112, "selected": false}, "selected": false}, {"data": {"id": "360109", "source": "359641", "target": "360022", "SCORE": 0.34411518336423713, "shared_interaction": "Direct", "source_original": "135", "Name_B": "R-SCE-8953854", "Name_A": "GO:0034660", "target_original": "8", "Gene_B": "R-SCE-8953854", "interaction": "Direct", "SUID": 360109, "TYPE": "Direct", "Gene_A": "GO:0034660", "BEND_MAP_ID": 360109, "selected": false}, "selected": false}, {"data": {"id": "360106", "source": "359641", "target": "360019", "SCORE": 0.3410517529217199, "shared_interaction": "Direct", "source_original": "135", "Name_B": "R-SCE-6791226", "Name_A": "GO:0034660", "target_original": "9", "Gene_B": "R-SCE-6791226", "interaction": "Direct", "SUID": 360106, "TYPE": "Direct", "Gene_A": "GO:0034660", "BEND_MAP_ID": 360106, "selected": false}, "selected": false}, {"data": {"id": "360103", "source": "359638", "target": "359635", "SCORE": 0.39927778546662523, "shared_interaction": "Direct", "source_original": "136", "Name_B": "GO:0051640", "Name_A": "GO:0051168", "target_original": "137", "Gene_B": "GO:0051640", "interaction": "Direct", "SUID": 360103, "TYPE": "Direct", "Gene_A": "GO:0051168", "BEND_MAP_ID": 360103, "selected": false}, "selected": false}, {"data": {"id": "360100", "source": "359638", "target": "359794", "SCORE": 0.8912741206765955, "shared_interaction": "Direct", "source_original": "136", "Name_B": "GO:0051169", "Name_A": "GO:0051168", "target_original": "84", "Gene_B": "GO:0051169", "interaction": "Direct", "SUID": 360100, "TYPE": "Direct", "Gene_A": "GO:0051168", "BEND_MAP_ID": 360100, "selected": false}, "selected": false}, {"data": {"id": "360097", "source": "359638", "target": "359788", "SCORE": 0.6944916422223554, "shared_interaction": "Direct", "source_original": "136", "Name_B": "GO:0051236", "Name_A": "GO:0051168", "target_original": "86", "Gene_B": "GO:0051236", "interaction": "Direct", "SUID": 360097, "TYPE": "Direct", "Gene_A": "GO:0051168", "BEND_MAP_ID": 360097, "selected": false}, "selected": false}, {"data": {"id": "360094", "source": "359638", "target": "359812", "SCORE": 0.4117213679687164, "shared_interaction": "Direct", "source_original": "136", "Name_B": "GO:0051656", "Name_A": "GO:0051168", "target_original": "78", "Gene_B": "GO:0051656", "interaction": "Direct", "SUID": 360094, "TYPE": "Direct", "Gene_A": "GO:0051168", "BEND_MAP_ID": 360094, "selected": false}, "selected": false}, {"data": {"id": "360091", "source": "359638", "target": "359776", "SCORE": 0.39933842640057, "shared_interaction": "Direct", "source_original": "136", "Name_B": "sce03013", "Name_A": "GO:0051168", "target_original": "90", "Gene_B": "sce03013", "interaction": "Direct", "SUID": 360091, "TYPE": "Direct", "Gene_A": "GO:0051168", "BEND_MAP_ID": 360091, "selected": false}, "selected": false}, {"data": {"id": "360088", "source": "359635", "target": "359812", "SCORE": 0.8020691169033228, "shared_interaction": "Direct", "source_original": "137", "Name_B": "GO:0051656", "Name_A": "GO:0051640", "target_original": "78", "Gene_B": "GO:0051656", "interaction": "Direct", "SUID": 360088, "TYPE": "Direct", "Gene_A": "GO:0051640", "BEND_MAP_ID": 360088, "selected": false}, "selected": false}, {"data": {"id": "360085", "source": "359629", "target": "359953", "SCORE": 0.5334594331244205, "shared_interaction": "Direct", "source_original": "139", "Name_B": "GO:0140694", "Name_A": "GO:0071826", "target_original": "31", "Gene_B": "GO:0140694", "interaction": "Direct", "SUID": 360085, "TYPE": "Direct", "Gene_A": "GO:0071826", "BEND_MAP_ID": 360085, "selected": false}, "selected": false}, {"data": {"id": "360082", "source": "359626", "target": "359866", "SCORE": 0.5429488639292114, "shared_interaction": "Direct", "source_original": "140", "Name_B": "GO:1901700", "Name_A": "GO:0010035", "target_original": "60", "Gene_B": "GO:1901700", "interaction": "Direct", "SUID": 360082, "TYPE": "Direct", "Gene_A": "GO:0010035", "BEND_MAP_ID": 360082, "selected": false}, "selected": false}, {"data": {"id": "360079", "source": "359626", "target": "359863", "SCORE": 0.4655224661846273, "shared_interaction": "Direct", "source_original": "140", "Name_B": "GO:1901701", "Name_A": "GO:0010035", "target_original": "61", "Gene_B": "GO:1901701", "interaction": "Direct", "SUID": 360079, "TYPE": "Direct", "Gene_A": "GO:0010035", "BEND_MAP_ID": 360079, "selected": false}, "selected": false}, {"data": {"id": "360076", "source": "359626", "target": "359857", "SCORE": 0.36480641418039333, "shared_interaction": "Direct", "source_original": "140", "Name_B": "GO:0071462", "Name_A": "GO:0010035", "target_original": "63", "Gene_B": "GO:0071462", "interaction": "Direct", "SUID": 360076, "TYPE": "Direct", "Gene_A": "GO:0010035", "BEND_MAP_ID": 360076, "selected": false}, "selected": false}, {"data": {"id": "360073", "source": "359626", "target": "359851", "SCORE": 0.3209224897497011, "shared_interaction": "Direct", "source_original": "140", "Name_B": "GO:0042631", "Name_A": "GO:0010035", "target_original": "65", "Gene_B": "GO:0042631", "interaction": "Direct", "SUID": 360073, "TYPE": "Direct", "Gene_A": "GO:0010035", "BEND_MAP_ID": 360073, "selected": false}, "selected": false}, {"data": {"id": "360070", "source": "359626", "target": "359845", "SCORE": 0.3454504402816203, "shared_interaction": "Direct", "source_original": "140", "Name_B": "GO:0071229", "Name_A": "GO:0010035", "target_original": "67", "Gene_B": "GO:0071229", "interaction": "Direct", "SUID": 360070, "TYPE": "Direct", "Gene_A": "GO:0010035", "BEND_MAP_ID": 360070, "selected": false}, "selected": false}, {"data": {"id": "360067", "source": "359626", "target": "359842", "SCORE": 0.36480641418039333, "shared_interaction": "Direct", "source_original": "140", "Name_B": "GO:1902074", "Name_A": "GO:0010035", "target_original": "68", "Gene_B": "GO:1902074", "interaction": "Direct", "SUID": 360067, "TYPE": "Direct", "Gene_A": "GO:0010035", "BEND_MAP_ID": 360067, "selected": false}, "selected": false}, {"data": {"id": "360064", "source": "359623", "target": "359629", "SCORE": 0.3759203735985794, "shared_interaction": "Direct", "source_original": "141", "Name_B": "GO:0071826", "Name_A": "GO:0042273", "target_original": "139", "Gene_B": "GO:0071826", "interaction": "Direct", "SUID": 360064, "TYPE": "Direct", "Gene_A": "GO:0042273", "BEND_MAP_ID": 360064, "selected": false}, "selected": false}, {"data": {"id": "360061", "source": "359623", "target": "359953", "SCORE": 0.3646723646727686, "shared_interaction": "Direct", "source_original": "141", "Name_B": "GO:0140694", "Name_A": "GO:0042273", "target_original": "31", "Gene_B": "GO:0140694", "interaction": "Direct", "SUID": 360061, "TYPE": "Direct", "Gene_A": "GO:0042273", "BEND_MAP_ID": 360061, "selected": false}, "selected": false}, {"data": {"id": "360058", "source": "359623", "target": "359947", "SCORE": 0.3416840451754914, "shared_interaction": "Direct", "source_original": "141", "Name_B": "GO:0070925", "Name_A": "GO:0042273", "target_original": "33", "Gene_B": "GO:0070925", "interaction": "Direct", "SUID": 360058, "TYPE": "Direct", "Gene_A": "GO:0042273", "BEND_MAP_ID": 360058, "selected": false}, "selected": false}, {"data": {"id": "360055", "source": "359620", "target": "359641", "SCORE": 0.45917542441404946, "shared_interaction": "Direct", "source_original": "142", "Name_B": "GO:0034660", "Name_A": "GO:0006399", "target_original": "135", "Gene_B": "GO:0034660", "interaction": "Direct", "SUID": 360055, "TYPE": "Direct", "Gene_A": "GO:0006399", "BEND_MAP_ID": 360055, "selected": false}, "selected": false}, {"data": {"id": "360052", "source": "359620", "target": "360037", "SCORE": 0.32774603833600674, "shared_interaction": "Direct", "source_original": "142", "Name_B": "GO:0034470", "Name_A": "GO:0006399", "target_original": "3", "Gene_B": "GO:0034470", "interaction": "Direct", "SUID": 360052, "TYPE": "Direct", "Gene_A": "GO:0006399", "BEND_MAP_ID": 360052, "selected": false}, "selected": false}, {"data": {"id": "360049", "source": "359620", "target": "359941", "SCORE": 0.5847418326070851, "shared_interaction": "Direct", "source_original": "142", "Name_B": "GO:0006400", "Name_A": "GO:0006399", "target_original": "35", "Gene_B": "GO:0006400", "interaction": "Direct", "SUID": 360049, "TYPE": "Direct", "Gene_A": "GO:0006399", "BEND_MAP_ID": 360049, "selected": false}, "selected": false}, {"data": {"id": "360046", "source": "359620", "target": "359935", "SCORE": 0.7192523023974092, "shared_interaction": "Direct", "source_original": "142", "Name_B": "GO:0008033", "Name_A": "GO:0006399", "target_original": "37", "Gene_B": "GO:0008033", "interaction": "Direct", "SUID": 360046, "TYPE": "Direct", "Gene_A": "GO:0006399", "BEND_MAP_ID": 360046, "selected": false}, "selected": false}]}}};
```
