## Additional File 6 for "Systematic transcriptomics analysis of calorie restriction and rapamycin unveils their synergistic interaction in prolonging cellular lifespan": HeatmapSelectedGO.cdt

```
GID	GENE	NAME	GWEIGHT	downreg_CR_Treated_72hr	downreg_Rapa_Treated_72hr	upreg_CR_Treated_72hr	upreg_Rapa_Treated_72hr
AID				ARRY1X	ARRY2X	ARRY3X	ARRY4X
EWEIGHT				1	1	1	1
GENE19X	GO:1901565	GO:1901565: organonitrogen compound catabolic process	1	0.466	-0.000	-0.000	-0.000
GENE6X	GO:0015074	GO:0015074: DNA integration	1	0.296	0.502	-0.000	-0.000
GENE20X	sce00500	sce00500: Starch and sucrose metabolism - Saccharomyces cerevisiae (budding yeast)	1	0.374	0.387	-0.000	-0.000
GENE4X	GO:0010035	GO:0010035: response to inorganic substance	1	0.418	0.361	-0.000	-0.000
GENE9X	sce00190	sce00190: Oxidative phosphorylation - Saccharomyces cerevisiae (budding yeast)	1	0.366	0.353	-0.000	-0.000
GENE5X	GO:0006091	GO:0006091: generation of precursor metabolites and energy	1	0.662	0.745	-0.000	-0.000
GENE11X	GO:0005975	GO:0005975: carbohydrate metabolic process	1	0.451	0.593	-0.000	-0.000
GENE13X	GO:0016071	GO:0016071: mRNA metabolic process	1	-0.000	-0.000	-0.000	0.385
GENE10X	WP210	WP210: Cytoplasmic ribosomal proteins	1	-0.000	-0.000	0.396	-0.000
GENE17X	GO:0051640	GO:0051640: organelle localization	1	-0.000	-0.000	0.396	0.278
GENE2X	GO:0051168	GO:0051168: nuclear export	1	-0.000	-0.000	0.394	0.245
GENE7X	GO:0006261	GO:0006261: DNA-templated DNA replication	1	-0.000	-0.000	0.381	0.278
GENE15X	sce03008	sce03008: Ribosome biogenesis in eukaryotes - Saccharomyces cerevisiae (budding yeast)	1	-0.000	-0.000	0.328	0.418
GENE1X	GO:0051276	GO:0051276: chromosome organization	1	-0.000	-0.000	0.426	0.328
GENE8X	GO:0000278	GO:0000278: mitotic cell cycle	1	-0.000	-0.000	0.376	0.303
GENE18X	GO:0006399	GO:0006399: tRNA metabolic process	1	-0.000	-0.000	0.602	0.522
GENE12X	GO:0071826	GO:0071826: protein-RNA complex organization	1	-0.000	-0.000	0.606	0.531
GENE16X	GO:0000460	GO:0000460: maturation of 5.8S rRNA	1	-0.000	-0.000	0.694	0.766
GENE3X	GO:0034660	GO:0034660: ncRNA metabolic process	1	-0.000	-0.000	1.000	1.000
GENE14X	GO:0042273	GO:0042273: ribosomal large subunit biogenesis	1	-0.000	-0.000	1.000	0.860
```
