## Additional File 6 for "Systematic transcriptomics analysis of calorie restriction and rapamycin unveils their synergistic interaction in prolonging cellular lifespan": HeatmapSelectedGO.gtr

```
NODE1X	GENE1X	GENE8X	1.0000
NODE2X	GENE2X	GENE7X	1.0000
NODE3X	GENE4X	GENE9X	1.0000
NODE4X	GENE20X	NODE3X	1.0000
NODE5X	GENE17X	NODE2X	1.0000
NODE6X	GENE15X	NODE1X	1.0000
NODE7X	GENE12X	GENE16X	1.0000
NODE8X	GENE18X	NODE7X	1.0000
NODE9X	GENE3X	GENE14X	0.9290
NODE10X	GENE5X	GENE11X	0.9290
NODE11X	NODE5X	NODE6X	0.9290
NODE12X	NODE4X	NODE10X	0.9143
NODE13X	NODE8X	NODE9X	0.9143
NODE14X	GENE6X	NODE12X	0.8972
NODE15X	NODE11X	NODE13X	0.8407
NODE16X	GENE10X	NODE15X	0.4797
NODE17X	GENE19X	NODE14X	0.4663
NODE18X	GENE13X	NODE16X	0.4407
NODE19X	NODE17X	NODE18X	0.0000
```
