## Additional File 6 for "Systematic transcriptomics analysis of calorie restriction and rapamycin unveils their synergistic interaction in prolonging cellular lifespan": HeatmapSelectedGOParent.gtr

```
NODE1X	GENE1X	GENE4X	1.0000
NODE2X	GENE3X	GENE10X	0.8542
NODE3X	GENE6X	GENE12X	0.8215
NODE4X	GENE13X	NODE3X	0.7817
NODE5X	GENE5X	GENE11X	0.7695
NODE6X	NODE2X	NODE4X	0.6526
NODE7X	GENE7X	GENE9X	0.5877
NODE8X	GENE8X	NODE1X	0.5276
NODE9X	GENE2X	NODE7X	0.4575
NODE10X	NODE5X	NODE6X	0.4082
NODE11X	NODE8X	NODE9X	0.1289
NODE12X	NODE10X	NODE11X	0.0000
```
