## Additional File 6 for "Systematic transcriptomics analysis of calorie restriction and rapamycin unveils their synergistic interaction in prolonging cellular lifespan": HeatmapSelectedGOTop100.atr

```
NODE1X	ARRY1X	ARRY2X	0.6430
NODE2X	ARRY3X	ARRY4X	0.6023
NODE3X	NODE1X	NODE2X	0.0000
```
