## Additional File 6 for "Systematic transcriptomics analysis of calorie restriction and rapamycin unveils their synergistic interaction in prolonging cellular lifespan": HeatmapSelectedGOTop100.cdt

```
GID	GENE	NAME	GWEIGHT	downreg_CR_Treated_72hr	downreg_Rapa_Treated_72hr	upreg_CR_Treated_72hr	upreg_Rapa_Treated_72hr
AID				ARRY1X	ARRY2X	ARRY3X	ARRY4X
EWEIGHT				1	1	1	1
GENE21X	GO:0070941	GO:0070941: eisosome assembly	1	-0.000	0.201	-0.000	-0.000
GENE80X	GO:0006882	GO:0006882: intracellular zinc ion homeostasis	1	-0.000	0.201	-0.000	-0.000
GENE24X	GO:0098771	GO:0098771: inorganic ion homeostasis	1	-0.000	0.128	-0.000	-0.000
GENE46X	sce00680	sce00680: Methane metabolism - Saccharomyces cerevisiae (budding yeast)	1	-0.000	0.149	-0.000	-0.000
GENE1X	GO:0007005	GO:0007005: mitochondrion organization	1	0.332	-0.000	-0.000	-0.000
GENE97X	GO:1901565	GO:1901565: organonitrogen compound catabolic process	1	0.466	-0.000	-0.000	-0.000
GENE83X	GO:0042149	GO:0042149: cellular response to glucose starvation	1	0.138	-0.000	-0.000	-0.000
GENE7X	GO:0006754	GO:0006754: ATP biosynthetic process	1	0.137	-0.000	-0.000	-0.000
GENE27X	GO:0009651	GO:0009651: response to salt stress	1	0.146	-0.000	-0.000	-0.000
GENE37X	GO:0033108	GO:0033108: mitochondrial respiratory chain complex assembly	1	0.224	-0.000	-0.000	-0.000
GENE62X	GO:0010038	GO:0010038: response to metal ion	1	0.170	-0.000	-0.000	-0.000
GENE12X	GO:0005975	GO:0005975: carbohydrate metabolic process	1	0.451	0.593	-0.000	-0.000
GENE26X	GO:0006091	GO:0006091: generation of precursor metabolites and energy	1	0.662	0.745	-0.000	-0.000
GENE53X	GO:0015074	GO:0015074: DNA integration	1	0.296	0.502	-0.000	-0.000
GENE47X	GO:0044282	GO:0044282: small molecule catabolic process	1	0.293	0.301	-0.000	-0.000
GENE51X	GO:0010035	GO:0010035: response to inorganic substance	1	0.418	0.361	-0.000	-0.000
GENE20X	sce00500	sce00500: Starch and sucrose metabolism - Saccharomyces cerevisiae (budding yeast)	1	0.374	0.387	-0.000	-0.000
GENE28X	sce00190	sce00190: Oxidative phosphorylation - Saccharomyces cerevisiae (budding yeast)	1	0.366	0.353	-0.000	-0.000
GENE100X	R-SCE-3299685	R-SCE-3299685: Detoxification of Reactive Oxygen Species	1	0.135	0.148	-0.000	-0.000
GENE98X	R-SCE-9033241	R-SCE-9033241: Peroxisomal protein import	1	0.114	0.134	-0.000	-0.000
GENE82X	GO:0006515	GO:0006515: protein quality control for misfolded or incompletely synthesized proteins	1	0.143	0.119	-0.000	-0.000
GENE79X	GO:0007039	GO:0007039: protein catabolic process in the vacuole	1	0.117	0.133	-0.000	-0.000
GENE72X	GO:0030100	GO:0030100: regulation of endocytosis	1	0.148	0.113	-0.000	-0.000
GENE41X	R-SCE-3700989	R-SCE-3700989: Transcriptional Regulation by TP53	1	0.134	0.121	-0.000	-0.000
GENE36X	GO:0006749	GO:0006749: glutathione metabolic process	1	0.119	0.138	-0.000	-0.000
GENE10X	sce00785	sce00785: Lipoic acid metabolism - Saccharomyces cerevisiae (budding yeast)	1	0.117	0.133	-0.000	-0.000
GENE30X	R-SCE-6804758	R-SCE-6804758: Regulation of TP53 Activity through Acetylation	1	0.134	0.104	-0.000	-0.000
GENE9X	GO:0010994	GO:0010994: free ubiquitin chain polymerization	1	0.171	0.185	-0.000	-0.000
GENE32X	sce00564	sce00564: Glycerophospholipid metabolism - Saccharomyces cerevisiae (budding yeast)	1	0.166	0.125	-0.000	-0.000
GENE2X	R-SCE-112040	R-SCE-112040: G-protein mediated events	1	0.182	0.110	-0.000	-0.000
GENE17X	R-SCE-3371556	R-SCE-3371556: Cellular response to heat stress	1	0.153	0.104	-0.000	-0.000
GENE66X	R-SCE-5362517	R-SCE-5362517: Signaling by Retinoic Acid	1	0.102	0.202	-0.000	-0.000
GENE45X	GO:0006638	GO:0006638: neutral lipid metabolic process	1	0.228	0.208	-0.000	-0.000
GENE57X	GO:0042542	GO:0042542: response to hydrogen peroxide	1	0.200	0.216	-0.000	-0.000
GENE99X	GO:0006995	GO:0006995: cellular response to nitrogen starvation	1	0.181	0.202	-0.000	-0.000
GENE69X	GO:0042026	GO:0042026: protein refolding	1	0.164	0.226	-0.000	-0.000
GENE58X	GO:0019362	GO:0019362: pyridine nucleotide metabolic process	1	0.171	0.207	-0.000	-0.000
GENE8X	GO:0009636	GO:0009636: response to toxic substance	1	0.200	0.216	-0.000	-0.000
GENE19X	GO:0005991	GO:0005991: trehalose metabolic process	1	0.182	0.201	-0.000	-0.000
GENE13X	GO:0009991	GO:0009991: response to extracellular stimulus	1	0.336	0.194	-0.000	-0.000
GENE73X	GO:0046185	GO:0046185: aldehyde catabolic process	1	0.315	0.262	-0.000	-0.000
GENE48X	GO:0009628	GO:0009628: response to abiotic stimulus	1	0.243	0.161	-0.000	-0.000
GENE81X	GO:0045912	GO:0045912: negative regulation of carbohydrate metabolic process	1	0.228	0.167	-0.000	-0.000
GENE14X	GO:0009065	GO:0009065: glutamine family amino acid catabolic process	1	0.207	0.133	-0.000	-0.000
GENE92X	GO:0016567	GO:0016567: protein ubiquitination	1	0.221	0.125	-0.000	-0.000
GENE59X	WP4173	WP4173: Sulfate assimilation and copper detoxification	1	-0.000	-0.000	-0.000	0.222
GENE65X	GO:0016071	GO:0016071: mRNA metabolic process	1	-0.000	-0.000	-0.000	0.385
GENE56X	WP210	WP210: Cytoplasmic ribosomal proteins	1	-0.000	-0.000	0.396	-0.000
GENE88X	GO:0006302	GO:0006302: double-strand break repair	1	-0.000	-0.000	0.235	-0.000
GENE85X	sce03015	sce03015: mRNA surveillance pathway - Saccharomyces cerevisiae (budding yeast)	1	-0.000	-0.000	0.156	-0.000
GENE44X	GO:0009123	GO:0009123: nucleoside monophosphate metabolic process	1	-0.000	-0.000	0.154	-0.000
GENE42X	GO:0006401	GO:0006401: RNA catabolic process	1	-0.000	-0.000	0.178	-0.000
GENE15X	sce04814	sce04814: Motor proteins - Saccharomyces cerevisiae (budding yeast)	1	-0.000	-0.000	0.190	-0.000
GENE22X	GO:0097064	GO:0097064: ncRNA export from nucleus	1	-0.000	-0.000	0.162	-0.000
GENE93X	GO:0000921	GO:0000921: septin ring assembly	1	-0.000	-0.000	0.102	-0.000
GENE86X	R-SCE-446203	R-SCE-446203: Asparagine N-linked glycosylation	1	-0.000	-0.000	0.133	-0.000
GENE70X	GO:0034728	GO:0034728: nucleosome organization	1	-0.000	-0.000	0.134	-0.000
GENE61X	GO:0051083	GO:0051083: 'de novo' cotranslational protein folding	1	-0.000	-0.000	0.147	-0.000
GENE33X	GO:0007029	GO:0007029: endoplasmic reticulum organization	1	-0.000	-0.000	0.147	-0.000
GENE49X	GO:0031122	GO:0031122: cytoplasmic microtubule organization	1	-0.000	-0.000	0.139	-0.000
GENE91X	GO:0006892	GO:0006892: post-Golgi vesicle-mediated transport	1	-0.000	-0.000	0.255	0.166
GENE5X	GO:0007062	GO:0007062: sister chromatid cohesion	1	-0.000	-0.000	0.288	0.198
GENE29X	GO:0007059	GO:0007059: chromosome segregation	1	-0.000	-0.000	0.220	0.169
GENE77X	R-SCE-68877	R-SCE-68877: Mitotic Prometaphase	1	-0.000	-0.000	0.238	0.148
GENE40X	GO:0030010	GO:0030010: establishment of cell polarity	1	-0.000	-0.000	0.202	0.126
GENE31X	R-SCE-69190	R-SCE-69190: DNA strand elongation	1	-0.000	-0.000	0.262	0.144
GENE39X	GO:0051648	GO:0051648: vesicle localization	1	-0.000	-0.000	0.216	0.112
GENE6X	GO:0031119	GO:0031119: tRNA pseudouridine synthesis	1	-0.000	-0.000	0.140	0.238
GENE96X	GO:0016074	GO:0016074: sno(s)RNA metabolic process	1	-0.000	-0.000	0.140	0.185
GENE38X	GO:0009607	GO:0009607: response to biotic stimulus	1	-0.000	-0.000	0.145	0.181
GENE55X	GO:0050000	GO:0050000: chromosome localization	1	-0.000	-0.000	0.132	0.166
GENE94X	R-SCE-6811440	R-SCE-6811440: Retrograde transport at the Trans-Golgi-Network	1	-0.000	-0.000	0.145	0.138
GENE87X	GO:0043570	GO:0043570: maintenance of DNA repeat elements	1	-0.000	-0.000	0.145	0.132
GENE76X	GO:0072414	GO:0072414: response to mitotic cell cycle checkpoint signaling	1	-0.000	-0.000	0.118	0.136
GENE74X	GO:0035524	GO:0035524: proline transmembrane transport	1	-0.000	-0.000	0.118	0.136
GENE71X	GO:0016482	GO:0016482: cytosolic transport	1	-0.000	-0.000	0.138	0.115
GENE43X	GO:0031365	GO:0031365: N-terminal protein amino acid modification	1	-0.000	-0.000	0.128	0.124
GENE16X	GO:0000731	GO:0000731: DNA synthesis involved in DNA repair	1	-0.000	-0.000	0.132	0.112
GENE25X	GO:2000104	GO:2000104: negative regulation of DNA-templated DNA replication	1	-0.000	-0.000	0.119	0.147
GENE95X	GO:0006891	GO:0006891: intra-Golgi vesicle-mediated transport	1	-0.000	-0.000	0.193	0.191
GENE11X	GO:1902626	GO:1902626: assembly of large subunit precursor of preribosome	1	-0.000	-0.000	0.166	0.197
GENE64X	GO:0006473	GO:0006473: protein acetylation	1	-0.000	-0.000	0.193	0.171
GENE75X	GO:0007076	GO:0007076: mitotic chromosome condensation	1	-0.000	-0.000	0.189	0.129
GENE34X	GO:1902410	GO:1902410: mitotic cytokinetic process	1	-0.000	-0.000	0.175	0.144
GENE67X	GO:0006415	GO:0006415: translational termination	1	-0.000	-0.000	0.193	0.122
GENE68X	GO:0000460	GO:0000460: maturation of 5.8S rRNA	1	-0.000	-0.000	0.694	0.766
GENE18X	GO:0006399	GO:0006399: tRNA metabolic process	1	-0.000	-0.000	0.602	0.522
GENE60X	GO:0071826	GO:0071826: protein-RNA complex organization	1	-0.000	-0.000	0.606	0.531
GENE50X	GO:0034660	GO:0034660: ncRNA metabolic process	1	-0.000	-0.000	1.000	1.000
GENE89X	GO:0042273	GO:0042273: ribosomal large subunit biogenesis	1	-0.000	-0.000	1.000	0.860
GENE3X	GO:0006997	GO:0006997: nucleus organization	1	-0.000	-0.000	0.283	0.233
GENE63X	GO:0045943	GO:0045943: positive regulation of transcription by RNA polymerase I	1	-0.000	-0.000	0.170	0.222
GENE78X	GO:0051276	GO:0051276: chromosome organization	1	-0.000	-0.000	0.426	0.328
GENE35X	sce03008	sce03008: Ribosome biogenesis in eukaryotes - Saccharomyces cerevisiae (budding yeast)	1	-0.000	-0.000	0.328	0.418
GENE54X	GO:0000278	GO:0000278: mitotic cell cycle	1	-0.000	-0.000	0.376	0.303
GENE90X	GO:0051640	GO:0051640: organelle localization	1	-0.000	-0.000	0.396	0.278
GENE84X	GO:0006261	GO:0006261: DNA-templated DNA replication	1	-0.000	-0.000	0.381	0.278
GENE52X	GO:0098781	GO:0098781: ncRNA transcription	1	-0.000	-0.000	0.311	0.223
GENE4X	GO:0043038	GO:0043038: amino acid activation	1	-0.000	-0.000	0.319	0.239
GENE23X	GO:0051168	GO:0051168: nuclear export	1	-0.000	-0.000	0.394	0.245
```
