## Additional File 6 for "Systematic transcriptomics analysis of calorie restriction and rapamycin unveils their synergistic interaction in prolonging cellular lifespan": HeatmapSelectedGOTop100.gtr

```
NODE1X	GENE1X	GENE97X	1.0000
NODE2X	GENE2X	GENE17X	1.0000
NODE3X	GENE4X	GENE23X	1.0000
NODE4X	GENE5X	GENE29X	1.0000
NODE5X	GENE52X	NODE3X	1.0000
NODE6X	GENE91X	NODE4X	1.0000
NODE7X	GENE84X	NODE5X	1.0000
NODE8X	GENE38X	GENE55X	1.0000
NODE9X	GENE96X	NODE8X	1.0000
NODE10X	GENE7X	GENE27X	1.0000
NODE11X	GENE8X	GENE19X	1.0000
NODE12X	GENE32X	NODE2X	1.0000
NODE13X	GENE58X	NODE11X	1.0000
NODE14X	GENE10X	GENE30X	1.0000
NODE15X	GENE11X	GENE64X	1.0000
NODE16X	GENE20X	GENE28X	1.0000
NODE17X	GENE48X	GENE81X	1.0000
NODE18X	GENE14X	GENE92X	1.0000
NODE19X	GENE15X	GENE22X	1.0000
NODE20X	GENE16X	GENE25X	1.0000
NODE21X	GENE18X	GENE60X	1.0000
NODE22X	GENE21X	GENE80X	1.0000
NODE23X	GENE42X	NODE19X	1.0000
NODE24X	GENE24X	GENE46X	1.0000
NODE25X	GENE43X	NODE20X	1.0000
NODE26X	GENE51X	NODE16X	1.0000
NODE27X	GENE45X	GENE57X	1.0000
NODE28X	GENE83X	NODE10X	1.0000
NODE29X	GENE36X	NODE14X	1.0000
NODE30X	GENE31X	GENE39X	1.0000
NODE31X	GENE41X	NODE29X	1.0000
NODE32X	GENE72X	NODE31X	1.0000
NODE33X	GENE79X	NODE32X	1.0000
NODE34X	GENE82X	NODE33X	1.0000
NODE35X	GENE98X	NODE34X	1.0000
NODE36X	GENE100X	NODE35X	1.0000
NODE37X	GENE33X	GENE49X	1.0000
NODE38X	GENE34X	GENE67X	1.0000
NODE39X	GENE35X	GENE54X	1.0000
NODE40X	GENE40X	NODE30X	1.0000
NODE41X	GENE77X	NODE40X	1.0000
NODE42X	GENE44X	NODE23X	1.0000
NODE43X	GENE71X	NODE25X	1.0000
NODE44X	GENE85X	NODE42X	1.0000
NODE45X	GENE61X	NODE37X	1.0000
NODE46X	GENE69X	NODE13X	1.0000
NODE47X	GENE99X	NODE46X	1.0000
NODE48X	GENE78X	NODE39X	1.0000
NODE49X	GENE68X	NODE21X	1.0000
NODE50X	GENE70X	NODE45X	1.0000
NODE51X	GENE95X	NODE15X	1.0000
NODE52X	GENE75X	NODE38X	1.0000
NODE53X	GENE90X	NODE7X	1.0000
NODE54X	GENE74X	NODE43X	1.0000
NODE55X	GENE76X	NODE54X	1.0000
NODE56X	GENE87X	NODE55X	1.0000
NODE57X	GENE94X	NODE56X	1.0000
NODE58X	GENE86X	NODE50X	1.0000
NODE59X	GENE93X	NODE58X	1.0000
NODE60X	GENE3X	GENE63X	0.9017
NODE61X	GENE6X	NODE9X	0.9017
NODE62X	GENE9X	NODE12X	0.9017
NODE63X	GENE12X	GENE26X	0.9017
NODE64X	GENE13X	GENE73X	0.9017
NODE65X	GENE47X	NODE26X	0.9017
NODE66X	NODE17X	NODE18X	0.9017
NODE67X	GENE37X	GENE62X	0.9017
NODE68X	GENE50X	GENE89X	0.9017
NODE69X	NODE27X	NODE47X	0.9017
NODE70X	GENE56X	GENE88X	0.9017
NODE71X	GENE59X	GENE65X	0.9017
NODE72X	NODE6X	NODE41X	0.9017
NODE73X	NODE51X	NODE52X	0.9017
NODE74X	NODE48X	NODE53X	0.9017
NODE75X	NODE44X	NODE59X	0.9017
NODE76X	NODE36X	NODE62X	0.8916
NODE77X	NODE57X	NODE73X	0.8814
NODE78X	NODE49X	NODE68X	0.8814
NODE79X	GENE66X	NODE69X	0.8737
NODE80X	NODE61X	NODE77X	0.8725
NODE81X	GENE53X	NODE65X	0.8712
NODE82X	NODE63X	NODE81X	0.8635
NODE83X	NODE28X	NODE67X	0.8526
NODE84X	NODE64X	NODE66X	0.8510
NODE85X	NODE60X	NODE74X	0.8406
NODE86X	NODE72X	NODE80X	0.8197
NODE87X	NODE79X	NODE84X	0.8141
NODE88X	NODE22X	NODE24X	0.8035
NODE89X	NODE70X	NODE75X	0.7990
NODE90X	NODE76X	NODE87X	0.7814
NODE91X	NODE1X	NODE83X	0.7642
NODE92X	NODE78X	NODE85X	0.7440
NODE93X	NODE82X	NODE90X	0.6702
NODE94X	NODE86X	NODE92X	0.6422
NODE95X	NODE91X	NODE93X	0.4474
NODE96X	NODE89X	NODE94X	0.4425
NODE97X	NODE88X	NODE95X	0.4175
NODE98X	NODE71X	NODE96X	0.3554
NODE99X	NODE97X	NODE98X	0.0000
```
