## Additional File 6 for "Systematic transcriptomics analysis of calorie restriction and rapamycin unveils their synergistic interaction in prolonging cellular lifespan": downreg_CR_Treated_72hr.xgmml (part 1 of 14)

```
<?xml version="1.0" encoding="UTF-8" standalone="yes"?>
<graph label="downreg_CR_Treated_72hr" xmlns:dc="http://purl.org/dc/elements/1.1/" xmlns:xlink="http://www.w3.org/1999/xlink" xmlns:rdf="http://www.w3.org/1999/02/22-rdf-syntax-ns#" xmlns:cy="http://www.cytoscape.org" xmlns="http://www.cs.rpi.edu/XGMML" >
  <att name="documentVersion" value="1.1"/>
  <att name="networkMetadata">
    <rdf:RDF>
      <rdf:Description rdf:about="http://www.cytoscape.org/">
        <dc:type>Protein-Protein Interaction</dc:type>
        <dc:description>N/A</dc:description>
        <dc:identifier>N/A</dc:identifier>
        <dc:date>2023-09-20 03:07:37</dc:date>
        <dc:title>Cytoscape Network</dc:title>
        <dc:source>http://www.cytoscape.org/</dc:source>
        <dc:format>Cytoscape-XGMML</dc:format>
      </rdf:Description>
    </rdf:RDF>
  </att>
  <att type="string" name="backgroundColor" value="#ffffff"/>
  <att type="real" name="GRAPH_VIEW_ZOOM" value="1.0"/>
  <att type="real" name="GRAPH_VIEW_CENTER_X" value="300.0"/>
  <att type="real" name="GRAPH_VIEW_CENTER_Y" value="300.0"/>
  <node label="HMLALPHA2" id="1">
    <att type="string" name="canonicalName" value="HMLALPHA2"/>
    <att type="string" name="Gene" value="850292"/>
    <att type="string" name="Symbol" value="HMLALPHA2"/>
    <att type="integer" name="DEGREE" value="14"/>
    <graphics type="CIRCLE" x="303.0250778878491" y="209.68301881515484"/>
  </node>
  <node label="MIC10" id="2">
    <att type="string" name="canonicalName" value="MIC10"/>
    <att type="string" name="Gene" value="850300"/>
    <att type="string" name="Symbol" value="MIC10"/>
    <att type="integer" name="DEGREE" value="31"/>
    <graphics type="CIRCLE" x="375.10293015794275" y="254.52304114340612"/>
  </node>
  <node label="PRD1" id="3">
    <att type="string" name="canonicalName" value="PRD1"/>
    <att type="string" name="Gene" value="850301"/>
    <att type="string" name="Symbol" value="PRD1"/>
    <att type="integer" name="DEGREE" value="16"/>
    <graphics type="CIRCLE" x="236.7894996150178" y="249.01603028880857"/>
  </node>
  <node label="PBN1" id="4">
    <att type="string" name="canonicalName" value="PBN1"/>
    <att type="string" name="Gene" value="850305"/>
    <att type="string" name="Symbol" value="PBN1"/>
    <att type="integer" name="DEGREE" value="10"/>
    <graphics type="CIRCLE" x="383.67536109763" y="290.28380723862944"/>
  </node>
  <node label="LRE1" id="5">
    <att type="string" name="canonicalName" value="LRE1"/>
    <att type="string" name="Gene" value="850306"/>
    <att type="string" name="Symbol" value="LRE1"/>
    <att type="integer" name="DEGREE" value="11"/>
    <graphics type="CIRCLE" x="154.33134679923572" y="192.14504727501756"/>
  </node>
  <node label="PDI1" id="6">
    <att type="string" name="canonicalName" value="PDI1"/>
    <att type="string" name="Gene" value="850314"/>
    <att type="string" name="Symbol" value="PDI1"/>
    <att type="integer" name="DEGREE" value="64"/>
    <graphics type="CIRCLE" x="207.66799785557333" y="206.5789977467611"/>
  </node>
  <node label="YCL042W" id="7">
    <att type="string" name="canonicalName" value="YCL042W"/>
    <att type="string" name="Gene" value="850315"/>
    <att type="string" name="Symbol" value="YCL042W"/>
    <att type="integer" name="DEGREE" value="1"/>
    <graphics type="CIRCLE" x="150.37524749058673" y="247.0415421388622"/>
  </node>
  <node label="GLK1" id="8">
    <att type="string" name="canonicalName" value="GLK1"/>
    <att type="string" name="Gene" value="850317"/>
    <att type="string" name="Symbol" value="GLK1"/>
    <att type="integer" name="DEGREE" value="39"/>
    <graphics type="CIRCLE" x="331.22486440863855" y="403.22933764112264"/>
  </node>
  <node label="GID7" id="9">
    <att type="string" name="canonicalName" value="GID7"/>
    <att type="string" name="Gene" value="850318"/>
    <att type="string" name="Symbol" value="GID7"/>
    <att type="integer" name="DEGREE" value="22"/>
    <graphics type="CIRCLE" x="280.0235182491414" y="281.3388525426302"/>
  </node>
  <node label="GRX1" id="10">
    <att type="string" name="canonicalName" value="GRX1"/>
    <att type="string" name="Gene" value="850322"/>
    <att type="string" name="Symbol" value="GRX1"/>
    <att type="integer" name="DEGREE" value="13"/>
    <graphics type="CIRCLE" x="251.93789498270922" y="208.22506614491834"/>
  </node>
  <node label="LSB5" id="11">
    <att type="string" name="canonicalName" value="LSB5"/>
    <att type="string" name="Gene" value="850323"/>
    <att type="string" name="Symbol" value="LSB5"/>
    <att type="integer" name="DEGREE" value="4"/>
    <graphics type="CIRCLE" x="328.5537077857714" y="367.02771677839377"/>
  </node>
  <node label="YCL019W" id="12">
    <att type="string" name="canonicalName" value="YCL019W"/>
    <att type="string" name="Gene" value="850340"/>
    <att type="string" name="Symbol" value="YCL019W"/>
    <att type="integer" name="DEGREE" value="19"/>
    <graphics type="CIRCLE" x="271.7915507359926" y="230.68790964830112"/>
  </node>
  <node label="NFS1" id="13">
    <att type="string" name="canonicalName" value="NFS1"/>
    <att type="string" name="Gene" value="850343"/>
    <att type="string" name="Symbol" value="NFS1"/>
    <att type="integer" name="DEGREE" value="24"/>
    <graphics type="CIRCLE" x="285.59133175840293" y="164.36680604099337"/>
  </node>
  <node label="BUD3" id="14">
    <att type="string" name="canonicalName" value="BUD3"/>
    <att type="string" name="Gene" value="850345"/>
    <att type="string" name="Symbol" value="BUD3"/>
    <att type="integer" name="DEGREE" value="26"/>
    <graphics type="CIRCLE" x="172.48650169729632" y="215.9514972780224"/>
  </node>
  <node label="SGF29" id="15">
    <att type="string" name="canonicalName" value="SGF29"/>
    <att type="string" name="Gene" value="850347"/>
    <att type="string" name="Symbol" value="SGF29"/>
    <att type="integer" name="DEGREE" value="46"/>
    <graphics type="CIRCLE" x="153.15788750104338" y="187.06606355333543"/>
  </node>
  <node label="STP22" id="16">
    <att type="string" name="canonicalName" value="STP22"/>
    <att type="string" name="Gene" value="850349"/>
    <att type="string" name="Symbol" value="STP22"/>
    <att type="integer" name="DEGREE" value="33"/>
    <graphics type="CIRCLE" x="180.4868983822991" y="151.14256789938904"/>
  </node>
  <node label="YCL002C" id="17">
    <att type="string" name="canonicalName" value="YCL002C"/>
    <att type="string" name="Gene" value="850353"/>
    <att type="string" name="Symbol" value="YCL002C"/>
    <att type="integer" name="DEGREE" value="2"/>
    <graphics type="CIRCLE" x="179.37846173509993" y="270.27574678974304"/>
  </node>
  <node label="YCP4" id="18">
    <att type="string" name="canonicalName" value="YCP4"/>
    <att type="string" name="Gene" value="850360"/>
    <att type="string" name="Symbol" value="YCP4"/>
    <att type="integer" name="DEGREE" value="9"/>
    <graphics type="CIRCLE" x="256.5058607036849" y="279.60870818484574"/>
  </node>
  <node label="SAT4" id="19">
    <att type="string" name="canonicalName" value="SAT4"/>
    <att type="string" name="Gene" value="850366"/>
    <att type="string" name="Symbol" value="SAT4"/>
    <att type="integer" name="DEGREE" value="47"/>
    <graphics type="CIRCLE" x="224.1376724486754" y="407.7489194532966"/>
  </node>
  <node label="ADY2" id="20">
    <att type="string" name="canonicalName" value="ADY2"/>
    <att type="string" name="Gene" value="850368"/>
    <att type="string" name="Symbol" value="ADY2"/>
    <att type="integer" name="DEGREE" value="4"/>
    <graphics type="CIRCLE" x="347.84751071364946" y="192.5923988103768"/>
  </node>
  <node label="SRD1" id="21">
    <att type="string" name="canonicalName" value="SRD1"/>
    <att type="string" name="Gene" value="850377"/>
    <att type="string" name="Symbol" value="SRD1"/>
    <att type="integer" name="DEGREE" value="38"/>
    <graphics type="CIRCLE" x="166.52238777755866" y="306.31228799817353"/>
  </node>
  <node label="PET18" id="22">
    <att type="string" name="canonicalName" value="PET18"/>
    <att type="string" name="Gene" value="850382"/>
    <att type="string" name="Symbol" value="PET18"/>
    <att type="integer" name="DEGREE" value="2"/>
    <graphics type="CIRCLE" x="189.490086038316" y="215.23406009499547"/>
  </node>
  <node label="HSP30" id="23">
    <att type="string" name="canonicalName" value="HSP30"/>
    <att type="string" name="Gene" value="850385"/>
    <att type="string" name="Symbol" value="HSP30"/>
    <att type="integer" name="DEGREE" value="13"/>
    <graphics type="CIRCLE" x="401.73190437195046" y="208.03270661003634"/>
  </node>
  <node label="YCR023C" id="24">
    <att type="string" name="canonicalName" value="YCR023C"/>
    <att type="string" name="Gene" value="850387"/>
    <att type="string" name="Symbol" value="YCR023C"/>
    <att type="integer" name="DEGREE" value="3"/>
    <graphics type="CIRCLE" x="401.3961249523795" y="227.50876742062945"/>
  </node>
  <node label="SNT1" id="25">
    <att type="string" name="canonicalName" value="SNT1"/>
    <att type="string" name="Gene" value="850399"/>
    <att type="string" name="Symbol" value="SNT1"/>
    <att type="integer" name="DEGREE" value="65"/>
    <graphics type="CIRCLE" x="172.7616359136315" y="225.9579197487488"/>
  </node>
  <node label="MATALPHA2" id="26">
    <att type="string" name="canonicalName" value="MATALPHA2"/>
    <att type="string" name="Gene" value="850406"/>
    <att type="string" name="Symbol" value="MATALPHA2"/>
    <att type="integer" name="DEGREE" value="10"/>
    <graphics type="CIRCLE" x="211.94841907028794" y="407.4903278601709"/>
  </node>
  <node label="BUD23" id="27">
    <att type="string" name="canonicalName" value="BUD23"/>
    <att type="string" name="Gene" value="850414"/>
    <att type="string" name="Symbol" value="BUD23"/>
    <att type="integer" name="DEGREE" value="20"/>
    <graphics type="CIRCLE" x="317.62077219404944" y="449.0653398142064"/>
  </node>
  <node label="ARE1" id="28">
    <att type="string" name="canonicalName" value="ARE1"/>
    <att type="string" name="Gene" value="850415"/>
    <att type="string" name="Symbol" value="ARE1"/>
    <att type="integer" name="DEGREE" value="13"/>
    <graphics type="CIRCLE" x="404.56818361603746" y="230.98433628399744"/>
  </node>
  <node label="TVS1" id="29">
    <att type="string" name="canonicalName" value="TVS1"/>
    <att type="string" name="Gene" value="850425"/>
    <att type="string" name="Symbol" value="TVS1"/>
    <att type="integer" name="DEGREE" value="7"/>
    <graphics type="CIRCLE" x="231.43222612376425" y="398.2197967350153"/>
  </node>
  <node label="ATG15" id="30">
    <att type="string" name="canonicalName" value="ATG15"/>
    <att type="string" name="Gene" value="850432"/>
    <att type="string" name="Symbol" value="ATG15"/>
    <att type="integer" name="DEGREE" value="17"/>
    <graphics type="CIRCLE" x="435.73962502224174" y="285.592932501323"/>
  </node>
  <node label="CPR4" id="31">
    <att type="string" name="canonicalName" value="CPR4"/>
    <att type="string" name="Gene" value="850433"/>
    <att type="string" name="Symbol" value="CPR4"/>
    <att type="integer" name="DEGREE" value="27"/>
    <graphics type="CIRCLE" x="316.00458420223356" y="445.13983722617934"/>
  </node>
  <node label="IMG2" id="32">
    <att type="string" name="canonicalName" value="IMG2"/>
    <att type="string" name="Gene" value="850434"/>
    <att type="string" name="Symbol" value="IMG2"/>
    <att type="integer" name="DEGREE" value="50"/>
    <graphics type="CIRCLE" x="274.22044111161824" y="379.18901985361026"/>
  </node>
  <node label="SOL2" id="33">
    <att type="string" name="canonicalName" value="SOL2"/>
    <att type="string" name="Gene" value="850437"/>
    <att type="string" name="Symbol" value="SOL2"/>
    <att type="integer" name="DEGREE" value="16"/>
    <graphics type="CIRCLE" x="396.5941293138588" y="166.35846390976118"/>
  </node>
  <node label="FUB1" id="34">
    <att type="string" name="canonicalName" value="FUB1"/>
    <att type="string" name="Gene" value="850439"/>
    <att type="string" name="Symbol" value="FUB1"/>
    <att type="integer" name="DEGREE" value="4"/>
    <graphics type="CIRCLE" x="320.0614575580592" y="244.7516488903242"/>
  </node>
  <node label="AHC2" id="35">
    <att type="string" name="canonicalName" value="AHC2"/>
    <att type="string" name="Gene" value="850443"/>
    <att type="string" name="Symbol" value="AHC2"/>
    <att type="integer" name="DEGREE" value="16"/>
    <graphics type="CIRCLE" x="247.47676404882446" y="313.7192587390515"/>
  </node>
  <node label="TRX3" id="36">
    <att type="string" name="canonicalName" value="TRX3"/>
    <att type="string" name="Gene" value="850444"/>
    <att type="string" name="Symbol" value="TRX3"/>
    <att type="integer" name="DEGREE" value="20"/>
    <graphics type="CIRCLE" x="397.66808744933667" y="246.83721367234125"/>
  </node>
  <node label="KIN82" id="37">
    <att type="string" name="canonicalName" value="KIN82"/>
    <att type="string" name="Gene" value="850453"/>
    <att type="string" name="Symbol" value="KIN82"/>
    <att type="integer" name="DEGREE" value="16"/>
    <graphics type="CIRCLE" x="287.67438544029017" y="324.78143077204214"/>
  </node>
  <node label="HMRA2" id="38">
    <att type="string" name="canonicalName" value="HMRA2"/>
    <att type="string" name="Gene" value="850458"/>
    <att type="string" name="Symbol" value="HMRA2"/>
    <att type="integer" name="DEGREE" value="8"/>
    <graphics type="CIRCLE" x="153.5577520433292" y="410.63389455154754"/>
  </node>
  <node label="HMRA1" id="39">
    <att type="string" name="canonicalName" value="HMRA1"/>
    <att type="string" name="Gene" value="850459"/>
    <att type="string" name="Symbol" value="HMRA1"/>
    <att type="integer" name="DEGREE" value="5"/>
    <graphics type="CIRCLE" x="406.1791234855837" y="429.18606771733096"/>
  </node>
  <node label="YCR102C" id="40">
    <att type="string" name="canonicalName" value="YCR102C"/>
    <att type="string" name="Gene" value="850466"/>
    <att type="string" name="Symbol" value="YCR102C"/>
    <att type="integer" name="DEGREE" value="9"/>
    <graphics type="CIRCLE" x="431.3648306342285" y="442.4316625181019"/>
  </node>
  <node label="AQY3" id="41">
    <att type="string" name="canonicalName" value="AQY3"/>
    <att type="string" name="Gene" value="850490"/>
    <att type="string" name="Symbol" value="AQY3"/>
    <att type="integer" name="DEGREE" value="13"/>
    <graphics type="CIRCLE" x="150.37348430069835" y="392.2840867684576"/>
  </node>
  <node label="DAK2" id="42">
    <att type="string" name="canonicalName" value="DAK2"/>
    <att type="string" name="Gene" value="850491"/>
    <att type="string" name="Symbol" value="DAK2"/>
    <att type="integer" name="DEGREE" value="6"/>
    <graphics type="CIRCLE" x="371.5289684592264" y="373.71651601654514"/>
  </node>
  <node label="ZNF1" id="43">
    <att type="string" name="canonicalName" value="ZNF1"/>
    <att type="string" name="Gene" value="850492"/>
    <att type="string" name="Symbol" value="ZNF1"/>
    <att type="integer" name="DEGREE" value="3"/>
    <graphics type="CIRCLE" x="378.8336987994169" y="221.33605900540869"/>
  </node>
  <node label="ALR2" id="44">
    <att type="string" name="canonicalName" value="ALR2"/>
    <att type="string" name="Gene" value="850494"/>
    <att type="string" name="Symbol" value="ALR2"/>
    <att type="integer" name="DEGREE" value="4"/>
    <graphics type="CIRCLE" x="292.30651768044004" y="158.81385384549185"/>
  </node>
  <node label="FET5" id="45">
    <att type="string" name="canonicalName" value="FET5"/>
    <att type="string" name="Gene" value="850502"/>
    <att type="string" name="Symbol" value="FET5"/>
    <att type="integer" name="DEGREE" value="15"/>
    <graphics type="CIRCLE" x="185.78227243390384" y="439.13964475517815"/>
  </node>
  <node label="YFL040W" id="46">
    <att type="string" name="canonicalName" value="YFL040W"/>
    <att type="string" name="Gene" value="850503"/>
    <att type="string" name="Symbol" value="YFL040W"/>
    <att type="integer" name="DEGREE" value="4"/>
    <graphics type="CIRCLE" x="184.52573929550016" y="175.2793325062109"/>
  </node>
  <node label="RPO41" id="47">
    <att type="string" name="canonicalName" value="RPO41"/>
    <att type="string" name="Gene" value="850507"/>
    <att type="string" name="Symbol" value="RPO41"/>
    <att type="integer" name="DEGREE" value="18"/>
    <graphics type="CIRCLE" x="199.17868806885886" y="170.49866325756042"/>
  </node>
  <node label="HAC1" id="48">
    <att type="string" name="canonicalName" value="HAC1"/>
    <att type="string" name="Gene" value="850513"/>
    <att type="string" name="Symbol" value="HAC1"/>
    <att type="integer" name="DEGREE" value="61"/>
    <graphics type="CIRCLE" x="326.2640663169973" y="286.2156681040709"/>
  </node>
  <node label="AGX1" id="49">
    <att type="string" name="canonicalName" value="AGX1"/>
    <att type="string" name="Gene" value="850514"/>
    <att type="string" name="Symbol" value="AGX1"/>
    <att type="integer" name="DEGREE" value="33"/>
    <graphics type="CIRCLE" x="445.7003664627878" y="365.0769754576552"/>
  </node>
  <node label="STE2" id="50">
    <att type="string" name="canonicalName" value="STE2"/>
    <att type="string" name="Gene" value="850518"/>
    <att type="string" name="Symbol" value="STE2"/>
    <att type="integer" name="DEGREE" value="16"/>
    <graphics type="CIRCLE" x="221.2816656224735" y="433.5208600405269"/>
  </node>
  <node label="BST1" id="51">
    <att type="string" name="canonicalName" value="BST1"/>
    <att type="string" name="Gene" value="850519"/>
    <att type="string" name="Symbol" value="BST1"/>
    <att type="integer" name="DEGREE" value="17"/>
    <graphics type="CIRCLE" x="388.7350648841315" y="165.502211233379"/>
  </node>
  <node label="MDJ1" id="52">
    <att type="string" name="canonicalName" value="MDJ1"/>
    <att type="string" name="Gene" value="850530"/>
    <att type="string" name="Symbol" value="MDJ1"/>
    <att type="integer" name="DEGREE" value="51"/>
    <graphics type="CIRCLE" x="299.8613127908502" y="266.8975064641226"/>
  </node>
  <node label="HSP12" id="53">
    <att type="string" name="canonicalName" value="HSP12"/>
    <att type="string" name="Gene" value="850532"/>
    <att type="string" name="Symbol" value="HSP12"/>
    <att type="integer" name="DEGREE" value="9"/>
    <graphics type="CIRCLE" x="310.135610817997" y="247.5135963925588"/>
  </node>
  <node label="VTC2" id="54">
    <att type="string" name="canonicalName" value="VTC2"/>
    <att type="string" name="Gene" value="850544"/>
    <att type="string" name="Symbol" value="VTC2"/>
    <att type="integer" name="DEGREE" value="14"/>
    <graphics type="CIRCLE" x="349.95778309859463" y="312.6662588189919"/>
  </node>
  <node label="YPI1" id="55">
    <att type="string" name="canonicalName" value="YPI1"/>
    <att type="string" name="Gene" value="850553"/>
    <att type="string" name="Symbol" value="YPI1"/>
    <att type="integer" name="DEGREE" value="22"/>
    <graphics type="CIRCLE" x="413.807525984598" y="169.24740414670046"/>
  </node>
  <node label="GSY1" id="56">
    <att type="string" name="canonicalName" value="GSY1"/>
    <att type="string" name="Gene" value="850569"/>
    <att type="string" name="Symbol" value="GSY1"/>
    <att type="integer" name="DEGREE" value="35"/>
    <graphics type="CIRCLE" x="444.1038831484128" y="242.02770192566723"/>
  </node>
  <node label="IGD1" id="57">
    <att type="string" name="canonicalName" value="IGD1"/>
    <att type="string" name="Gene" value="850572"/>
    <att type="string" name="Symbol" value="IGD1"/>
    <att type="integer" name="DEGREE" value="5"/>
    <graphics type="CIRCLE" x="428.8264428703845" y="288.03622398433254"/>
  </node>
  <node label="YFR018C" id="58">
    <att type="string" name="canonicalName" value="YFR018C"/>
    <att type="string" name="Gene" value="850573"/>
    <att type="string" name="Symbol" value="YFR018C"/>
    <att type="integer" name="DEGREE" value="7"/>
    <graphics type="CIRCLE" x="317.8956669563788" y="156.2411323579266"/>
  </node>
  <node label="ROG3" id="59">
    <att type="string" name="canonicalName" value="ROG3"/>
    <att type="string" name="Gene" value="850578"/>
    <att type="string" name="Symbol" value="ROG3"/>
    <att type="integer" name="DEGREE" value="16"/>
    <graphics type="CIRCLE" x="162.86480914854562" y="420.03039863717186"/>
  </node>
  <node label="PTR3" id="60">
    <att type="string" name="canonicalName" value="PTR3"/>
    <att type="string" name="Gene" value="850587"/>
    <att type="string" name="Symbol" value="PTR3"/>
    <att type="integer" name="DEGREE" value="11"/>
    <graphics type="CIRCLE" x="411.2646506224016" y="295.893704453291"/>
  </node>
  <node label="QCR6" id="61">
    <att type="string" name="canonicalName" value="QCR6"/>
    <att type="string" name="Gene" value="850593"/>
    <att type="string" name="Symbol" value="QCR6"/>
    <att type="integer" name="DEGREE" value="53"/>
    <graphics type="CIRCLE" x="258.56137516724016" y="409.26873019219397"/>
  </node>
  <node label="PHO4" id="62">
    <att type="string" name="canonicalName" value="PHO4"/>
    <att type="string" name="Gene" value="850594"/>
    <att type="string" name="Symbol" value="PHO4"/>
    <att type="integer" name="DEGREE" value="43"/>
    <graphics type="CIRCLE" x="194.6717637642992" y="315.16291172996125"/>
  </node>
  <node label="OSW7" id="63">
    <att type="string" name="canonicalName" value="OSW7"/>
    <att type="string" name="Gene" value="850600"/>
    <att type="string" name="Symbol" value="OSW7"/>
    <att type="integer" name="DEGREE" value="2"/>
    <graphics type="CIRCLE" x="313.81789502733295" y="266.47430929381795"/>
  </node>
  <node label="SAP155" id="64">
    <att type="string" name="canonicalName" value="SAP155"/>
    <att type="string" name="Gene" value="850601"/>
    <att type="string" name="Symbol" value="SAP155"/>
    <att type="integer" name="DEGREE" value="16"/>
    <graphics type="CIRCLE" x="441.1210862074564" y="282.59574920328623"/>
  </node>
  <node label="BNA6" id="65">
    <att type="string" name="canonicalName" value="BNA6"/>
    <att type="string" name="Gene" value="850608"/>
    <att type="string" name="Symbol" value="BNA6"/>
    <att type="integer" name="DEGREE" value="5"/>
    <graphics type="CIRCLE" x="228.2852879877634" y="343.00813633451503"/>
  </node>
  <node label="YMR31" id="66">
    <att type="string" name="canonicalName" value="YMR31"/>
    <att type="string" name="Gene" value="850610"/>
    <att type="string" name="Symbol" value="YMR31"/>
    <att type="integer" name="DEGREE" value="19"/>
    <graphics type="CIRCLE" x="240.7806169054219" y="394.36755723591057"/>
  </node>
  <node label="HXK1" id="67">
    <att type="string" name="canonicalName" value="HXK1"/>
    <att type="string" name="Gene" value="850614"/>
    <att type="string" name="Symbol" value="HXK1"/>
    <att type="integer" name="DEGREE" value="39"/>
    <graphics type="CIRCLE" x="229.88677791454887" y="301.09247240161085"/>
  </node>
  <node label="VPS13" id="68">
    <att type="string" name="canonicalName" value="VPS13"/>
    <att type="string" name="Gene" value="850619"/>
    <att type="string" name="Symbol" value="VPS13"/>
    <att type="integer" name="DEGREE" value="21"/>
    <graphics type="CIRCLE" x="446.1276796870213" y="250.55768899442563"/>
  </node>
  <node label="UBI4" id="69">
    <att type="string" name="canonicalName" value="UBI4"/>
    <att type="string" name="Gene" value="850620"/>
    <att type="string" name="Symbol" value="UBI4"/>
    <att type="integer" name="DEGREE" value="192"/>
    <graphics type="CIRCLE" x="253.79869556090637" y="304.1007967491397"/>
  </node>
  <node label="FRA1" id="70">
    <att type="string" name="canonicalName" value="FRA1"/>
    <att type="string" name="Gene" value="850630"/>
    <att type="string" name="Symbol" value="FRA1"/>
    <att type="integer" name="DEGREE" value="28"/>
    <graphics type="CIRCLE" x="195.43936788688987" y="186.53943399196197"/>
  </node>
  <node label="TPO1" id="71">
    <att type="string" name="canonicalName" value="TPO1"/>
    <att type="string" name="Gene" value="850631"/>
    <att type="string" name="Symbol" value="TPO1"/>
    <att type="integer" name="DEGREE" value="16"/>
    <graphics type="CIRCLE" x="183.35351284449376" y="156.76536032138355"/>
  </node>
  <node label="ISA1" id="72">
    <att type="string" name="canonicalName" value="ISA1"/>
    <att type="string" name="Gene" value="850632"/>
    <att type="string" name="Symbol" value="ISA1"/>
    <att type="integer" name="DEGREE" value="9"/>
    <graphics type="CIRCLE" x="202.3014957864454" y="229.3300328497579"/>
  </node>
  <node label="HSP104" id="73">
    <att type="string" name="canonicalName" value="HSP104"/>
    <att type="string" name="Gene" value="850633"/>
    <att type="string" name="Symbol" value="HSP104"/>
    <att type="integer" name="DEGREE" value="117"/>
    <graphics type="CIRCLE" x="357.76806346078337" y="240.50829310443007"/>
  </node>
  <node label="POM33" id="74">
    <att type="string" name="canonicalName" value="POM33"/>
    <att type="string" name="Gene" value="850637"/>
    <att type="string" name="Symbol" value="POM33"/>
    <att type="integer" name="DEGREE" value="21"/>
    <graphics type="CIRCLE" x="351.8920060385267" y="406.6409747333855"/>
  </node>
  <node label="KNS1" id="75">
    <att type="string" name="canonicalName" value="KNS1"/>
    <att type="string" name="Gene" value="850641"/>
    <att type="string" name="Symbol" value="KNS1"/>
    <att type="integer" name="DEGREE" value="74"/>
    <graphics type="CIRCLE" x="380.78604997695584" y="367.78656603050104"/>
  </node>
  <node label="BPT1" id="76">
    <att type="string" name="canonicalName" value="BPT1"/>
    <att type="string" name="Gene" value="850645"/>
    <att type="string" name="Symbol" value="BPT1"/>
    <att type="integer" name="DEGREE" value="12"/>
    <graphics type="CIRCLE" x="316.40838247222257" y="444.0976081813683"/>
  </node>
  <node label="YLL056C" id="77">
    <att type="string" name="canonicalName" value="YLL056C"/>
    <att type="string" name="Gene" value="850670"/>
    <att type="string" name="Symbol" value="YLL056C"/>
    <att type="integer" name="DEGREE" value="4"/>
    <graphics type="CIRCLE" x="390.92808631238677" y="430.92902837581624"/>
  </node>
  <node label="FPS1" id="78">
    <att type="string" name="canonicalName" value="FPS1"/>
    <att type="string" name="Gene" value="850683"/>
    <att type="string" name="Symbol" value="FPS1"/>
    <att type="integer" name="DEGREE" value="23"/>
    <graphics type="CIRCLE" x="228.78651168377064" y="426.35560619211327"/>
  </node>
  <node label="SDH2" id="79">
    <att type="string" name="canonicalName" value="SDH2"/>
    <att type="string" name="Gene" value="850685"/>
    <att type="string" name="Symbol" value="SDH2"/>
    <att type="integer" name="DEGREE" value="58"/>
    <graphics type="CIRCLE" x="187.1813686073266" y="246.89089516051075"/>
  </node>
  <node label="DNM1" id="80">
    <att type="string" name="canonicalName" value="DNM1"/>
    <att type="string" name="Gene" value="850686"/>
    <att type="string" name="Symbol" value="DNM1"/>
    <att type="integer" name="DEGREE" value="67"/>
    <graphics type="CIRCLE" x="366.46938905478385" y="194.1842224635045"/>
  </node>
  <node label="YLR001C" id="81">
    <att type="string" name="canonicalName" value="YLR001C"/>
    <att type="string" name="Gene" value="850687"/>
    <att type="string" name="Symbol" value="YLR001C"/>
    <att type="integer" name="DEGREE" value="1"/>
    <graphics type="CIRCLE" x="384.0895745427488" y="349.29727136863687"/>
  </node>
  <node label="THI73" id="82">
    <att type="string" name="canonicalName" value="THI73"/>
    <att type="string" name="Gene" value="850690"/>
    <att type="string" name="Symbol" value="THI73"/>
    <att type="integer" name="DEGREE" value="16"/>
    <graphics type="CIRCLE" x="336.8491244504081" y="405.59482230658887"/>
  </node>
  <node label="SSL1" id="83">
    <att type="string" name="canonicalName" value="SSL1"/>
    <att type="string" name="Gene" value="850691"/>
    <att type="string" name="Symbol" value="SSL1"/>
    <att type="integer" name="DEGREE" value="34"/>
    <graphics type="CIRCLE" x="170.45438069847606" y="351.37201150214037"/>
  </node>
  <node label="NSE1" id="84">
    <att type="string" name="canonicalName" value="NSE1"/>
    <att type="string" name="Gene" value="850693"/>
    <att type="string" name="Symbol" value="NSE1"/>
    <att type="integer" name="DEGREE" value="13"/>
    <graphics type="CIRCLE" x="351.38617208639255" y="251.65983564784807"/>
  </node>
  <node label="BRE2" id="85">
    <att type="string" name="canonicalName" value="BRE2"/>
    <att type="string" name="Gene" value="850702"/>
    <att type="string" name="Symbol" value="BRE2"/>
    <att type="integer" name="DEGREE" value="35"/>
    <graphics type="CIRCLE" x="232.31939616112328" y="365.6229510230552"/>
  </node>
  <node label="PSR2" id="86">
    <att type="string" name="canonicalName" value="PSR2"/>
    <att type="string" name="Gene" value="850706"/>
    <att type="string" name="Symbol" value="PSR2"/>
    <att type="integer" name="DEGREE" value="9"/>
    <graphics type="CIRCLE" x="402.37435850794816" y="307.30324337488025"/>
  </node>
  <node label="IZH3" id="87">
    <att type="string" name="canonicalName" value="IZH3"/>
    <att type="string" name="Gene" value="850710"/>
    <att type="string" name="Symbol" value="IZH3"/>
    <att type="integer" name="DEGREE" value="8"/>
    <graphics type="CIRCLE" x="278.21302066403575" y="243.61806047293013"/>
  </node>
  <node label="ADE16" id="88">
    <att type="string" name="canonicalName" value="ADE16"/>
    <att type="string" name="Gene" value="850715"/>
    <att type="string" name="Symbol" value="ADE16"/>
    <att type="integer" name="DEGREE" value="21"/>
    <graphics type="CIRCLE" x="161.24604539731473" y="329.1907331095215"/>
  </node>
  <node label="YLR030W" id="89">
    <att type="string" name="canonicalName" value="YLR030W"/>
    <att type="string" name="Gene" value="850717"/>
    <att type="string" name="Symbol" value="YLR030W"/>
    <att type="integer" name="DEGREE" value="1"/>
    <graphics type="CIRCLE" x="314.9925129088731" y="399.62696419225597"/>
  </node>
  <node label="YLR031W" id="90">
    <att type="string" name="canonicalName" value="YLR031W"/>
    <att type="string" name="Gene" value="850718"/>
    <att type="string" name="Symbol" value="YLR031W"/>
    <att type="integer" name="DEGREE" value="2"/>
    <graphics type="CIRCLE" x="236.30880198328452" y="284.1762465766904"/>
  </node>
  <node label="RAD5" id="91">
    <att type="string" name="canonicalName" value="RAD5"/>
    <att type="string" name="Gene" value="850719"/>
    <att type="string" name="Symbol" value="RAD5"/>
    <att type="integer" name="DEGREE" value="95"/>
    <graphics type="CIRCLE" x="232.51999069794897" y="372.8466741209515"/>
  </node>
  <node label="YLR035C-A" id="92">
    <att type="string" name="canonicalName" value="YLR035C-A"/>
    <att type="string" name="Gene" value="850724"/>
    <att type="string" name="Symbol" value="YLR035C-A"/>
    <att type="integer" name="DEGREE" value="68"/>
    <graphics type="CIRCLE" x="427.9119730072856" y="263.78626180702514"/>
  </node>
  <node label="COX12" id="93">
    <att type="string" name="canonicalName" value="COX12"/>
    <att type="string" name="Gene" value="850727"/>
    <att type="string" name="Symbol" value="COX12"/>
    <att type="integer" name="DEGREE" value="47"/>
    <graphics type="CIRCLE" x="295.744341470531" y="290.52940524068026"/>
  </node>
  <node label="YLR046C" id="94">
    <att type="string" name="canonicalName" value="YLR046C"/>
    <att type="string" name="Gene" value="850735"/>
    <att type="string" name="Symbol" value="YLR046C"/>
    <att type="integer" name="DEGREE" value="1"/>
    <graphics type="CIRCLE" x="414.1021813235883" y="156.57607835303492"/>
  </node>
  <node label="FRE8" id="95">
    <att type="string" name="canonicalName" value="FRE8"/>
    <att type="string" name="Gene" value="850736"/>
    <att type="string" name="Symbol" value="FRE8"/>
    <att type="integer" name="DEGREE" value="6"/>
    <graphics type="CIRCLE" x="419.7072255820769" y="434.8322928395243"/>
  </node>
  <node label="NRS1" id="96">
    <att type="string" name="canonicalName" value="NRS1"/>
    <att type="string" name="Gene" value="850742"/>
    <att type="string" name="Symbol" value="NRS1"/>
    <att type="integer" name="DEGREE" value="5"/>
    <graphics type="CIRCLE" x="246.47462599975253" y="327.5403550641141"/>
  </node>
  <node label="SPT8" id="97">
    <att type="string" name="canonicalName" value="SPT8"/>
    <att type="string" name="Gene" value="850744"/>
    <att type="string" name="Symbol" value="SPT8"/>
    <att type="integer" name="DEGREE" value="35"/>
    <graphics type="CIRCLE" x="379.51921896561964" y="411.0341009906998"/>
  </node>
  <node label="SHM2" id="98">
    <att type="string" name="canonicalName" value="SHM2"/>
    <att type="string" name="Gene" value="850747"/>
    <att type="string" name="Symbol" value="SHM2"/>
    <att type="integer" name="DEGREE" value="31"/>
    <graphics type="CIRCLE" x="411.7792111412873" y="279.3266103017015"/>
  </node>
  <node label="RGR1" id="99">
    <att type="string" name="canonicalName" value="RGR1"/>
    <att type="string" name="Gene" value="850760"/>
    <att type="string" name="Symbol" value="RGR1"/>
    <att type="integer" name="DEGREE" value="24"/>
    <graphics type="CIRCLE" x="207.87216584925045" y="175.8512089743478"/>
  </node>
  <node label="RPL10" id="100">
    <att type="string" name="canonicalName" value="RPL10"/>
    <att type="string" name="Gene" value="850764"/>
    <att type="string" name="Symbol" value="RPL10"/>
    <att type="integer" name="DEGREE" value="86"/>
    <graphics type="CIRCLE" x="390.01366694298997" y="317.8748605465204"/>
  </node>
  <node label="BOS1" id="101">
    <att type="string" name="canonicalName" value="BOS1"/>
    <att type="string" name="Gene" value="850767"/>
    <att type="string" name="Symbol" value="BOS1"/>
    <att type="integer" name="DEGREE" value="25"/>
    <graphics type="CIRCLE" x="242.80634770404225" y="284.23161624393447"/>
  </node>
  <node label="SIC1" id="102">
    <att type="string" name="canonicalName" value="SIC1"/>
    <att type="string" name="Gene" value="850768"/>
    <att type="string" name="Symbol" value="SIC1"/>
    <att type="integer" name="DEGREE" value="27"/>
    <graphics type="CIRCLE" x="181.8939668436517" y="333.76286232810696"/>
  </node>
  <node label="GAL2" id="103">
    <att type="string" name="canonicalName" value="GAL2"/>
    <att type="string" name="Gene" value="850770"/>
    <att type="string" name="Symbol" value="GAL2"/>
    <att type="integer" name="DEGREE" value="7"/>
    <graphics type="CIRCLE" x="435.157659879328" y="422.06842741107874"/>
  </node>
  <node label="GEP5" id="104">
    <att type="string" name="canonicalName" value="GEP5"/>
    <att type="string" name="Gene" value="850780"/>
    <att type="string" name="Symbol" value="GEP5"/>
    <att type="integer" name="DEGREE" value="6"/>
    <graphics type="CIRCLE" x="374.06013573605793" y="228.86018951832824"/>
  </node>
  <node label="SUL2" id="105">
    <att type="string" name="canonicalName" value="SUL2"/>
    <att type="string" name="Gene" value="850781"/>
    <att type="string" name="Symbol" value="SUL2"/>
    <att type="integer" name="DEGREE" value="3"/>
    <graphics type="CIRCLE" x="171.59472380102906" y="184.10097384469506"/>
  </node>
  <node label="NYV1" id="106">
    <att type="string" name="canonicalName" value="NYV1"/>
    <att type="string" name="Gene" value="850782"/>
    <att type="string" name="Symbol" value="NYV1"/>
    <att type="integer" name="DEGREE" value="47"/>
    <graphics type="CIRCLE" x="388.8047925934248" y="447.96235779707223"/>
  </node>
  <node label="MIM2" id="107">
    <att type="string" name="canonicalName" value="MIM2"/>
    <att type="string" name="Gene" value="850789"/>
    <att type="string" name="Symbol" value="MIM2"/>
    <att type="integer" name="DEGREE" value="1"/>
    <graphics type="CIRCLE" x="315.8723077704424" y="409.2058567945771"/>
  </node>
  <node label="REX3" id="108">
    <att type="string" name="canonicalName" value="REX3"/>
    <att type="string" name="Gene" value="850797"/>
    <att type="string" name="Symbol" value="REX3"/>
    <att type="integer" name="DEGREE" value="5"/>
    <graphics type="CIRCLE" x="235.65020138977536" y="314.5128361419506"/>
  </node>
  <node label="YLR108C" id="109">
    <att type="string" name="canonicalName" value="YLR108C"/>
    <att type="string" name="Gene" value="850798"/>
    <att type="string" name="Symbol" value="YLR108C"/>
    <att type="integer" name="DEGREE" value="2"/>
    <graphics type="CIRCLE" x="236.39669912256664" y="230.90468662381477"/>
  </node>
  <node label="AHP1" id="110">
    <att type="string" name="canonicalName" value="AHP1"/>
    <att type="string" name="Gene" value="850799"/>
    <att type="string" name="Symbol" value="AHP1"/>
    <att type="integer" name="DEGREE" value="26"/>
    <graphics type="CIRCLE" x="187.89167729907734" y="417.6407369295371"/>
  </node>
  <node label="YLR125W" id="111">
    <att type="string" name="canonicalName" value="YLR125W"/>
    <att type="string" name="Gene" value="850816"/>
    <att type="string" name="Symbol" value="YLR125W"/>
    <att type="integer" name="DEGREE" value="2"/>
    <graphics type="CIRCLE" x="341.89215254524356" y="436.844190284158"/>
  </node>
  <node label="ZRT2" id="112">
    <att type="string" name="canonicalName" value="ZRT2"/>
    <att type="string" name="Gene" value="850821"/>
    <att type="string" name="Symbol" value="ZRT2"/>
    <att type="integer" name="DEGREE" value="3"/>
    <graphics type="CIRCLE" x="382.29706031971966" y="354.54521692962675"/>
  </node>
  <node label="ACE2" id="113">
    <att type="string" name="canonicalName" value="ACE2"/>
    <att type="string" name="Gene" value="850822"/>
    <att type="string" name="Symbol" value="ACE2"/>
    <att type="integer" name="DEGREE" value="119"/>
    <graphics type="CIRCLE" x="165.2745616828172" y="161.6135147552683"/>
  </node>
  <node label="CKI1" id="114">
    <att type="string" name="canonicalName" value="CKI1"/>
    <att type="string" name="Gene" value="850824"/>
    <att type="string" name="Symbol" value="CKI1"/>
    <att type="integer" name="DEGREE" value="14"/>
    <graphics type="CIRCLE" x="448.2996623562895" y="174.52481202308653"/>
  </node>
  <node label="PDC5" id="115">
    <att type="string" name="canonicalName" value="PDC5"/>
    <att type="string" name="Gene" value="850825"/>
    <att type="string" name="Symbol" value="PDC5"/>
    <att type="integer" name="DEGREE" value="28"/>
    <graphics type="CIRCLE" x="376.51996599045106" y="298.055645113041"/>
  </node>
  <node label="PUT1" id="116">
    <att type="string" name="canonicalName" value="PUT1"/>
    <att type="string" name="Gene" value="850833"/>
    <att type="string" name="Symbol" value="PUT1"/>
    <att type="integer" name="DEGREE" value="7"/>
    <graphics type="CIRCLE" x="151.9030445828752" y="182.75898639158538"/>
  </node>
  <node label="GID11" id="117">
    <att type="string" name="canonicalName" value="GID11"/>
    <att type="string" name="Gene" value="850841"/>
    <att type="string" name="Symbol" value="GID11"/>
    <att type="integer" name="DEGREE" value="1"/>
    <graphics type="CIRCLE" x="239.31192334907445" y="443.877868906844"/>
  </node>
  <node label="PCD1" id="118">
    <att type="string" name="canonicalName" value="PCD1"/>
    <att type="string" name="Gene" value="850844"/>
    <att type="string" name="Symbol" value="PCD1"/>
    <att type="integer" name="DEGREE" value="31"/>
    <graphics type="CIRCLE" x="421.1617835653631" y="420.073452237216"/>
  </node>
  <node label="TAR1" id="119">
    <att type="string" name="canonicalName" value="TAR1"/>
    <att type="string" name="Gene" value="850849"/>
    <att type="string" name="Symbol" value="TAR1"/>
    <att type="integer" name="DEGREE" value="4"/>
    <graphics type="CIRCLE" x="368.4026815796385" y="402.0281980157109"/>
  </node>
  <node label="ASP3-1" id="120">
    <att type="string" name="canonicalName" value="ASP3-1"/>
    <att type="string" name="Gene" value="850850"/>
    <att type="string" name="Symbol" value="ASP3-1"/>
    <att type="integer" name="DEGREE" value="10"/>
    <graphics type="CIRCLE" x="440.52859153296635" y="219.5921484381462"/>
  </node>
  <node label="YLR156W" id="121">
    <att type="string" name="canonicalName" value="YLR156W"/>
    <att type="string" name="Gene" value="850851"/>
    <att type="string" name="Symbol" value="YLR156W"/>
    <att type="integer" name="DEGREE" value="1"/>
    <graphics type="CIRCLE" x="376.79262525795275" y="429.6762772730805"/>
  </node>
  <node label="ASP3-4" id="122">
    <att type="string" name="canonicalName" value="ASP3-4"/>
    <att type="string" name="Gene" value="850857"/>
    <att type="string" name="Symbol" value="ASP3-4"/>
    <att type="integer" name="DEGREE" value="1"/>
    <graphics type="CIRCLE" x="373.00369955735255" y="436.6494959125548"/>
  </node>
  <node label="YLR161W" id="123">
    <att type="string" name="canonicalName" value="YLR161W"/>
    <att type="string" name="Gene" value="850858"/>
    <att type="string" name="Symbol" value="YLR161W"/>
    <att type="integer" name="DEGREE" value="1"/>
    <graphics type="CIRCLE" x="429.78829059223864" y="403.26269934280265"/>
  </node>
  <node label="YLR162W" id="124">
    <att type="string" name="canonicalName" value="YLR162W"/>
    <att type="string" name="Gene" value="850859"/>
    <att type="string" name="Symbol" value="YLR162W"/>
    <att type="integer" name="DEGREE" value="1"/>
    <graphics type="CIRCLE" x="248.14781263222338" y="348.2078885563009"/>
  </node>
  <node label="MAS1" id="125">
    <att type="string" name="canonicalName" value="MAS1"/>
    <att type="string" name="Gene" value="850860"/>
    <att type="string" name="Symbol" value="MAS1"/>
    <att type="integer" name="DEGREE" value="71"/>
    <graphics type="CIRCLE" x="234.44483863740717" y="297.7537775846095"/>
  </node>
  <node label="UPS2" id="126">
    <att type="string" name="canonicalName" value="UPS2"/>
    <att type="string" name="Gene" value="850865"/>
    <att type="string" name="Symbol" value="UPS2"/>
    <att type="integer" name="DEGREE" value="12"/>
    <graphics type="CIRCLE" x="306.6186775004486" y="242.88966555284526"/>
  </node>
  <node label="TAG1" id="127">
    <att type="string" name="canonicalName" value="TAG1"/>
    <att type="string" name="Gene" value="850870"/>
    <att type="string" name="Symbol" value="TAG1"/>
    <att type="integer" name="DEGREE" value="3"/>
    <graphics type="CIRCLE" x="330.7419446335708" y="383.40316841743106"/>
  </node>
  <node label="RFX1" id="128">
    <att type="string" name="canonicalName" value="RFX1"/>
    <att type="string" name="Gene" value="850873"/>
    <att type="string" name="Symbol" value="RFX1"/>
    <att type="integer" name="DEGREE" value="12"/>
    <graphics type="CIRCLE" x="431.22370899428023" y="169.03353819792432"/>
  </node>
  <node label="YLR177W" id="129">
    <att type="string" name="canonicalName" value="YLR177W"/>
    <att type="string" name="Gene" value="850874"/>
    <att type="string" name="Symbol" value="YLR177W"/>
    <att type="integer" name="DEGREE" value="3"/>
    <graphics type="CIRCLE" x="290.185997939113" y="438.9299365755152"/>
  </node>
  <node label="TFS1" id="130">
    <att type="string" name="canonicalName" value="TFS1"/>
    <att type="string" name="Gene" value="850875"/>
    <att type="string" name="Symbol" value="TFS1"/>
    <att type="integer" name="DEGREE" value="60"/>
    <graphics type="CIRCLE" x="380.49294689778753" y="375.2991832733652"/>
  </node>
  <node label="SKG3" id="131">
    <att type="string" name="canonicalName" value="SKG3"/>
    <att type="string" name="Gene" value="850884"/>
    <att type="string" name="Symbol" value="SKG3"/>
    <att type="integer" name="DEGREE" value="4"/>
    <graphics type="CIRCLE" x="402.1204996632755" y="204.02313688123235"/>
  </node>
  <node label="ATG26" id="132">
    <att type="string" name="canonicalName" value="ATG26"/>
    <att type="string" name="Gene" value="850886"/>
    <att type="string" name="Symbol" value="ATG26"/>
    <att type="integer" name="DEGREE" value="11"/>
    <graphics type="CIRCLE" x="213.23660219886222" y="353.22984158755014"/>
  </node>
  <node label="PEX13" id="133">
    <att type="string" name="canonicalName" value="PEX13"/>
    <att type="string" name="Gene" value="850888"/>
    <att type="string" name="Symbol" value="PEX13"/>
    <att type="integer" name="DEGREE" value="40"/>
    <graphics type="CIRCLE" x="188.41051641895842" y="309.1162836225609"/>
  </node>
  <node label="UPS1" id="134">
    <att type="string" name="canonicalName" value="UPS1"/>
    <att type="string" name="Gene" value="850890"/>
    <att type="string" name="Symbol" value="UPS1"/>
    <att type="integer" name="DEGREE" value="15"/>
    <graphics type="CIRCLE" x="173.04311657447312" y="252.8877467447773"/>
  </node>
  <node label="COQ9" id="135">
    <att type="string" name="canonicalName" value="COQ9"/>
    <att type="string" name="Gene" value="850898"/>
    <att type="string" name="Symbol" value="COQ9"/>
    <att type="integer" name="DEGREE" value="39"/>
    <graphics type="CIRCLE" x="369.1002109720845" y="220.63916458671991"/>
  </node>
  <node label="MSS51" id="136">
    <att type="string" name="canonicalName" value="MSS51"/>
    <att type="string" name="Gene" value="850900"/>
    <att type="string" name="Symbol" value="MSS51"/>
    <att type="integer" name="DEGREE" value="33"/>
    <graphics type="CIRCLE" x="229.7798057855276" y="265.91713510783933"/>
  </node>
  <node label="QRI5" id="137">
    <att type="string" name="canonicalName" value="QRI5"/>
    <att type="string" name="Gene" value="850901"/>
    <att type="string" name="Symbol" value="QRI5"/>
    <att type="integer" name="DEGREE" value="4"/>
    <graphics type="CIRCLE" x="377.8176545852031" y="432.34885577818136"/>
  </node>
  <node label="CPR6" id="138">
    <att type="string" name="canonicalName" value="CPR6"/>
    <att type="string" name="Gene" value="850914"/>
    <att type="string" name="Symbol" value="CPR6"/>
    <att type="integer" name="DEGREE" value="51"/>
    <graphics type="CIRCLE" x="207.09731326398278" y="416.7768980583508"/>
  </node>
  <node label="MSC3" id="139">
    <att type="string" name="canonicalName" value="MSC3"/>
    <att type="string" name="Gene" value="850916"/>
    <att type="string" name="Symbol" value="MSC3"/>
    <att type="integer" name="DEGREE" value="15"/>
    <graphics type="CIRCLE" x="335.08782147801486" y="154.5299996221386"/>
  </node>
  <node label="CCC1" id="140">
    <att type="string" name="canonicalName" value="CCC1"/>
    <att type="string" name="Gene" value="850917"/>
    <att type="string" name="Symbol" value="CCC1"/>
    <att type="integer" name="DEGREE" value="15"/>
    <graphics type="CIRCLE" x="322.1339638646332" y="430.69779511007357"/>
  </node>
  <node label="UCC1" id="141">
    <att type="string" name="canonicalName" value="UCC1"/>
    <att type="string" name="Gene" value="850921"/>
    <att type="string" name="Symbol" value="UCC1"/>
    <att type="integer" name="DEGREE" value="6"/>
    <graphics type="CIRCLE" x="197.6887687363201" y="258.84132339354454"/>
  </node>
  <node label="BUR2" id="142">
    <att type="string" name="canonicalName" value="BUR2"/>
    <att type="string" name="Gene" value="850923"/>
    <att type="string" name="Symbol" value="BUR2"/>
    <att type="integer" name="DEGREE" value="31"/>
    <graphics type="CIRCLE" x="259.5825122809115" y="411.50644012275495"/>
  </node>
  <node label="ADY4" id="143">
    <att type="string" name="canonicalName" value="ADY4"/>
    <att type="string" name="Gene" value="850924"/>
    <att type="string" name="Symbol" value="ADY4"/>
    <att type="integer" name="DEGREE" value="2"/>
    <graphics type="CIRCLE" x="210.4081159749086" y="235.16971981425544"/>
  </node>
  <node label="YLR227W-B" id="144">
    <att type="string" name="canonicalName" value="YLR227W-B"/>
    <att type="string" name="Gene" value="850927"/>
    <att type="string" name="Symbol" value="YLR227W-B"/>
    <att type="integer" name="DEGREE" value="18"/>
    <graphics type="CIRCLE" x="397.99444909744136" y="223.63740048931794"/>
  </node>
  <node label="TOP3" id="145">
    <att type="string" name="canonicalName" value="TOP3"/>
    <att type="string" name="Gene" value="850935"/>
    <att type="string" name="Symbol" value="TOP3"/>
    <att type="integer" name="DEGREE" value="31"/>
    <graphics type="CIRCLE" x="320.54746299131637" y="279.9971487874086"/>
  </node>
  <node label="MAP1" id="146">
    <att type="string" name="canonicalName" value="MAP1"/>
    <att type="string" name="Gene" value="850945"/>
    <att type="string" name="Symbol" value="MAP1"/>
    <att type="integer" name="DEGREE" value="24"/>
    <graphics type="CIRCLE" x="222.65571108824406" y="241.67432112996119"/>
  </node>
  <node label="ERF2" id="147">
    <att type="string" name="canonicalName" value="ERF2"/>
    <att type="string" name="Gene" value="850947"/>
    <att type="string" name="Symbol" value="ERF2"/>
    <att type="integer" name="DEGREE" value="7"/>
    <graphics type="CIRCLE" x="342.3358620930204" y="381.7950762129325"/>
  </node>
  <node label="IRC20" id="148">
    <att type="string" name="canonicalName" value="IRC20"/>
    <att type="string" name="Gene" value="850949"/>
    <att type="string" name="Symbol" value="IRC20"/>
    <att type="integer" name="DEGREE" value="66"/>
    <graphics type="CIRCLE" x="186.4526066694139" y="203.28270966276398"/>
  </node>
  <node label="RCK2" id="149">
    <att type="string" name="canonicalName" value="RCK2"/>
    <att type="string" name="Gene" value="850950"/>
    <att type="string" name="Symbol" value="RCK2"/>
    <att type="integer" name="DEGREE" value="43"/>
    <graphics type="CIRCLE" x="232.6826979316694" y="415.48603384211265"/>
  </node>
  <node label="SSP120" id="150">
    <att type="string" name="canonicalName" value="SSP120"/>
    <att type="string" name="Gene" value="850952"/>
    <att type="string" name="Symbol" value="SSP120"/>
    <att type="integer" name="DEGREE" value="12"/>
    <graphics type="CIRCLE" x="414.4564231925536" y="299.68719557434906"/>
  </node>
  <node label="CQD2" id="151">
    <att type="string" name="canonicalName" value="CQD2"/>
    <att type="string" name="Gene" value="850955"/>
    <att type="string" name="Symbol" value="CQD2"/>
    <att type="integer" name="DEGREE" value="13"/>
    <graphics type="CIRCLE" x="315.2161433054417" y="232.54236725005802"/>
  </node>
  <node label="YLR256W-A" id="152">
    <att type="string" name="canonicalName" value="YLR256W-A"/>
    <att type="string" name="Gene" value="850959"/>
    <att type="string" name="Symbol" value="YLR256W-A"/>
    <att type="integer" name="DEGREE" value="18"/>
    <graphics type="CIRCLE" x="296.65278228977184" y="389.4982266075258"/>
  </node>
  <node label="YLR257W" id="153">
    <att type="string" name="canonicalName" value="YLR257W"/>
    <att type="string" name="Gene" value="850961"/>
    <att type="string" name="Symbol" value="YLR257W"/>
    <att type="integer" name="DEGREE" value="12"/>
    <graphics type="CIRCLE" x="417.2055476189075" y="219.51707143938887"/>
  </node>
  <node label="GSY2" id="154">
    <att type="string" name="canonicalName" value="GSY2"/>
    <att type="string" name="Gene" value="850962"/>
    <att type="string" name="Symbol" value="GSY2"/>
    <att type="integer" name="DEGREE" value="40"/>
    <graphics type="CIRCLE" x="371.7191780472817" y="365.4304436366143"/>
  </node>
  <node label="HSP60" id="155">
    <att type="string" name="canonicalName" value="HSP60"/>
    <att type="string" name="Gene" value="850963"/>
    <att type="string" name="Symbol" value="HSP60"/>
    <att type="integer" name="DEGREE" value="64"/>
    <graphics type="CIRCLE" x="273.94843657972666" y="237.6495938734816"/>
  </node>
  <node label="PDR8" id="156">
    <att type="string" name="canonicalName" value="PDR8"/>
    <att type="string" name="Gene" value="850971"/>
    <att type="string" name="Symbol" value="PDR8"/>
    <att type="integer" name="DEGREE" value="1"/>
    <graphics type="CIRCLE" x="284.71646185415364" y="288.4725862899717"/>
  </node>
  <node label="BOP2" id="157">
    <att type="string" name="canonicalName" value="BOP2"/>
    <att type="string" name="Gene" value="850972"/>
    <att type="string" name="Symbol" value="BOP2"/>
    <att type="integer" name="DEGREE" value="8"/>
    <graphics type="CIRCLE" x="164.8518533823263" y="250.50909861671596"/>
  </node>
  <node label="DCS1" id="158">
    <att type="string" name="canonicalName" value="DCS1"/>
    <att type="string" name="Gene" value="850974"/>
    <att type="string" name="Symbol" value="DCS1"/>
    <att type="integer" name="DEGREE" value="15"/>
    <graphics type="CIRCLE" x="325.6943496570158" y="318.3978597710593"/>
  </node>
  <node label="YLR278C" id="159">
    <att type="string" name="canonicalName" value="YLR278C"/>
    <att type="string" name="Gene" value="850984"/>
    <att type="string" name="Symbol" value="YLR278C"/>
    <att type="integer" name="DEGREE" value="4"/>
    <graphics type="CIRCLE" x="326.79735433472365" y="428.68111170565084"/>
  </node>
  <node label="CTS1" id="160">
    <att type="string" name="canonicalName" value="CTS1"/>
    <att type="string" name="Gene" value="850992"/>
    <att type="string" name="Symbol" value="CTS1"/>
    <att type="integer" name="DEGREE" value="5"/>
    <graphics type="CIRCLE" x="215.50223603208758" y="340.31379735355426"/>
  </node>
  <node label="RPS30A" id="161">
    <att type="string" name="canonicalName" value="RPS30A"/>
    <att type="string" name="Gene" value="850994"/>
    <att type="string" name="Symbol" value="RPS30A"/>
    <att type="integer" name="DEGREE" value="50"/>
    <graphics type="CIRCLE" x="335.66229192182976" y="243.0200308517808"/>
  </node>
  <node label="COQ11" id="162">
    <att type="string" name="canonicalName" value="COQ11"/>
    <att type="string" name="Gene" value="850997"/>
    <att type="string" name="Symbol" value="COQ11"/>
    <att type="integer" name="DEGREE" value="27"/>
    <graphics type="CIRCLE" x="323.67834751566096" y="407.9159892835422"/>
  </node>
  <node label="YLR297W" id="163">
    <att type="string" name="canonicalName" value="YLR297W"/>
    <att type="string" name="Gene" value="851004"/>
    <att type="string" name="Symbol" value="YLR297W"/>
    <att type="integer" name="DEGREE" value="4"/>
    <graphics type="CIRCLE" x="409.96238078821244" y="252.81841408469722"/>
  </node>
  <node label="ECM38" id="164">
    <att type="string" name="canonicalName" value="ECM38"/>
    <att type="string" name="Gene" value="851006"/>
    <att type="string" name="Symbol" value="ECM38"/>
    <att type="integer" name="DEGREE" value="12"/>
    <graphics type="CIRCLE" x="344.28973003059014" y="232.2063331146739"/>
  </node>
  <node label="ATG39" id="165">
    <att type="string" name="canonicalName" value="ATG39"/>
    <att type="string" name="Gene" value="851021"/>
    <att type="string" name="Symbol" value="ATG39"/>
    <att type="integer" name="DEGREE" value="3"/>
    <graphics type="CIRCLE" x="227.02074541221884" y="403.6306131305888"/>
  </node>
  <node label="CWC24" id="166">
    <att type="string" name="canonicalName" value="CWC24"/>
    <att type="string" name="Gene" value="851033"/>
    <att type="string" name="Symbol" value="CWC24"/>
    <att type="integer" name="DEGREE" value="6"/>
    <graphics type="CIRCLE" x="187.68676057879435" y="427.87268287882927"/>
  </node>
  <node label="PEX30" id="167">
    <att type="string" name="canonicalName" value="PEX30"/>
    <att type="string" name="Gene" value="851034"/>
    <att type="string" name="Symbol" value="PEX30"/>
    <att type="integer" name="DEGREE" value="23"/>
    <graphics type="CIRCLE" x="222.44213351955887" y="303.9116828847026"/>
  </node>
  <node label="TMA10" id="168">
    <att type="string" name="canonicalName" value="TMA10"/>
    <att type="string" name="Gene" value="851037"/>
    <att type="string" name="Symbol" value="TMA10"/>
    <att type="integer" name="DEGREE" value="4"/>
    <graphics type="CIRCLE" x="377.2402133480625" y="415.58979326333963"/>
  </node>
  <node label="MID2" id="169">
    <att type="string" name="canonicalName" value="MID2"/>
    <att type="string" name="Gene" value="851042"/>
    <att type="string" name="Symbol" value="MID2"/>
    <att type="integer" name="DEGREE" value="40"/>
    <graphics type="CIRCLE" x="217.83959721990738" y="445.6563295395167"/>
  </node>
  <node label="JIP3" id="170">
    <att type="string" name="canonicalName" value="JIP3"/>
    <att type="string" name="Gene" value="851043"/>
    <att type="string" name="Symbol" value="JIP3"/>
    <att type="integer" name="DEGREE" value="1"/>
    <graphics type="CIRCLE" x="269.58836250807195" y="418.04609248048564"/>
  </node>
  <node label="RPS25B" id="171">
    <att type="string" name="canonicalName" value="RPS25B"/>
    <att type="string" name="Gene" value="851045"/>
    <att type="string" name="Symbol" value="RPS25B"/>
    <att type="integer" name="DEGREE" value="51"/>
    <graphics type="CIRCLE" x="380.50530049258987" y="384.8983646911465"/>
  </node>
  <node label="NUP2" id="172">
    <att type="string" name="canonicalName" value="NUP2"/>
    <att type="string" name="Gene" value="851048"/>
    <att type="string" name="Symbol" value="NUP2"/>
    <att type="integer" name="DEGREE" value="44"/>
    <graphics type="CIRCLE" x="276.28761872063114" y="324.2137335242986"/>
  </node>
  <node label="FKS1" id="173">
    <att type="string" name="canonicalName" value="FKS1"/>
    <att type="string" name="Gene" value="851055"/>
    <att type="string" name="Symbol" value="FKS1"/>
    <att type="integer" name="DEGREE" value="64"/>
    <graphics type="CIRCLE" x="318.57259751238405" y="181.23774479298473"/>
  </node>
  <node label="YLR345W" id="174">
    <att type="string" name="canonicalName" value="YLR345W"/>
    <att type="string" name="Gene" value="851059"/>
    <att type="string" name="Symbol" value="YLR345W"/>
    <att type="integer" name="DEGREE" value="18"/>
    <graphics type="CIRCLE" x="441.788713635979" y="205.9087443093367"/>
  </node>
  <node label="ORM2" id="175">
    <att type="string" name="canonicalName" value="ORM2"/>
    <att type="string" name="Gene" value="851064"/>
    <att type="string" name="Symbol" value="ORM2"/>
    <att type="integer" name="DEGREE" value="41"/>
    <graphics type="CIRCLE" x="165.96426499387275" y="172.94186963154812"/>
  </node>
  <node label="TAL1" id="176">
    <att type="string" name="canonicalName" value="TAL1"/>
    <att type="string" name="Gene" value="851068"/>
    <att type="string" name="Symbol" value="TAL1"/>
    <att type="integer" name="DEGREE" value="58"/>
    <graphics type="CIRCLE" x="411.10619197401127" y="380.6292119716149"/>
  </node>
  <node label="ATG33" id="177">
    <att type="string" name="canonicalName" value="ATG33"/>
    <att type="string" name="Gene" value="851070"/>
    <att type="string" name="Symbol" value="ATG33"/>
    <att type="integer" name="DEGREE" value="10"/>
    <graphics type="CIRCLE" x="420.6927833627199" y="387.65275195436465"/>
  </node>
  <node label="DCR2" id="178">
    <att type="string" name="canonicalName" value="DCR2"/>
    <att type="string" name="Gene" value="851075"/>
    <att type="string" name="Symbol" value="DCR2"/>
    <att type="integer" name="DEGREE" value="11"/>
    <graphics type="CIRCLE" x="267.9862385695244" y="410.0474092841737"/>
  </node>
  <node label="STE11" id="179">
    <att type="string" name="canonicalName" value="STE11"/>
    <att type="string" name="Gene" value="851076"/>
    <att type="string" name="Symbol" value="STE11"/>
    <att type="integer" name="DEGREE" value="97"/>
    <graphics type="CIRCLE" x="274.6751351706919" y="300.7068651530874"/>
  </node>
  <node label="MDM30" id="180">
    <att type="string" name="canonicalName" value="MDM30"/>
    <att type="string" name="Gene" value="851083"/>
    <att type="string" name="Symbol" value="MDM30"/>
    <att type="integer" name="DEGREE" value="17"/>
    <graphics type="CIRCLE" x="438.29095545149056" y="269.6772949068784"/>
  </node>
  <node label="SSQ1" id="181">
    <att type="string" name="canonicalName" value="SSQ1"/>
    <att type="string" name="Gene" value="851084"/>
    <att type="string" name="Symbol" value="SSQ1"/>
    <att type="integer" name="DEGREE" value="67"/>
    <graphics type="CIRCLE" x="337.94749824286987" y="156.3498653171224"/>
  </node>
  <node label="ARC18" id="182">
    <att type="string" name="canonicalName" value="ARC18"/>
    <att type="string" name="Gene" value="851085"/>
    <att type="string" name="Symbol" value="ARC18"/>
    <att type="integer" name="DEGREE" value="26"/>
    <graphics type="CIRCLE" x="194.60618002076455" y="330.52290769296246"/>
  </node>
  <node label="STP3" id="183">
    <att type="string" name="canonicalName" value="STP3"/>
    <att type="string" name="Gene" value="851089"/>
    <att type="string" name="Symbol" value="STP3"/>
    <att type="integer" name="DEGREE" value="102"/>
    <graphics type="CIRCLE" x="236.9283916431854" y="213.06752307385116"/>
  </node>
  <node label="CTF3" id="184">
    <att type="string" name="canonicalName" value="CTF3"/>
    <att type="string" name="Gene" value="851097"/>
    <att type="string" name="Symbol" value="CTF3"/>
    <att type="integer" name="DEGREE" value="13"/>
    <graphics type="CIRCLE" x="199.9117164025794" y="230.67217027291105"/>
  </node>
  <node label="REH1" id="185">
    <att type="string" name="canonicalName" value="REH1"/>
    <att type="string" name="Gene" value="851103"/>
    <att type="string" name="Symbol" value="REH1"/>
    <att type="integer" name="DEGREE" value="15"/>
    <graphics type="CIRCLE" x="166.4740148515408" y="439.519031051998"/>
  </node>
  <node label="STE23" id="186">
    <att type="string" name="canonicalName" value="STE23"/>
    <att type="string" name="Gene" value="851105"/>
    <att type="string" name="Symbol" value="STE23"/>
    <att type="integer" name="DEGREE" value="23"/>
    <graphics type="CIRCLE" x="160.3073499813538" y="269.6653675199773"/>
  </node>
  <node label="ATP10" id="187">
    <att type="string" name="canonicalName" value="ATP10"/>
    <att type="string" name="Gene" value="851109"/>
    <att type="string" name="Symbol" value="ATP10"/>
    <att type="integer" name="DEGREE" value="15"/>
    <graphics type="CIRCLE" x="257.81129929667276" y="177.86583539116236"/>
  </node>
  <node label="CST9" id="188">
    <att type="string" name="canonicalName" value="CST9"/>
    <att type="string" name="Gene" value="851110"/>
    <att type="string" name="Symbol" value="CST9"/>
    <att type="integer" name="DEGREE" value="9"/>
    <graphics type="CIRCLE" x="340.2731778715073" y="214.3431050205088"/>
  </node>
  <node label="COX8" id="189">
    <att type="string" name="canonicalName" value="COX8"/>
    <att type="string" name="Gene" value="851111"/>
    <att type="string" name="Symbol" value="COX8"/>
    <att type="integer" name="DEGREE" value="38"/>
    <graphics type="CIRCLE" x="440.1452636847502" y="261.8961418582422"/>
  </node>
  <node label="YLR407W" id="190">
    <att type="string" name="canonicalName" value="YLR407W"/>
    <att type="string" name="Gene" value="851123"/>
    <att type="string" name="Symbol" value="YLR407W"/>
    <att type="integer" name="DEGREE" value="4"/>
    <graphics type="CIRCLE" x="185.74056003379445" y="195.05974274145711"/>
  </node>
  <node label="YLR410W-A" id="191">
    <att type="string" name="canonicalName" value="YLR410W-A"/>
    <att type="string" name="Gene" value="851127"/>
    <att type="string" name="Symbol" value="YLR410W-A"/>
    <att type="integer" name="DEGREE" value="20"/>
    <graphics type="CIRCLE" x="419.7491243306096" y="366.2563078361575"/>
  </node>
  <node label="RPN13" id="192">
    <att type="string" name="canonicalName" value="RPN13"/>
    <att type="string" name="Gene" value="851140"/>
    <att type="string" name="Symbol" value="RPN13"/>
    <att type="integer" name="DEGREE" value="27"/>
    <graphics type="CIRCLE" x="263.9773320249238" y="235.5219682533574"/>
  </node>
  <node label="DCK1" id="193">
    <att type="string" name="canonicalName" value="DCK1"/>
    <att type="string" name="Gene" value="851141"/>
    <att type="string" name="Symbol" value="DCK1"/>
    <att type="integer" name="DEGREE" value="27"/>
    <graphics type="CIRCLE" x="188.09127578655284" y="378.5293558683493"/>
  </node>
  <node label="TDA5" id="194">
    <att type="string" name="canonicalName" value="TDA5"/>
    <att type="string" name="Gene" value="851146"/>
    <att type="string" name="Symbol" value="TDA5"/>
    <att type="integer" name="DEGREE" value="11"/>
    <graphics type="CIRCLE" x="293.0363452600798" y="343.43922232264936"/>
  </node>
  <node label="MAG2" id="195">
    <att type="string" name="canonicalName" value="MAG2"/>
    <att type="string" name="Gene" value="851147"/>
    <att type="string" name="Symbol" value="MAG2"/>
    <att type="integer" name="DEGREE" value="9"/>
    <graphics type="CIRCLE" x="224.40239757911158" y="167.25115737354574"/>
  </node>
  <node label="ECM30" id="196">
    <att type="string" name="canonicalName" value="ECM30"/>
    <att type="string" name="Gene" value="851156"/>
    <att type="string" name="Symbol" value="ECM30"/>
    <att type="integer" name="DEGREE" value="13"/>
    <graphics type="CIRCLE" x="248.47764529206134" y="290.27839244253266"/>
  </node>
  <node label="DIF1" id="197">
    <att type="string" name="canonicalName" value="DIF1"/>
    <att type="string" name="Gene" value="851157"/>
    <att type="string" name="Symbol" value="DIF1"/>
    <att type="integer" name="DEGREE" value="2"/>
    <graphics type="CIRCLE" x="307.2805096483275" y="237.83960014461968"/>
  </node>
  <node label="CAR2" id="198">
    <att type="string" name="canonicalName" value="CAR2"/>
    <att type="string" name="Gene" value="851158"/>
    <att type="string" name="Symbol" value="CAR2"/>
    <att type="integer" name="DEGREE" value="13"/>
    <graphics type="CIRCLE" x="246.41035824048515" y="183.60618666289568"/>
  </node>
  <node label="VMA6" id="199">
    <att type="string" name="canonicalName" value="VMA6"/>
    <att type="string" name="Gene" value="851168"/>
    <att type="string" name="Symbol" value="VMA6"/>
    <att type="integer" name="DEGREE" value="27"/>
    <graphics type="CIRCLE" x="275.65855869542077" y="251.7287429772093"/>
  </node>
  <node label="HMG2" id="200">
    <att type="string" name="canonicalName" value="HMG2"/>
    <att type="string" name="Gene" value="851171"/>
    <att type="string" name="Symbol" value="HMG2"/>
    <att type="integer" name="DEGREE" value="25"/>
    <graphics type="CIRCLE" x="259.21968268453526" y="200.70850748272554"/>
  </node>
  <node label="YLR460C" id="201">
    <att type="string" name="canonicalName" value="YLR460C"/>
    <att type="string" name="Gene" value="851182"/>
    <att type="string" name="Symbol" value="YLR460C"/>
    <att type="integer" name="DEGREE" value="8"/>
    <graphics type="CIRCLE" x="216.39633039210133" y="251.6541857657923"/>
  </node>
  <node label="CYC3" id="202">
    <att type="string" name="canonicalName" value="CYC3"/>
    <att type="string" name="Gene" value="851192"/>
    <att type="string" name="Symbol" value="CYC3"/>
    <att type="integer" name="DEGREE" value="10"/>
    <graphics type="CIRCLE" x="360.93877640236246" y="341.74972876890797"/>
  </node>
  <node label="FUN19" id="203">
    <att type="string" name="canonicalName" value="FUN19"/>
    <att type="string" name="Gene" value="851199"/>
    <att type="string" name="Symbol" value="FUN19"/>
    <att type="integer" name="DEGREE" value="9"/>
    <graphics type="CIRCLE" x="377.4084726189129" y="396.31795524196895"/>
  </node>
  <node label="SNC1" id="204">
    <att type="string" name="canonicalName" value="SNC1"/>
    <att type="string" name="Gene" value="851203"/>
    <att type="string" name="Symbol" value="SNC1"/>
    <att type="integer" name="DEGREE" value="62"/>
    <graphics type="CIRCLE" x="317.8663389538526" y="172.99954625585457"/>
  </node>
  <node label="FRT2" id="205">
    <att type="string" name="canonicalName" value="FRT2"/>
    <att type="string" name="Gene" value="851205"/>
    <att type="string" name="Symbol" value="FRT2"/>
    <att type="integer" name="DEGREE" value="19"/>
    <graphics type="CIRCLE" x="215.49494898604343" y="220.8779444575714"/>
  </node>
  <node label="ATS1" id="206">
    <att type="string" name="canonicalName" value="ATS1"/>
    <att type="string" name="Gene" value="851213"/>
    <att type="string" name="Symbol" value="ATS1"/>
    <att type="integer" name="DEGREE" value="49"/>
    <graphics type="CIRCLE" x="376.00202807459334" y="393.460882795207"/>
  </node>
  <node label="LDS1" id="207">
    <att type="string" name="canonicalName" value="LDS1"/>
    <att type="string" name="Gene" value="851215"/>
    <att type="string" name="Symbol" value="LDS1"/>
    <att type="integer" name="DEGREE" value="5"/>
    <graphics type="CIRCLE" x="192.2897103504937" y="238.4565069898171"/>
  </node>
  <node label="PSK1" id="208">
    <att type="string" name="canonicalName" value="PSK1"/>
    <att type="string" name="Gene" value="851216"/>
    <att type="string" name="Symbol" value="PSK1"/>
    <att type="integer" name="DEGREE" value="158"/>
    <graphics type="CIRCLE" x="199.45351208405702" y="245.6631234963145"/>
  </node>
  <node label="TPD3" id="209">
    <att type="string" name="canonicalName" value="TPD3"/>
    <att type="string" name="Gene" value="851217"/>
    <att type="string" name="Symbol" value="TPD3"/>
    <att type="integer" name="DEGREE" value="67"/>
    <graphics type="CIRCLE" x="390.7594895194412" y="177.1963516234856"/>
  </node>
  <node label="FUN14" id="210">
    <att type="string" name="canonicalName" value="FUN14"/>
    <att type="string" name="Gene" value="851225"/>
    <att type="string" name="Symbol" value="FUN14"/>
    <att type="integer" name="DEGREE" value="10"/>
    <graphics type="CIRCLE" x="431.0336921345758" y="302.3054480491749"/>
  </node>
  <node label="GDH3" id="211">
    <att type="string" name="canonicalName" value="GDH3"/>
    <att type="string" name="Gene" value="851237"/>
    <att type="string" name="Symbol" value="GDH3"/>
    <att type="integer" name="DEGREE" value="29"/>
    <graphics type="CIRCLE" x="362.2027879311113" y="191.36011648122317"/>
  </node>
  <node label="BDH2" id="212">
    <att type="string" name="canonicalName" value="BDH2"/>
    <att type="string" name="Gene" value="851238"/>
    <att type="string" name="Symbol" value="BDH2"/>
    <att type="integer" name="DEGREE" value="9"/>
    <graphics type="CIRCLE" x="364.9962020426915" y="414.93715309238183"/>
  </node>
  <node label="BDH1" id="213">
    <att type="string" name="canonicalName" value="BDH1"/>
    <att type="string" name="Gene" value="851239"/>
    <att type="string" name="Symbol" value="BDH1"/>
    <att type="integer" name="DEGREE" value="13"/>
    <graphics type="CIRCLE" x="342.78672716037727" y="277.68628854089155"/>
  </node>
  <node label="GPB2" id="214">
    <att type="string" name="canonicalName" value="GPB2"/>
    <att type="string" name="Gene" value="851243"/>
    <att type="string" name="Symbol" value="GPB2"/>
    <att type="integer" name="DEGREE" value="13"/>
    <graphics type="CIRCLE" x="313.20283726722437" y="373.33478193379744"/>
  </node>
  <node label="PEX22" id="215">
    <att type="string" name="canonicalName" value="PEX22"/>
    <att type="string" name="Gene" value="851244"/>
    <att type="string" name="Symbol" value="PEX22"/>
    <att type="integer" name="DEGREE" value="7"/>
    <graphics type="CIRCLE" x="388.4225068314922" y="362.564229442964"/>
  </node>
  <node label="ACS1" id="216">
    <att type="string" name="canonicalName" value="ACS1"/>
    <att type="string" name="Gene" value="851245"/>
    <att type="string" name="Symbol" value="ACS1"/>
    <att type="integer" name="DEGREE" value="23"/>
    <graphics type="CIRCLE" x="211.9060771341386" y="413.87701593821475"/>
  </node>
  <node label="OAF1" id="217">
    <att type="string" name="canonicalName" value="OAF1"/>
    <att type="string" name="Gene" value="851247"/>
    <att type="string" name="Symbol" value="OAF1"/>
    <att type="integer" name="DEGREE" value="4"/>
    <graphics type="CIRCLE" x="219.4500890598241" y="431.4163683531096"/>
  </node>
  <node label="GCV3" id="218">
    <att type="string" name="canonicalName" value="GCV3"/>
    <att type="string" name="Gene" value="851254"/>
    <att type="string" name="Symbol" value="GCV3"/>
    <att type="integer" name="DEGREE" value="17"/>
    <graphics type="CIRCLE" x="396.79191723341717" y="177.06558945589137"/>
  </node>
  <node label="TFC3" id="219">
    <att type="string" name="canonicalName" value="TFC3"/>
    <att type="string" name="Gene" value="851262"/>
    <att type="string" name="Symbol" value="TFC3"/>
    <att type="integer" name="DEGREE" value="11"/>
    <graphics type="CIRCLE" x="315.0923045746289" y="357.3520474637377"/>
  </node>
  <node label="RFA1" id="220">
    <att type="string" name="canonicalName" value="RFA1"/>
    <att type="string" name="Gene" value="851266"/>
    <att type="string" name="Symbol" value="RFA1"/>
    <att type="integer" name="DEGREE" value="76"/>
    <graphics type="CIRCLE" x="255.2071814718268" y="174.8557109750871"/>
  </node>
  <node label="YAR009C" id="221">
    <att type="string" name="canonicalName" value="YAR009C"/>
    <att type="string" name="Gene" value="851268"/>
    <att type="string" name="Symbol" value="YAR009C"/>
    <att type="integer" name="DEGREE" value="17"/>
    <graphics type="CIRCLE" x="272.50969787470393" y="266.6482864588543"/>
  </node>
  <node label="YAR028W" id="222">
    <att type="string" name="canonicalName" value="YAR028W"/>
    <att type="string" name="Gene" value="851280"/>
    <att type="string" name="Symbol" value="YAR028W"/>
    <att type="integer" name="DEGREE" value="4"/>
    <graphics type="CIRCLE" x="170.82281576543502" y="433.1823827706933"/>
  </node>
  <node label="SWH1" id="223">
    <att type="string" name="canonicalName" value="SWH1"/>
    <att type="string" name="Gene" value="851286"/>
    <att type="string" name="Symbol" value="SWH1"/>
    <att type="integer" name="DEGREE" value="86"/>
    <graphics type="CIRCLE" x="207.59954436866644" y="221.22039610605475"/>
  </node>
  <node label="FMP45" id="224">
    <att type="string" name="canonicalName" value="FMP45"/>
    <att type="string" name="Gene" value="851304"/>
    <att type="string" name="Symbol" value="FMP45"/>
    <att type="integer" name="DEGREE" value="20"/>
    <graphics type="CIRCLE" x="244.4757960885584" y="239.09192190840113"/>
  </node>
  <node label="GDH2" id="225">
    <att type="string" name="canonicalName" value="GDH2"/>
    <att type="string" name="Gene" value="851311"/>
    <att type="string" name="Symbol" value="GDH2"/>
    <att type="integer" name="DEGREE" value="38"/>
    <graphics type="CIRCLE" x="212.14505264146737" y="157.29081991184322"/>
  </node>
  <node label="PRR2" id="226">
    <att type="string" name="canonicalName" value="PRR2"/>
    <att type="string" name="Gene" value="851312"/>
    <att type="string" name="Symbol" value="PRR2"/>
    <att type="integer" name="DEGREE" value="30"/>
    <graphics type="CIRCLE" x="196.42269557891927" y="153.6507823905723"/>
  </node>
  <node label="UGA4" id="227">
    <att type="string" name="canonicalName" value="UGA4"/>
    <att type="string" name="Gene" value="851317"/>
    <att type="string" name="Symbol" value="UGA4"/>
    <att type="integer" name="DEGREE" value="6"/>
    <graphics type="CIRCLE" x="444.2054172375438" y="409.96842414081806"/>
  </node>
  <node label="RTN2" id="228">
    <att type="string" name="canonicalName" value="RTN2"/>
    <att type="string" name="Gene" value="851323"/>
    <att type="string" name="Symbol" value="RTN2"/>
    <att type="integer" name="DEGREE" value="19"/>
    <graphics type="CIRCLE" x="261.81747999322357" y="375.8420887143591"/>
  </node>
  <node label="ACK1" id="229">
    <att type="string" name="canonicalName" value="ACK1"/>
    <att type="string" name="Gene" value="851324"/>
    <att type="string" name="Symbol" value="ACK1"/>
    <att type="integer" name="DEGREE" value="21"/>
    <graphics type="CIRCLE" x="181.27780122585798" y="238.4139012090585"/>
  </node>
  <node label="YDL199C" id="230">
    <att type="string" name="canonicalName" value="YDL199C"/>
    <att type="string" name="Gene" value="851328"/>
    <att type="string" name="Symbol" value="YDL199C"/>
    <att type="integer" name="DEGREE" value="5"/>
    <graphics type="CIRCLE" x="320.021427598876" y="405.0548652265641"/>
  </node>
  <node label="ASF2" id="231">
    <att type="string" name="canonicalName" value="ASF2"/>
    <att type="string" name="Gene" value="851330"/>
    <att type="string" name="Symbol" value="ASF2"/>
    <att type="integer" name="DEGREE" value="2"/>
    <graphics type="CIRCLE" x="439.5890719584013" y="405.3341880868842"/>
  </node>
  <node label="VMA1" id="232">
    <att type="string" name="canonicalName" value="VMA1"/>
    <att type="string" name="Gene" value="851342"/>
    <att type="string" name="Symbol" value="VMA1"/>
    <att type="integer" name="DEGREE" value="61"/>
    <graphics type="CIRCLE" x="256.57017269820255" y="357.6938705230802"/>
  </node>
  <node label="MRX19" id="233">
    <att type="string" name="canonicalName" value="MRX19"/>
    <att type="string" name="Gene" value="851345"/>
    <att type="string" name="Symbol" value="MRX19"/>
    <att type="integer" name="DEGREE" value="8"/>
    <graphics type="CIRCLE" x="329.6597429090628" y="409.5152881965666"/>
  </node>
  <node label="LYS20" id="234">
    <att type="string" name="canonicalName" value="LYS20"/>
    <att type="string" name="Gene" value="851346"/>
    <att type="string" name="Symbol" value="LYS20"/>
    <att type="integer" name="DEGREE" value="24"/>
    <graphics type="CIRCLE" x="449.4572821425136" y="180.0182331136245"/>
  </node>
  <node label="INH1" id="235">
    <att type="string" name="canonicalName" value="INH1"/>
    <att type="string" name="Gene" value="851347"/>
    <att type="string" name="Symbol" value="INH1"/>
    <att type="integer" name="DEGREE" value="41"/>
    <graphics type="CIRCLE" x="289.1070723011753" y="309.2128807306573"/>
  </node>
  <node label="ADY3" id="236">
    <att type="string" name="canonicalName" value="ADY3"/>
    <att type="string" name="Gene" value="851359"/>
    <att type="string" name="Symbol" value="ADY3"/>
    <att type="integer" name="DEGREE" value="17"/>
    <graphics type="CIRCLE" x="170.94337882933112" y="434.99062328733856"/>
  </node>
  <node label="GUD1" id="237">
    <att type="string" name="canonicalName" value="GUD1"/>
    <att type="string" name="Gene" value="851360"/>
    <att type="string" name="Symbol" value="GUD1"/>
    <att type="integer" name="DEGREE" value="6"/>
    <graphics type="CIRCLE" x="383.56958910075093" y="262.5107485559501"/>
  </node>
  <node label="AIM6" id="238">
    <att type="string" name="canonicalName" value="AIM6"/>
    <att type="string" name="Gene" value="851361"/>
    <att type="string" name="Symbol" value="AIM6"/>
    <att type="integer" name="DEGREE" value="4"/>
    <graphics type="CIRCLE" x="360.37564037684865" y="328.3752660442335"/>
  </node>
  <node label="GYP7" id="239">
    <att type="string" name="canonicalName" value="GYP7"/>
    <att type="string" name="Gene" value="851364"/>
    <att type="string" name="Symbol" value="GYP7"/>
    <att type="integer" name="DEGREE" value="14"/>
    <graphics type="CIRCLE" x="214.30993239368897" y="419.50332685001126"/>
  </node>
  <node label="MFG1" id="240">
    <att type="string" name="canonicalName" value="MFG1"/>
    <att type="string" name="Gene" value="851365"/>
    <att type="string" name="Symbol" value="MFG1"/>
    <att type="integer" name="DEGREE" value="3"/>
    <graphics type="CIRCLE" x="252.51268118448277" y="361.1005138662307"/>
  </node>
  <node label="BRE4" id="241">
    <att type="string" name="canonicalName" value="BRE4"/>
    <att type="string" name="Gene" value="851367"/>
    <att type="string" name="Symbol" value="BRE4"/>
    <att type="integer" name="DEGREE" value="1"/>
    <graphics type="CIRCLE" x="360.1004042153072" y="427.20623436164954"/>
  </node>
  <node label="PTP1" id="242">
    <att type="string" name="canonicalName" value="PTP1"/>
    <att type="string" name="Gene" value="851368"/>
    <att type="string" name="Symbol" value="PTP1"/>
    <att type="integer" name="DEGREE" value="72"/>
    <graphics type="CIRCLE" x="206.65985090908418" y="156.2117390567963"/>
  </node>
  <node label="AIT1" id="243">
    <att type="string" name="canonicalName" value="AIT1"/>
    <att type="string" name="Gene" value="851374"/>
    <att type="string" name="Symbol" value="AIT1"/>
    <att type="integer" name="DEGREE" value="4"/>
    <graphics type="CIRCLE" x="388.6094878569676" y="381.5354764733129"/>
  </node>
  <node label="PCL9" id="244">
    <att type="string" name="canonicalName" value="PCL9"/>
    <att type="string" name="Gene" value="851375"/>
    <att type="string" name="Symbol" value="PCL9"/>
    <att type="integer" name="DEGREE" value="10"/>
    <graphics type="CIRCLE" x="416.73671660525986" y="157.722729270303"/>
  </node>
  <node label="GID12" id="245">
    <att type="string" name="canonicalName" value="GID12"/>
    <att type="string" name="Gene" value="851378"/>
    <att type="string" name="Symbol" value="GID12"/>
    <att type="integer" name="DEGREE" value="8"/>
    <graphics type="CIRCLE" x="353.5576223851697" y="404.8995366000389"/>
  </node>
  <node label="AIR2" id="246">
    <att type="string" name="canonicalName" value="AIR2"/>
    <att type="string" name="Gene" value="851379"/>
    <att type="string" name="Symbol" value="AIR2"/>
    <att type="integer" name="DEGREE" value="27"/>
    <graphics type="CIRCLE" x="395.35228095723676" y="271.37167457953154"/>
  </node>
  <node label="DLD1" id="247">
    <att type="string" name="canonicalName" value="DLD1"/>
    <att type="string" name="Gene" value="851380"/>
    <att type="string" name="Symbol" value="DLD1"/>
    <att type="integer" name="DEGREE" value="29"/>
    <graphics type="CIRCLE" x="354.8389168398876" y="224.6542093607569"/>
  </node>
  <node label="UGA3" id="248">
    <att type="string" name="canonicalName" value="UGA3"/>
    <att type="string" name="Gene" value="851384"/>
    <att type="string" name="Symbol" value="UGA3"/>
    <att type="integer" name="DEGREE" value="5"/>
    <graphics type="CIRCLE" x="412.0547041020854" y="347.5089584161261"/>
  </node>
  <node label="UGX2" id="249">
    <att type="string" name="canonicalName" value="UGX2"/>
    <att type="string" name="Gene" value="851385"/>
    <att type="string" name="Symbol" value="UGX2"/>
    <att type="integer" name="DEGREE" value="2"/>
    <graphics type="CIRCLE" x="265.98749897050584" y="270.04679024939855"/>
  </node>
  <node label="SFA1" id="250">
    <att type="string" name="canonicalName" value="SFA1"/>
    <att type="string" name="Gene" value="851386"/>
    <att type="string" name="Symbol" value="SFA1"/>
    <att type="integer" name="DEGREE" value="26"/>
    <graphics type="CIRCLE" x="356.85422189105157" y="429.75308763170955"/>
  </node>
  <node label="STE7" id="251">
    <att type="string" name="canonicalName" value="STE7"/>
    <att type="string" name="Gene" value="851396"/>
    <att type="string" name="Symbol" value="STE7"/>
    <att type="integer" name="DEGREE" value="53"/>
    <graphics type="CIRCLE" x="391.76227409457454" y="272.5938719971181"/>
  </node>
  <node label="ATG9" id="252">
    <att type="string" name="canonicalName" value="ATG9"/>
    <att type="string" name="Gene" value="851406"/>
    <att type="string" name="Symbol" value="ATG9"/>
    <att type="integer" name="DEGREE" value="29"/>
    <graphics type="CIRCLE" x="335.26113536567965" y="357.06721128257027"/>
  </node>
  <node label="RPL35B" id="253">
    <att type="string" name="canonicalName" value="RPL35B"/>
    <att type="string" name="Gene" value="851419"/>
    <att type="string" name="Symbol" value="RPL35B"/>
    <att type="integer" name="DEGREE" value="66"/>
    <graphics type="CIRCLE" x="265.8808407891284" y="227.32094929077587"/>
  </node>
  <node label="STF1" id="254">
    <att type="string" name="canonicalName" value="STF1"/>
    <att type="string" name="Gene" value="851426"/>
    <att type="string" name="Symbol" value="STF1"/>
    <att type="integer" name="DEGREE" value="33"/>
    <graphics type="CIRCLE" x="194.55464612932752" y="281.65681676806463"/>
  </node>
  <node label="YDL129W" id="255">
    <att type="string" name="canonicalName" value="YDL129W"/>
    <att type="string" name="Gene" value="851428"/>
    <att type="string" name="Symbol" value="YDL129W"/>
    <att type="integer" name="DEGREE" value="1"/>
    <graphics type="CIRCLE" x="425.43574928797693" y="367.7307558777759"/>
  </node>
  <node label="VCX1" id="256">
    <att type="string" name="canonicalName" value="VCX1"/>
    <att type="string" name="Gene" value="851429"/>
    <att type="string" name="Symbol" value="VCX1"/>
    <att type="integer" name="DEGREE" value="8"/>
    <graphics type="CIRCLE" x="185.6006371437599" y="444.4787486154916"/>
  </node>
  <node label="PCL2" id="257">
    <att type="string" name="canonicalName" value="PCL2"/>
    <att type="string" name="Gene" value="851430"/>
    <att type="string" name="Symbol" value="PCL2"/>
    <att type="integer" name="DEGREE" value="15"/>
    <graphics type="CIRCLE" x="336.30403358745434" y="228.1564543166482"/>
  </node>
  <node label="CDC48" id="258">
    <att type="string" name="canonicalName" value="CDC48"/>
    <att type="string" name="Gene" value="851431"/>
    <att type="string" name="Symbol" value="CDC48"/>
    <att type="integer" name="DEGREE" value="125"/>
    <graphics type="CIRCLE" x="273.8917179787502" y="364.12556191713384"/>
  </node>
  <node label="HNT1" id="259">
    <att type="string" name="canonicalName" value="HNT1"/>
    <att type="string" name="Gene" value="851432"/>
    <att type="string" name="Symbol" value="HNT1"/>
    <att type="integer" name="DEGREE" value="15"/>
    <graphics type="CIRCLE" x="250.1154163536003" y="337.4041937552505"/>
  </node>
  <node label="YDL124W" id="260">
    <att type="string" name="canonicalName" value="YDL124W"/>
    <att type="string" name="Gene" value="851433"/>
    <att type="string" name="Symbol" value="YDL124W"/>
    <att type="integer" name="DEGREE" value="17"/>
    <graphics type="CIRCLE" x="408.49711651739995" y="216.26384535972426"/>
  </node>
  <node label="SNA4" id="261">
    <att type="string" name="canonicalName" value="SNA4"/>
    <att type="string" name="Gene" value="851434"/>
    <att type="string" name="Symbol" value="SNA4"/>
    <att type="integer" name="DEGREE" value="13"/>
    <graphics type="CIRCLE" x="273.9935695801251" y="439.5651309834565"/>
  </node>
  <node label="YFH1" id="262">
    <att type="string" name="canonicalName" value="YFH1"/>
    <att type="string" name="Gene" value="851437"/>
    <att type="string" name="Symbol" value="YFH1"/>
    <att type="integer" name="DEGREE" value="34"/>
    <graphics type="CIRCLE" x="217.2939187191337" y="413.6492836312912"/>
  </node>
  <node label="IWR1" id="263">
    <att type="string" name="canonicalName" value="IWR1"/>
    <att type="string" name="Gene" value="851442"/>
    <att type="string" name="Symbol" value="IWR1"/>
    <att type="integer" name="DEGREE" value="15"/>
    <graphics type="CIRCLE" x="401.0579435762004" y="298.00694317729017"/>
  </node>
  <node label="YDL114W" id="264">
    <att type="string" name="canonicalName" value="YDL114W"/>
    <att type="string" name="Gene" value="851444"/>
    <att type="string" name="Symbol" value="YDL114W"/>
    <att type="integer" name="DEGREE" value="7"/>
    <graphics type="CIRCLE" x="168.24839289233864" y="391.80769569205796"/>
  </node>
  <node label="ATG20" id="265">
    <att type="string" name="canonicalName" value="ATG20"/>
    <att type="string" name="Gene" value="851445"/>
    <att type="string" name="Symbol" value="ATG20"/>
    <att type="integer" name="DEGREE" value="18"/>
    <graphics type="CIRCLE" x="286.91312507709" y="340.9806127623074"/>
  </node>
  <node label="KIN28" id="266">
    <att type="string" name="canonicalName" value="KIN28"/>
    <att type="string" name="Gene" value="851450"/>
    <att type="string" name="Symbol" value="KIN28"/>
    <att type="integer" name="DEGREE" value="44"/>
    <graphics type="CIRCLE" x="160.66748333882964" y="170.60126884817964"/>
  </node>
  <node label="GET3" id="267">
    <att type="string" name="canonicalName" value="GET3"/>
    <att type="string" name="Gene" value="851458"/>
    <att type="string" name="Symbol" value="GET3"/>
    <att type="integer" name="DEGREE" value="46"/>
    <graphics type="CIRCLE" x="235.98412483675304" y="285.80239503563814"/>
  </node>
  <node label="PMT1" id="268">
    <att type="string" name="canonicalName" value="PMT1"/>
    <att type="string" name="Gene" value="851462"/>
    <att type="string" name="Symbol" value="PMT1"/>
    <att type="integer" name="DEGREE" value="33"/>
    <graphics type="CIRCLE" x="427.5884757470009" y="283.6658871319701"/>
  </node>
  <node label="UBX3" id="269">
    <att type="string" name="canonicalName" value="UBX3"/>
    <att type="string" name="Gene" value="851467"/>
    <att type="string" name="Symbol" value="UBX3"/>
    <att type="integer" name="DEGREE" value="34"/>
    <graphics type="CIRCLE" x="197.92423067281763" y="285.2011997771706"/>
  </node>
  <node label="NUR1" id="270">
    <att type="string" name="canonicalName" value="NUR1"/>
    <att type="string" name="Gene" value="851469"/>
    <att type="string" name="Symbol" value="NUR1"/>
    <att type="integer" name="DEGREE" value="9"/>
    <graphics type="CIRCLE" x="290.2773539900028" y="274.83307121293217"/>
  </node>
  <node label="ASM4" id="271">
    <att type="string" name="canonicalName" value="ASM4"/>
    <att type="string" name="Gene" value="851470"/>
    <att type="string" name="Symbol" value="ASM4"/>
    <att type="integer" name="DEGREE" value="18"/>
    <graphics type="CIRCLE" x="262.326521824945" y="321.9651724320951"/>
  </node>
  <node label="LUC7" id="272">
    <att type="string" name="canonicalName" value="LUC7"/>
    <att type="string" name="Gene" value="851471"/>
    <att type="string" name="Symbol" value="LUC7"/>
    <att type="integer" name="DEGREE" value="20"/>
    <graphics type="CIRCLE" x="330.54272579085693" y="404.0333349823924"/>
  </node>
  <node label="NDE2" id="273">
    <att type="string" name="canonicalName" value="NDE2"/>
    <att type="string" name="Gene" value="851474"/>
    <att type="string" name="Symbol" value="NDE2"/>
    <att type="integer" name="DEGREE" value="46"/>
    <graphics type="CIRCLE" x="377.5007058796774" y="227.24442691059292"/>
  </node>
  <node label="MRK1" id="274">
    <att type="string" name="canonicalName" value="MRK1"/>
    <att type="string" name="Gene" value="851480"/>
    <att type="string" name="Symbol" value="MRK1"/>
    <att type="integer" name="DEGREE" value="158"/>
    <graphics type="CIRCLE" x="426.02121841550286" y="256.312506570747"/>
  </node>
  <node label="MDH3" id="275">
    <att type="string" name="canonicalName" value="MDH3"/>
    <att type="string" name="Gene" value="851481"/>
    <att type="string" name="Symbol" value="MDH3"/>
    <att type="integer" name="DEGREE" value="40"/>
    <graphics type="CIRCLE" x="222.06420963992213" y="357.2904863911443"/>
  </node>
  <node label="BDF2" id="276">
    <att type="string" name="canonicalName" value="BDF2"/>
    <att type="string" name="Gene" value="851488"/>
    <att type="string" name="Symbol" value="BDF2"/>
    <att type="integer" name="DEGREE" value="95"/>
    <graphics type="CIRCLE" x="337.4255911720271" y="273.9978736876501"/>
  </node>
  <node label="COX9" id="277">
    <att type="string" name="canonicalName" value="COX9"/>
    <att type="string" name="Gene" value="851492"/>
    <att type="string" name="Symbol" value="COX9"/>
    <att type="integer" name="DEGREE" value="31"/>
    <graphics type="CIRCLE" x="380.6885032754433" y="315.52784698587664"/>
  </node>
  <node label="IDP1" id="278">
    <att type="string" name="canonicalName" value="IDP1"/>
    <att type="string" name="Gene" value="851493"/>
    <att type="string" name="Symbol" value="IDP1"/>
    <att type="integer" name="DEGREE" value="20"/>
    <graphics type="CIRCLE" x="371.3967404888617" y="176.126247289835"/>
  </node>
  <node label="PEX19" id="279">
    <att type="string" name="canonicalName" value="PEX19"/>
    <att type="string" name="Gene" value="851494"/>
    <att type="string" name="Symbol" value="PEX19"/>
    <att type="integer" name="DEGREE" value="26"/>
    <graphics type="CIRCLE" x="248.9672066643907" y="322.6902676596238"/>
  </node>
  <node label="UBC9" id="280">
    <att type="string" name="canonicalName" value="UBC9"/>
    <att type="string" name="Gene" value="851495"/>
    <att type="string" name="Symbol" value="UBC9"/>
    <att type="integer" name="DEGREE" value="138"/>
    <graphics type="CIRCLE" x="154.47308540083566" y="275.57373286464866"/>
  </node>
  <node label="MCH1" id="281">
    <att type="string" name="canonicalName" value="MCH1"/>
    <att type="string" name="Gene" value="851506"/>
    <att type="string" name="Symbol" value="MCH1"/>
    <att type="integer" name="DEGREE" value="4"/>
    <graphics type="CIRCLE" x="360.7783708711629" y="412.7983156620111"/>
  </node>
  <node label="PBP4" id="282">
    <att type="string" name="canonicalName" value="PBP4"/>
    <att type="string" name="Gene" value="851507"/>
    <att type="string" name="Symbol" value="PBP4"/>
    <att type="integer" name="DEGREE" value="19"/>
    <graphics type="CIRCLE" x="255.89152622275668" y="436.43671052905603"/>
  </node>
  <node label="STP4" id="283">
    <att type="string" name="canonicalName" value="STP4"/>
    <att type="string" name="Gene" value="851512"/>
    <att type="string" name="Symbol" value="STP4"/>
    <att type="integer" name="DEGREE" value="102"/>
    <graphics type="CIRCLE" x="448.1344230696324" y="369.64191933853283"/>
  </node>
  <node label="SIT4" id="284">
    <att type="string" name="canonicalName" value="SIT4"/>
    <att type="string" name="Gene" value="851513"/>
    <att type="string" name="Symbol" value="SIT4"/>
    <att type="integer" name="DEGREE" value="86"/>
    <graphics type="CIRCLE" x="314.6745116478154" y="233.68030847032094"/>
  </node>
  <node label="NPC2" id="285">
    <att type="string" name="canonicalName" value="NPC2"/>
    <att type="string" name="Gene" value="851514"/>
    <att type="string" name="Symbol" value="NPC2"/>
    <att type="integer" name="DEGREE" value="4"/>
    <graphics type="CIRCLE" x="334.10303835536797" y="263.10200830164945"/>
  </node>
  <node label="RTK1" id="286">
    <att type="string" name="canonicalName" value="RTK1"/>
    <att type="string" name="Gene" value="851536"/>
    <att type="string" name="Symbol" value="RTK1"/>
    <att type="integer" name="DEGREE" value="32"/>
    <graphics type="CIRCLE" x="440.35374277296637" y="330.3636018234446"/>
  </node>
  <node label="DIA3" id="287">
    <att type="string" name="canonicalName" value="DIA3"/>
    <att type="string" name="Gene" value="851537"/>
    <att type="string" name="Symbol" value="DIA3"/>
    <att type="integer" name="DEGREE" value="5"/>
    <graphics type="CIRCLE" x="278.24793670684613" y="336.0055843977108"/>
  </node>
  <node label="RPN4" id="288">
    <att type="string" name="canonicalName" value="RPN4"/>
    <att type="string" name="Gene" value="851542"/>
    <att type="string" name="Symbol" value="RPN4"/>
    <att type="integer" name="DEGREE" value="41"/>
    <graphics type="CIRCLE" x="214.8993910014574" y="276.900452121538"/>
  </node>
  <node label="CDC7" id="289">
    <att type="string" name="canonicalName" value="CDC7"/>
    <att type="string" name="Gene" value="851545"/>
    <att type="string" name="Symbol" value="CDC7"/>
    <att type="integer" name="DEGREE" value="32"/>
    <graphics type="CIRCLE" x="404.027496219582" y="311.72770648784046"/>
  </node>
  <node label="SLX5" id="290">
    <att type="string" name="canonicalName" value="SLX5"/>
    <att type="string" name="Gene" value="851549"/>
    <att type="string" name="Symbol" value="SLX5"/>
    <att type="integer" name="DEGREE" value="42"/>
    <graphics type="CIRCLE" x="225.81663055444437" y="296.70454158784503"/>
  </node>
  <node label="YDL012C" id="291">
    <att type="string" name="canonicalName" value="YDL012C"/>
    <att type="string" name="Gene" value="851550"/>
    <att type="string" name="Symbol" value="YDL012C"/>
    <att type="integer" name="DEGREE" value="7"/>
    <graphics type="CIRCLE" x="175.1293785678998" y="337.5748788643266"/>
  </node>
  <node label="GRX6" id="292">
    <att type="string" name="canonicalName" value="GRX6"/>
    <att type="string" name="Gene" value="851551"/>
    <att type="string" name="Symbol" value="GRX6"/>
    <att type="integer" name="DEGREE" value="4"/>
    <graphics type="CIRCLE" x="346.5193271666245" y="261.64564284110133"/>
  </node>
  <node label="PTC1" id="293">
    <att type="string" name="canonicalName" value="PTC1"/>
    <att type="string" name="Gene" value="851558"/>
    <att type="string" name="Symbol" value="PTC1"/>
    <att type="integer" name="DEGREE" value="64"/>
    <graphics type="CIRCLE" x="311.18264819097715" y="421.7845520051719"/>
  </node>
  <node label="ATP16" id="294">
    <att type="string" name="canonicalName" value="ATP16"/>
    <att type="string" name="Gene" value="851560"/>
    <att type="string" name="Symbol" value="ATP16"/>
    <att type="integer" name="DEGREE" value="48"/>
    <graphics type="CIRCLE" x="341.7926558563432" y="274.48755128934033"/>
  </node>
  <node label="RMD1" id="295">
    <att type="string" name="canonicalName" value="RMD1"/>
    <att type="string" name="Gene" value="851563"/>
    <att type="string" name="Symbol" value="RMD1"/>
    <att type="integer" name="DEGREE" value="6"/>
    <graphics type="CIRCLE" x="199.63909725669873" y="359.8566197975472"/>
  </node>
  <node label="NTH1" id="296">
    <att type="string" name="canonicalName" value="NTH1"/>
    <att type="string" name="Gene" value="851564"/>
    <att type="string" name="Symbol" value="NTH1"/>
    <att type="integer" name="DEGREE" value="17"/>
    <graphics type="CIRCLE" x="272.54700008599053" y="418.0155304705235"/>
  </node>
  <node label="RCR2" id="297">
    <att type="string" name="canonicalName" value="RCR2"/>
    <att type="string" name="Gene" value="851566"/>
    <att type="string" name="Symbol" value="RCR2"/>
    <att type="integer" name="DEGREE" value="4"/>
    <graphics type="CIRCLE" x="273.7180751995052" y="286.4646981109381"/>
  </node>
  <node label="MAF1" id="298">
    <att type="string" name="canonicalName" value="MAF1"/>
    <att type="string" name="Gene" value="851568"/>
    <att type="string" name="Symbol" value="MAF1"/>
    <att type="integer" name="DEGREE" value="19"/>
    <graphics type="CIRCLE" x="248.58607910477855" y="243.13871326571103"/>
  </node>
  <node label="TRP1" id="299">
    <att type="string" name="canonicalName" value="TRP1"/>
    <att type="string" name="Gene" value="851570"/>
    <att type="string" name="Symbol" value="TRP1"/>
    <att type="integer" name="DEGREE" value="6"/>
    <graphics type="CIRCLE" x="382.4757369732751" y="376.1320572608078"/>
  </node>
  <node label="SNQ2" id="300">
    <att type="string" name="canonicalName" value="SNQ2"/>
    <att type="string" name="Gene" value="851574"/>
    <att type="string" name="Symbol" value="SNQ2"/>
    <att type="integer" name="DEGREE" value="21"/>
    <graphics type="CIRCLE" x="360.7239507245724" y="384.14673327915955"/>
  </node>
  <node label="YDR018C" id="301">
    <att type="string" name="canonicalName" value="YDR018C"/>
    <att type="string" name="Gene" value="851581"/>
    <att type="string" name="Symbol" value="YDR018C"/>
    <att type="integer" name="DEGREE" value="4"/>
    <graphics type="CIRCLE" x="398.31904597122343" y="284.8779926094413"/>
  </node>
  <node label="GCV1" id="302">
    <att type="string" name="canonicalName" value="GCV1"/>
    <att type="string" name="Gene" value="851582"/>
    <att type="string" name="Symbol" value="GCV1"/>
    <att type="integer" name="DEGREE" value="16"/>
    <graphics type="CIRCLE" x="175.82876754310416" y="322.40277269741523"/>
  </node>
  <node label="ATG31" id="303">
    <att type="string" name="canonicalName" value="ATG31"/>
    <att type="string" name="Gene" value="851585"/>
    <att type="string" name="Symbol" value="ATG31"/>
    <att type="integer" name="DEGREE" value="12"/>
    <graphics type="CIRCLE" x="261.32858301150424" y="401.8604493550515"/>
  </node>
  <node label="REG1" id="304">
    <att type="string" name="canonicalName" value="REG1"/>
    <att type="string" name="Gene" value="851592"/>
    <att type="string" name="Symbol" value="REG1"/>
    <att type="integer" name="DEGREE" value="43"/>
    <graphics type="CIRCLE" x="246.54119085728985" y="380.1543370108933"/>
  </node>
  <node label="MIX14" id="305">
    <att type="string" name="canonicalName" value="MIX14"/>
    <att type="string" name="Gene" value="851595"/>
    <att type="string" name="Symbol" value="MIX14"/>
    <att type="integer" name="DEGREE" value="8"/>
    <graphics type="CIRCLE" x="258.65316976664064" y="283.89196394330963"/>
  </node>
  <node label="LYS14" id="306">
    <att type="string" name="canonicalName" value="LYS14"/>
    <att type="string" name="Gene" value="851598"/>
    <att type="string" name="Symbol" value="LYS14"/>
    <att type="integer" name="DEGREE" value="2"/>
    <graphics type="CIRCLE" x="426.19275922274204" y="281.8282731392294"/>
  </node>
  <node label="ARO3" id="307">
    <att type="string" name="canonicalName" value="ARO3"/>
    <att type="string" name="Gene" value="851605"/>
    <att type="string" name="Symbol" value="ARO3"/>
    <att type="integer" name="DEGREE" value="8"/>
    <graphics type="CIRCLE" x="213.20177426947967" y="413.6421426381735"/>
  </node>
  <node label="ENA5" id="308">
    <att type="string" name="canonicalName" value="ENA5"/>
    <att type="string" name="Gene" value="851608"/>
    <att type="string" name="Symbol" value="ENA5"/>
    <att type="integer" name="DEGREE" value="2"/>
    <graphics type="CIRCLE" x="425.8765434113135" y="162.33471043132934"/>
  </node>
  <node label="ENA1" id="309">
    <att type="string" name="canonicalName" value="ENA1"/>
    <att type="string" name="Gene" value="851610"/>
    <att type="string" name="Symbol" value="ENA1"/>
    <att type="integer" name="DEGREE" value="13"/>
    <graphics type="CIRCLE" x="217.08578778997776" y="171.77054489350263"/>
  </node>
  <node label="RSM10" id="310">
    <att type="string" name="canonicalName" value="RSM10"/>
    <att type="string" name="Gene" value="851611"/>
    <att type="string" name="Symbol" value="RSM10"/>
    <att type="integer" name="DEGREE" value="77"/>
    <graphics type="CIRCLE" x="205.31402712819136" y="191.59517093429088"/>
  </node>
  <node label="HEM13" id="311">
    <att type="string" name="canonicalName" value="HEM13"/>
    <att type="string" name="Gene" value="851614"/>
    <att type="string" name="Symbol" value="HEM13"/>
    <att type="integer" name="DEGREE" value="14"/>
    <graphics type="CIRCLE" x="332.747168291579" y="353.7471859243244"/>
  </node>
  <node label="CDC34" id="312">
    <att type="string" name="canonicalName" value="CDC34"/>
    <att type="string" name="Gene" value="851624"/>
    <att type="string" name="Symbol" value="CDC34"/>
    <att type="integer" name="DEGREE" value="133"/>
    <graphics type="CIRCLE" x="302.37779152627184" y="273.5704821038265"/>
  </node>
  <node label="UBC5" id="313">
    <att type="string" name="canonicalName" value="UBC5"/>
    <att type="string" name="Gene" value="851631"/>
    <att type="string" name="Symbol" value="UBC5"/>
    <att type="integer" name="DEGREE" value="96"/>
    <graphics type="CIRCLE" x="222.80284820100474" y="206.84798091634025"/>
  </node>
  <node label="DOA4" id="314">
    <att type="string" name="canonicalName" value="DOA4"/>
    <att type="string" name="Gene" value="851641"/>
    <att type="string" name="Symbol" value="DOA4"/>
    <att type="integer" name="DEGREE" value="37"/>
    <graphics type="CIRCLE" x="443.9197592619158" y="173.53808391358714"/>
  </node>
  <node label="FMP16" id="315">
    <att type="string" name="canonicalName" value="FMP16"/>
    <att type="string" name="Gene" value="851642"/>
    <att type="string" name="Symbol" value="FMP16"/>
    <att type="integer" name="DEGREE" value="4"/>
    <graphics type="CIRCLE" x="299.6209356097478" y="337.6717937630526"/>
  </node>
  <node label="SNF11" id="316">
    <att type="string" name="canonicalName" value="SNF11"/>
    <att type="string" name="Gene" value="851645"/>
    <att type="string" name="Symbol" value="SNF11"/>
    <att type="integer" name="DEGREE" value="11"/>
    <graphics type="CIRCLE" x="218.41146667480785" y="291.4707474694626"/>
  </node>
  <node label="TPS2" id="317">
    <att type="string" name="canonicalName" value="TPS2"/>
    <att type="string" name="Gene" value="851646"/>
    <att type="string" name="Symbol" value="TPS2"/>
    <att type="integer" name="DEGREE" value="30"/>
    <graphics type="CIRCLE" x="225.60960279948995" y="243.47250386891528"/>
  </node>
  <node label="SED1" id="318">
    <att type="string" name="canonicalName" value="SED1"/>
    <att type="string" name="Gene" value="851649"/>
    <att type="string" name="Symbol" value="SED1"/>
    <att type="integer" name="DEGREE" value="12"/>
    <graphics type="CIRCLE" x="354.52441421552805" y="345.11952199748725"/>
  </node>
  <node label="PET100" id="319">
    <att type="string" name="canonicalName" value="PET100"/>
    <att type="string" name="Gene" value="851651"/>
    <att type="string" name="Symbol" value="PET100"/>
    <att type="integer" name="DEGREE" value="7"/>
    <graphics type="CIRCLE" x="269.8796130764236" y="283.71297384152683"/>
  </node>
  <node label="SLU7" id="320">
    <att type="string" name="canonicalName" value="SLU7"/>
    <att type="string" name="Gene" value="851661"/>
    <att type="string" name="Symbol" value="SLU7"/>
    <att type="integer" name="DEGREE" value="12"/>
    <graphics type="CIRCLE" x="377.63303361055137" y="307.0663244282558"/>
  </node>
  <node label="ILT1" id="321">
    <att type="string" name="canonicalName" value="ILT1"/>
    <att type="string" name="Gene" value="851664"/>
    <att type="string" name="Symbol" value="ILT1"/>
    <att type="integer" name="DEGREE" value="2"/>
    <graphics type="CIRCLE" x="158.61175478279134" y="435.67710054467113"/>
  </node>
  <node label="UBC13" id="322">
    <att type="string" name="canonicalName" value="UBC13"/>
    <att type="string" name="Gene" value="851666"/>
    <att type="string" name="Symbol" value="UBC13"/>
    <att type="integer" name="DEGREE" value="117"/>
    <graphics type="CIRCLE" x="238.35972196143587" y="230.32118677552444"/>
  </node>
  <node label="DNF2" id="323">
    <att type="string" name="canonicalName" value="DNF2"/>
    <att type="string" name="Gene" value="851667"/>
    <att type="string" name="Symbol" value="DNF2"/>
    <att type="integer" name="DEGREE" value="7"/>
    <graphics type="CIRCLE" x="297.0503919459846" y="433.9785444988707"/>
  </node>
  <node label="GIS1" id="324">
    <att type="string" name="canonicalName" value="GIS1"/>
    <att type="string" name="Gene" value="851670"/>
    <att type="string" name="Symbol" value="GIS1"/>
    <att type="integer" name="DEGREE" value="166"/>
    <graphics type="CIRCLE" x="416.2415832764621" y="231.45458492112414"/>
  </node>
  <node label="YDR098C-B" id="325">
    <att type="string" name="canonicalName" value="YDR098C-B"/>
    <att type="string" name="Gene" value="851674"/>
    <att type="string" name="Symbol" value="YDR098C-B"/>
    <att type="integer" name="DEGREE" value="19"/>
    <graphics type="CIRCLE" x="366.43969304815744" y="404.0414248796601"/>
  </node>
  <node label="TMS1" id="326">
    <att type="string" name="canonicalName" value="TMS1"/>
    <att type="string" name="Gene" value="851682"/>
    <att type="string" name="Symbol" value="TMS1"/>
    <att type="integer" name="DEGREE" value="5"/>
    <graphics type="CIRCLE" x="350.47624373137455" y="173.3116068583962"/>
  </node>
  <node label="ALT2" id="327">
    <att type="string" name="canonicalName" value="ALT2"/>
    <att type="string" name="Gene" value="851690"/>
    <att type="string" name="Symbol" value="ALT2"/>
    <att type="integer" name="DEGREE" value="29"/>
    <graphics type="CIRCLE" x="312.9881142156928" y="295.6761216171524"/>
  </node>
  <node label="MRX14" id="328">
    <att type="string" name="canonicalName" value="MRX14"/>
    <att type="string" name="Gene" value="851692"/>
    <att type="string" name="Symbol" value="MRX14"/>
    <att type="integer" name="DEGREE" value="40"/>
    <graphics type="CIRCLE" x="444.281457071574" y="285.70709447584966"/>
  </node>
  <node label="DPB4" id="329">
    <att type="string" name="canonicalName" value="DPB4"/>
    <att type="string" name="Gene" value="851699"/>
    <att type="string" name="Symbol" value="DPB4"/>
    <att type="integer" name="DEGREE" value="24"/>
    <graphics type="CIRCLE" x="412.6449057075194" y="214.11167622565677"/>
  </node>
  <node label="SWF1" id="330">
    <att type="string" name="canonicalName" value="SWF1"/>
    <att type="string" name="Gene" value="851704"/>
    <att type="string" name="Symbol" value="SWF1"/>
    <att type="integer" name="DEGREE" value="6"/>
    <graphics type="CIRCLE" x="287.8231382128365" y="180.83944099360247"/>
  </node>
  <node label="ARO1" id="331">
    <att type="string" name="canonicalName" value="ARO1"/>
    <att type="string" name="Gene" value="851705"/>
    <att type="string" name="Symbol" value="ARO1"/>
    <att type="integer" name="DEGREE" value="34"/>
    <graphics type="CIRCLE" x="167.4028612113021" y="388.73559389226875"/>
  </node>
  <node label="SAC6" id="332">
    <att type="string" name="canonicalName" value="SAC6"/>
    <att type="string" name="Gene" value="851707"/>
    <att type="string" name="Symbol" value="SAC6"/>
    <att type="integer" name="DEGREE" value="86"/>
    <graphics type="CIRCLE" x="365.76183197111607" y="265.97123275243325"/>
  </node>
  <node label="MTQ2" id="333">
    <att type="string" name="canonicalName" value="MTQ2"/>
    <att type="string" name="Gene" value="851718"/>
    <att type="string" name="Symbol" value="MTQ2"/>
    <att type="integer" name="DEGREE" value="29"/>
    <graphics type="CIRCLE" x="249.27363983119272" y="200.4715374755238"/>
  </node>
  <node label="PEX7" id="334">
    <att type="string" name="canonicalName" value="PEX7"/>
    <att type="string" name="Gene" value="851720"/>
    <att type="string" name="Symbol" value="PEX7"/>
    <att type="integer" name="DEGREE" value="16"/>
    <graphics type="CIRCLE" x="429.47400765591095" y="428.52002784441436"/>
  </node>
  <node label="SAN1" id="335">
    <att type="string" name="canonicalName" value="SAN1"/>
    <att type="string" name="Gene" value="851721"/>
    <att type="string" name="Symbol" value="SAN1"/>
    <att type="integer" name="DEGREE" value="32"/>
    <graphics type="CIRCLE" x="155.84559760140817" y="385.79128502083586"/>
  </node>
  <node label="TAF12" id="336">
    <att type="string" name="canonicalName" value="TAF12"/>
    <att type="string" name="Gene" value="851723"/>
    <att type="string" name="Symbol" value="TAF12"/>
    <att type="integer" name="DEGREE" value="67"/>
    <graphics type="CIRCLE" x="198.60913169890932" y="333.233248876977"/>
  </node>
  <node label="KGD2" id="337">
    <att type="string" name="canonicalName" value="KGD2"/>
    <att type="string" name="Gene" value="851726"/>
    <att type="string" name="Symbol" value="KGD2"/>
    <att type="integer" name="DEGREE" value="39"/>
    <graphics type="CIRCLE" x="261.9168393660597" y="355.5130964646089"/>
  </node>
  <node label="NUM1" id="338">
    <att type="string" name="canonicalName" value="NUM1"/>
    <att type="string" name="Gene" value="851727"/>
    <att type="string" name="Symbol" value="NUM1"/>
    <att type="integer" name="DEGREE" value="32"/>
    <graphics type="CIRCLE" x="195.2134909922506" y="155.8895090817008"/>
  </node>
  <node label="CTH1" id="339">
    <att type="string" name="canonicalName" value="CTH1"/>
    <att type="string" name="Gene" value="851729"/>
    <att type="string" name="Symbol" value="CTH1"/>
    <att type="integer" name="DEGREE" value="10"/>
    <graphics type="CIRCLE" x="273.5699023323159" y="261.4869653157919"/>
  </node>
  <node label="RPA14" id="340">
    <att type="string" name="canonicalName" value="RPA14"/>
    <att type="string" name="Gene" value="851734"/>
    <att type="string" name="Symbol" value="RPA14"/>
    <att type="integer" name="DEGREE" value="10"/>
    <graphics type="CIRCLE" x="224.62378151476602" y="250.1362728722887"/>
  </node>
  <node label="CDC37" id="341">
    <att type="string" name="canonicalName" value="CDC37"/>
    <att type="string" name="Gene" value="851746"/>
    <att type="string" name="Symbol" value="CDC37"/>
    <att type="integer" name="DEGREE" value="47"/>
    <graphics type="CIRCLE" x="275.0501356732937" y="261.4256392603461"/>
  </node>
  <node label="HSP42" id="342">
    <att type="string" name="canonicalName" value="HSP42"/>
    <att type="string" name="Gene" value="851751"/>
    <att type="string" name="Symbol" value="HSP42"/>
    <att type="integer" name="DEGREE" value="37"/>
    <graphics type="CIRCLE" x="171.14138832360868" y="322.4741047104531"/>
  </node>
  <node label="ARG82" id="343">
    <att type="string" name="canonicalName" value="ARG82"/>
    <att type="string" name="Gene" value="851753"/>
    <att type="string" name="Symbol" value="ARG82"/>
    <att type="integer" name="DEGREE" value="13"/>
    <graphics type="CIRCLE" x="182.70159528610833" y="320.57865981472185"/>
  </node>
  <node label="SDH4" id="344">
    <att type="string" name="canonicalName" value="SDH4"/>
    <att type="string" name="Gene" value="851758"/>
    <att type="string" name="Symbol" value="SDH4"/>
    <att type="integer" name="DEGREE" value="25"/>
    <graphics type="CIRCLE" x="220.2296524469108" y="239.12812342056756"/>
  </node>
  <node label="UPS3" id="345">
    <att type="string" name="canonicalName" value="UPS3"/>
    <att type="string" name="Gene" value="851766"/>
    <att type="string" name="Symbol" value="UPS3"/>
    <att type="integer" name="DEGREE" value="8"/>
    <graphics type="CIRCLE" x="154.48838638522744" y="152.50528797202426"/>
  </node>
  <node label="SND1" id="346">
    <att type="string" name="canonicalName" value="SND1"/>
    <att type="string" name="Gene" value="851767"/>
    <att type="string" name="Symbol" value="SND1"/>
    <att type="integer" name="DEGREE" value="6"/>
    <graphics type="CIRCLE" x="357.8478523366621" y="345.23519692746265"/>
  </node>
  <node label="MSS116" id="347">
    <att type="string" name="canonicalName" value="MSS116"/>
    <att type="string" name="Gene" value="851775"/>
    <att type="string" name="Symbol" value="MSS116"/>
    <att type="integer" name="DEGREE" value="27"/>
    <graphics type="CIRCLE" x="246.26326249301485" y="252.81544397142352"/>
  </node>
  <node label="RAV2" id="348">
    <att type="string" name="canonicalName" value="RAV2"/>
    <att type="string" name="Gene" value="851784"/>
    <att type="string" name="Symbol" value="RAV2"/>
    <att type="integer" name="DEGREE" value="9"/>
    <graphics type="CIRCLE" x="402.5535990515091" y="423.136667950217"/>
  </node>
  <node label="COQ4" id="349">
    <att type="string" name="canonicalName" value="COQ4"/>
    <att type="string" name="Gene" value="851785"/>
    <att type="string" name="Symbol" value="COQ4"/>
    <att type="integer" name="DEGREE" value="8"/>
    <graphics type="CIRCLE" x="403.12721329302303" y="293.759504451327"/>
  </node>
  <node label="UME6" id="350">
    <att type="string" name="canonicalName" value="UME6"/>
    <att type="string" name="Gene" value="851788"/>
    <att type="string" name="Symbol" value="UME6"/>
    <att type="integer" name="DEGREE" value="36"/>
    <graphics type="CIRCLE" x="252.52991920492792" y="382.7627140679453"/>
  </node>
  <node label="YDR210C-D" id="351">
    <att type="string" name="canonicalName" value="YDR210C-D"/>
    <att type="string" name="Gene" value="851794"/>
    <att type="string" name="Symbol" value="YDR210C-D"/>
    <att type="integer" name="DEGREE" value="19"/>
    <graphics type="CIRCLE" x="176.50716316155666" y="354.3605987353194"/>
  </node>
  <node label="UPC2" id="352">
    <att type="string" name="canonicalName" value="UPC2"/>
    <att type="string" name="Gene" value="851799"/>
    <att type="string" name="Symbol" value="UPC2"/>
    <att type="integer" name="DEGREE" value="8"/>
    <graphics type="CIRCLE" x="223.5706286146418" y="414.75655367122687"/>
  </node>
  <node label="AHA1" id="353">
    <att type="string" name="canonicalName" value="AHA1"/>
    <att type="string" name="Gene" value="851800"/>
    <att type="string" name="Symbol" value="AHA1"/>
    <att type="integer" name="DEGREE" value="29"/>
    <graphics type="CIRCLE" x="422.1707003997156" y="418.8202758487596"/>
  </node>
  <node label="ADR1" id="354">
    <att type="string" name="canonicalName" value="ADR1"/>
    <att type="string" name="Gene" value="851802"/>
    <att type="string" name="Symbol" value="ADR1"/>
    <att type="integer" name="DEGREE" value="132"/>
    <graphics type="CIRCLE" x="162.03626264971112" y="294.72016375738093"/>
  </node>
  <node label="SPR28" id="355">
    <att type="string" name="canonicalName" value="SPR28"/>
    <att type="string" name="Gene" value="851804"/>
    <att type="string" name="Symbol" value="SPR28"/>
    <att type="integer" name="DEGREE" value="6"/>
    <graphics type="CIRCLE" x="337.8299769470947" y="235.652487073084"/>
  </node>
  <node label="MFB1" id="356">
    <att type="string" name="canonicalName" value="MFB1"/>
    <att type="string" name="Gene" value="851805"/>
    <att type="string" name="Symbol" value="MFB1"/>
    <att type="integer" name="DEGREE" value="5"/>
    <graphics type="CIRCLE" x="427.97173805973694" y="176.6785367856321"/>
  </node>
  <node label="COX20" id="357">
    <att type="string" name="canonicalName" value="COX20"/>
    <att type="string" name="Gene" value="851817"/>
    <att type="string" name="Symbol" value="COX20"/>
    <att type="integer" name="DEGREE" value="108"/>
    <graphics type="CIRCLE" x="324.47027805304924" y="167.61101532102595"/>
  </node>
  <node label="HEM1" id="358">
    <att type="string" name="canonicalName" value="HEM1"/>
    <att type="string" name="Gene" value="851818"/>
    <att type="string" name="Symbol" value="HEM1"/>
    <att type="integer" name="DEGREE" value="16"/>
    <graphics type="CIRCLE" x="363.3780019869711" y="225.84447878815968"/>
  </node>
  <node label="YDR239C" id="359">
    <att type="string" name="canonicalName" value="YDR239C"/>
    <att type="string" name="Gene" value="851825"/>
    <att type="string" name="Symbol" value="YDR239C"/>
    <att type="integer" name="DEGREE" value="7"/>
    <graphics type="CIRCLE" x="327.81565532295747" y="429.40313077671516"/>
  </node>
  <node label="PEX5" id="360">
    <att type="string" name="canonicalName" value="PEX5"/>
    <att type="string" name="Gene" value="851831"/>
    <att type="string" name="Symbol" value="PEX5"/>
    <att type="integer" name="DEGREE" value="29"/>
    <graphics type="CIRCLE" x="266.63226388245494" y="392.5271344653255"/>
  </node>
  <node label="MNN10" id="361">
    <att type="string" name="canonicalName" value="MNN10"/>
    <att type="string" name="Gene" value="851832"/>
    <att type="string" name="Symbol" value="MNN10"/>
    <att type="integer" name="DEGREE" value="18"/>
    <graphics type="CIRCLE" x="222.95932249560374" y="365.47535494646803"/>
  </node>
  <node label="VHS1" id="362">
    <att type="string" name="canonicalName" value="VHS1"/>
    <att type="string" name="Gene" value="851834"/>
    <att type="string" name="Symbol" value="VHS1"/>
    <att type="integer" name="DEGREE" value="43"/>
    <graphics type="CIRCLE" x="284.9148710629937" y="405.08955558532415"/>
  </node>
  <node label="YDR248C" id="363">
    <att type="string" name="canonicalName" value="YDR248C"/>
    <att type="string" name="Gene" value="851835"/>
    <att type="string" name="Symbol" value="YDR248C"/>
    <att type="integer" name="DEGREE" value="8"/>
    <graphics type="CIRCLE" x="328.32783387827595" y="381.4183730951569"/>
  </node>
  <node label="YDR249C" id="364">
    <att type="string" name="canonicalName" value="YDR249C"/>
    <att type="string" name="Gene" value="851836"/>
    <att type="string" name="Symbol" value="YDR249C"/>
    <att type="integer" name="DEGREE" value="2"/>
    <graphics type="CIRCLE" x="210.02765352297703" y="372.22643688921585"/>
  </node>
  <node label="PAM1" id="365">
    <att type="string" name="canonicalName" value="PAM1"/>
    <att type="string" name="Gene" value="851838"/>
    <att type="string" name="Symbol" value="PAM1"/>
    <att type="integer" name="DEGREE" value="11"/>
    <graphics type="CIRCLE" x="392.26193404536775" y="207.22641521505238"/>
  </node>
  <node label="RMD5" id="366">
    <att type="string" name="canonicalName" value="RMD5"/>
    <att type="string" name="Gene" value="851842"/>
    <att type="string" name="Symbol" value="RMD5"/>
    <att type="integer" name="DEGREE" value="14"/>
    <graphics type="CIRCLE" x="182.24307608468996" y="351.75367992572194"/>
  </node>
  <node label="CTA1" id="367">
    <att type="string" name="canonicalName" value="CTA1"/>
    <att type="string" name="Gene" value="851843"/>
    <att type="string" name="Symbol" value="CTA1"/>
    <att type="integer" name="DEGREE" value="45"/>
    <graphics type="CIRCLE" x="325.1774998395471" y="387.80176688603353"/>
  </node>
  <node label="HSP78" id="368">
    <att type="string" name="canonicalName" value="HSP78"/>
    <att type="string" name="Gene" value="851845"/>
    <att type="string" name="Symbol" value="HSP78"/>
    <att type="integer" name="DEGREE" value="97"/>
    <graphics type="CIRCLE" x="375.53132423814066" y="226.9512388455458"/>
  </node>
  <node label="YDR261C-D" id="369">
    <att type="string" name="canonicalName" value="YDR261C-D"/>
    <att type="string" name="Gene" value="851852"/>
    <att type="string" name="Symbol" value="YDR261C-D"/>
    <att type="integer" name="DEGREE" value="18"/>
    <graphics type="CIRCLE" x="153.55216358341093" y="198.80335361369765"/>
  </node>
  <node label="DIN7" id="370">
    <att type="string" name="canonicalName" value="DIN7"/>
    <att type="string" name="Gene" value="851856"/>
    <att type="string" name="Symbol" value="DIN7"/>
    <att type="integer" name="DEGREE" value="8"/>
    <graphics type="CIRCLE" x="283.39455924808135" y="351.09739553716594"/>
  </node>
  <node label="AKR1" id="371">
    <att type="string" name="canonicalName" value="AKR1"/>
    <att type="string" name="Gene" value="851857"/>
    <att type="string" name="Symbol" value="AKR1"/>
    <att type="integer" name="DEGREE" value="20"/>
    <graphics type="CIRCLE" x="206.08074872039114" y="404.7294179513302"/>
  </node>
  <node label="PEX10" id="372">
    <att type="string" name="canonicalName" value="PEX10"/>
    <att type="string" name="Gene" value="851858"/>
    <att type="string" name="Symbol" value="PEX10"/>
    <att type="integer" name="DEGREE" value="26"/>
    <graphics type="CIRCLE" x="427.144051427938" y="422.4485415502046"/>
  </node>
  <node label="GLO2" id="373">
    <att type="string" name="canonicalName" value="GLO2"/>
    <att type="string" name="Gene" value="851865"/>
    <att type="string" name="Symbol" value="GLO2"/>
    <att type="integer" name="DEGREE" value="18"/>
    <graphics type="CIRCLE" x="413.7477052054003" y="262.391310222798"/>
  </node>
  <node label="MTH1" id="374">
    <att type="string" name="canonicalName" value="MTH1"/>
    <att type="string" name="Gene" value="851870"/>
    <att type="string" name="Symbol" value="MTH1"/>
    <att type="integer" name="DEGREE" value="24"/>
    <graphics type="CIRCLE" x="262.86653463878406" y="371.22619634080854"/>
  </node>
  <node label="INM2" id="375">
    <att type="string" name="canonicalName" value="INM2"/>
    <att type="string" name="Gene" value="851881"/>
    <att type="string" name="Symbol" value="INM2"/>
    <att type="integer" name="DEGREE" value="10"/>
    <graphics type="CIRCLE" x="297.93942632644297" y="418.81353280609636"/>
  </node>
  <node label="NSE3" id="376">
    <att type="string" name="canonicalName" value="NSE3"/>
    <att type="string" name="Gene" value="851882"/>
    <att type="string" name="Symbol" value="NSE3"/>
    <att type="integer" name="DEGREE" value="16"/>
    <graphics type="CIRCLE" x="320.24087849303373" y="362.963407977725"/>
  </node>
  <node label="SSD1" id="377">
    <att type="string" name="canonicalName" value="SSD1"/>
    <att type="string" name="Gene" value="851887"/>
    <att type="string" name="Symbol" value="SSD1"/>
    <att type="integer" name="DEGREE" value="98"/>
    <graphics type="CIRCLE" x="368.67659283300657" y="307.53606621976155"/>
  </node>
  <node label="DPL1" id="378">
    <att type="string" name="canonicalName" value="DPL1"/>
    <att type="string" name="Gene" value="851888"/>
    <att type="string" name="Symbol" value="DPL1"/>
    <att type="integer" name="DEGREE" value="22"/>
    <graphics type="CIRCLE" x="344.26719863401814" y="337.88996961790303"/>
  </node>
  <node label="MHR1" id="379">
    <att type="string" name="canonicalName" value="MHR1"/>
    <att type="string" name="Gene" value="851890"/>
    <att type="string" name="Symbol" value="MHR1"/>
    <att type="integer" name="DEGREE" value="42"/>
    <graphics type="CIRCLE" x="185.22405603208497" y="275.29918793379727"/>
  </node>
  <node label="SUR2" id="380">
    <att type="string" name="canonicalName" value="SUR2"/>
    <att type="string" name="Gene" value="851891"/>
    <att type="string" name="Symbol" value="SUR2"/>
    <att type="integer" name="DEGREE" value="22"/>
    <graphics type="CIRCLE" x="174.74511830499978" y="425.1854496989407"/>
  </node>
  <node label="ATP5" id="381">
    <att type="string" name="canonicalName" value="ATP5"/>
    <att type="string" name="Gene" value="851892"/>
    <att type="string" name="Symbol" value="ATP5"/>
    <att type="integer" name="DEGREE" value="48"/>
    <graphics type="CIRCLE" x="400.25110914086497" y="415.3242326415529"/>
  </node>
  <node label="PFU1" id="382">
    <att type="string" name="canonicalName" value="PFU1"/>
    <att type="string" name="Gene" value="851900"/>
    <att type="string" name="Symbol" value="PFU1"/>
    <att type="integer" name="DEGREE" value="8"/>
    <graphics type="CIRCLE" x="329.9798630024282" y="288.8614612644784"/>
  </node>
  <node label="PIB1" id="383">
    <att type="string" name="canonicalName" value="PIB1"/>
    <att type="string" name="Gene" value="851908"/>
    <att type="string" name="Symbol" value="PIB1"/>
    <att type="integer" name="DEGREE" value="12"/>
    <graphics type="CIRCLE" x="250.43683912007555" y="373.36537074343664"/>
  </node>
  <node label="YDR316W-B" id="384">
    <att type="string" name="canonicalName" value="YDR316W-B"/>
    <att type="string" name="Gene" value="851914"/>
    <att type="string" name="Symbol" value="YDR316W-B"/>
    <att type="integer" name="DEGREE" value="21"/>
    <graphics type="CIRCLE" x="377.4877132483937" y="351.31354965562684"/>
  </node>
  <node label="MRPL35" id="385">
    <att type="string" name="canonicalName" value="MRPL35"/>
    <att type="string" name="Gene" value="851921"/>
    <att type="string" name="Symbol" value="MRPL35"/>
    <att type="integer" name="DEGREE" value="59"/>
    <graphics type="CIRCLE" x="242.91235621281191" y="159.52712975383355"/>
  </node>
  <node label="TIM11" id="386">
    <att type="string" name="canonicalName" value="TIM11"/>
    <att type="string" name="Gene" value="851922"/>
    <att type="string" name="Symbol" value="TIM11"/>
    <att type="integer" name="DEGREE" value="21"/>
    <graphics type="CIRCLE" x="413.95906324797414" y="411.87279807570343"/>
  </node>
  <node label="SKP1" id="387">
    <att type="string" name="canonicalName" value="SKP1"/>
    <att type="string" name="Gene" value="851928"/>
    <att type="string" name="Symbol" value="SKP1"/>
    <att type="integer" name="DEGREE" value="92"/>
    <graphics type="CIRCLE" x="309.97530913424737" y="412.6457453939644"/>
  </node>
  <node label="PEX3" id="388">
    <att type="string" name="canonicalName" value="PEX3"/>
    <att type="string" name="Gene" value="851929"/>
    <att type="string" name="Symbol" value="PEX3"/>
    <att type="integer" name="DEGREE" value="12"/>
    <graphics type="CIRCLE" x="345.23630419899155" y="348.31530173348904"/>
  </node>
  <node label="UBX5" id="389">
    <att type="string" name="canonicalName" value="UBX5"/>
    <att type="string" name="Gene" value="851930"/>
    <att type="string" name="Symbol" value="UBX5"/>
    <att type="integer" name="DEGREE" value="22"/>
    <graphics type="CIRCLE" x="209.86103950270464" y="320.0268004374225"/>
  </node>
  <node label="MSN5" id="390">
    <att type="string" name="canonicalName" value="MSN5"/>
    <att type="string" name="Gene" value="851935"/>
    <att type="string" name="Symbol" value="MSN5"/>
    <att type="integer" name="DEGREE" value="64"/>
    <graphics type="CIRCLE" x="423.56521519638363" y="444.0122722164677"/>
  </node>
  <node label="HXT7" id="391">
    <att type="string" name="canonicalName" value="HXT7"/>
    <att type="string" name="Gene" value="851943"/>
    <att type="string" name="Symbol" value="HXT7"/>
    <att type="integer" name="DEGREE" value="16"/>
    <graphics type="CIRCLE" x="227.92362006242396" y="153.9937976275075"/>
  </node>
  <node label="HXT6" id="392">
    <att type="string" name="canonicalName" value="HXT6"/>
    <att type="string" name="Gene" value="851944"/>
    <att type="string" name="Symbol" value="HXT6"/>
    <att type="integer" name="DEGREE" value="13"/>
    <graphics type="CIRCLE" x="282.97040028763945" y="347.65290025440106"/>
  </node>
  <node label="HXT3" id="393">
    <att type="string" name="canonicalName" value="HXT3"/>
    <att type="string" name="Gene" value="851946"/>
    <att type="string" name="Symbol" value="HXT3"/>
    <att type="integer" name="DEGREE" value="10"/>
    <graphics type="CIRCLE" x="296.3352690976191" y="232.70882501873768"/>
  </node>
  <node label="SVF1" id="394">
    <att type="string" name="canonicalName" value="SVF1"/>
    <att type="string" name="Gene" value="851947"/>
    <att type="string" name="Symbol" value="SVF1"/>
    <att type="integer" name="DEGREE" value="12"/>
    <graphics type="CIRCLE" x="254.44648945332375" y="189.66444284910062"/>
  </node>
  <node label="MRP1" id="395">
    <att type="string" name="canonicalName" value="MRP1"/>
    <att type="string" name="Gene" value="851948"/>
    <att type="string" name="Symbol" value="MRP1"/>
    <att type="integer" name="DEGREE" value="71"/>
    <graphics type="CIRCLE" x="323.27020150224627" y="288.8112041073687"/>
  </node>
  <node label="YPS7" id="396">
    <att type="string" name="canonicalName" value="YPS7"/>
    <att type="string" name="Gene" value="851950"/>
    <att type="string" name="Symbol" value="YPS7"/>
    <att type="integer" name="DEGREE" value="6"/>
    <graphics type="CIRCLE" x="405.58196633808757" y="301.25690864094975"/>
  </node>
  <node label="ATP22" id="397">
    <att type="string" name="canonicalName" value="ATP22"/>
    <att type="string" name="Gene" value="851952"/>
    <att type="string" name="Symbol" value="ATP22"/>
    <att type="integer" name="DEGREE" value="6"/>
    <graphics type="CIRCLE" x="313.03326150975187" y="444.4731455830294"/>
  </node>
  <node label="GGA1" id="398">
    <att type="string" name="canonicalName" value="GGA1"/>
    <att type="string" name="Gene" value="851960"/>
    <att type="string" name="Symbol" value="GGA1"/>
    <att type="integer" name="DEGREE" value="14"/>
    <graphics type="CIRCLE" x="206.59865040411523" y="159.55642086854297"/>
  </node>
  <node label="YDR365W-B" id="399">
    <att type="string" name="canonicalName" value="YDR365W-B"/>
    <att type="string" name="Gene" value="851971"/>
    <att type="string" name="Symbol" value="YDR365W-B"/>
    <att type="integer" name="DEGREE" value="20"/>
    <graphics type="CIRCLE" x="157.07743023358444" y="434.1959077398182"/>
  </node>
  <node label="YPR1" id="400">
    <att type="string" name="canonicalName" value="YPR1"/>
    <att type="string" name="Gene" value="851974"/>
    <att type="string" name="Symbol" value="YPR1"/>
    <att type="integer" name="DEGREE" value="15"/>
    <graphics type="CIRCLE" x="428.1780415936845" y="367.18971926995624"/>
  </node>
  <node label="BCS1" id="401">
    <att type="string" name="canonicalName" value="BCS1"/>
    <att type="string" name="Gene" value="851981"/>
    <att type="string" name="Symbol" value="BCS1"/>
    <att type="integer" name="DEGREE" value="18"/>
    <graphics type="CIRCLE" x="159.6615599111298" y="205.62941791468876"/>
  </node>
  <node label="ATP17" id="402">
    <att type="string" name="canonicalName" value="ATP17"/>
    <att type="string" name="Gene" value="851983"/>
    <att type="string" name="Symbol" value="ATP17"/>
    <att type="integer" name="DEGREE" value="27"/>
    <graphics type="CIRCLE" x="237.42518974998492" y="424.12889675558415"/>
  </node>
  <node label="COI1" id="403">
    <att type="string" name="canonicalName" value="COI1"/>
    <att type="string" name="Gene" value="851989"/>
    <att type="string" name="Symbol" value="COI1"/>
    <att type="integer" name="DEGREE" value="4"/>
    <graphics type="CIRCLE" x="383.2501644986792" y="444.8259537673163"/>
  </node>
  <node label="YDR391C" id="404">
    <att type="string" name="canonicalName" value="YDR391C"/>
    <att type="string" name="Gene" value="852000"/>
    <att type="string" name="Symbol" value="YDR391C"/>
    <att type="integer" name="DEGREE" value="5"/>
    <graphics type="CIRCLE" x="230.96183677721797" y="319.0609164341474"/>
  </node>
  <node label="URH1" id="405">
    <att type="string" name="canonicalName" value="URH1"/>
    <att type="string" name="Gene" value="852009"/>
    <att type="string" name="Symbol" value="URH1"/>
    <att type="integer" name="DEGREE" value="16"/>
    <graphics type="CIRCLE" x="337.30087358413266" y="173.65688016130926"/>
  </node>
  <node label="DIT1" id="406">
    <att type="string" name="canonicalName" value="DIT1"/>
    <att type="string" name="Gene" value="852012"/>
    <att type="string" name="Symbol" value="DIT1"/>
    <att type="integer" name="DEGREE" value="3"/>
    <graphics type="CIRCLE" x="343.2946907882742" y="271.467664113127"/>
  </node>
  <node label="MRP20" id="407">
    <att type="string" name="canonicalName" value="MRP20"/>
    <att type="string" name="Gene" value="852014"/>
    <att type="string" name="Symbol" value="MRP20"/>
    <att type="integer" name="DEGREE" value="69"/>
    <graphics type="CIRCLE" x="308.61895840730665" y="312.55277943319857"/>
  </node>
  <node label="PDR15" id="408">
    <att type="string" name="canonicalName" value="PDR15"/>
    <att type="string" name="Gene" value="852015"/>
    <att type="string" name="Symbol" value="PDR15"/>
    <att type="integer" name="DEGREE" value="8"/>
    <graphics type="CIRCLE" x="341.2001660500325" y="303.53143323995346"/>
  </node>
  <node label="ADE8" id="409">
    <att type="string" name="canonicalName" value="ADE8"/>
    <att type="string" name="Gene" value="852017"/>
    <att type="string" name="Symbol" value="ADE8"/>
    <att type="integer" name="DEGREE" value="9"/>
    <graphics type="CIRCLE" x="196.8805477253815" y="240.38041847518406"/>
  </node>
  <node label="SIZ1" id="410">
    <att type="string" name="canonicalName" value="SIZ1"/>
    <att type="string" name="Gene" value="852018"/>
    <att type="string" name="Symbol" value="SIZ1"/>
    <att type="integer" name="DEGREE" value="59"/>
    <graphics type="CIRCLE" x="232.81143022661973" y="247.55842789055978"/>
  </node>
  <node label="DFM1" id="411">
    <att type="string" name="canonicalName" value="DFM1"/>
    <att type="string" name="Gene" value="852020"/>
    <att type="string" name="Symbol" value="DFM1"/>
    <att type="integer" name="DEGREE" value="14"/>
    <graphics type="CIRCLE" x="423.35028541066083" y="205.807357206164"/>
  </node>
  <node label="CAD1" id="412">
    <att type="string" name="canonicalName" value="CAD1"/>
    <att type="string" name="Gene" value="852033"/>
    <att type="string" name="Symbol" value="CAD1"/>
    <att type="integer" name="DEGREE" value="12"/>
    <graphics type="CIRCLE" x="260.5652908449793" y="313.57943120904844"/>
  </node>
  <node label="NPL3" id="413">
    <att type="string" name="canonicalName" value="NPL3"/>
    <att type="string" name="Gene" value="852042"/>
    <att type="string" name="Symbol" value="NPL3"/>
    <att type="integer" name="DEGREE" value="57"/>
    <graphics type="CIRCLE" x="223.35289419865126" y="184.015037792565"/>
  </node>
  <node label="GPI17" id="414">
    <att type="string" name="canonicalName" value="GPI17"/>
    <att type="string" name="Gene" value="852044"/>
    <att type="string" name="Symbol" value="GPI17"/>
    <att type="integer" name="DEGREE" value="13"/>
    <graphics type="CIRCLE" x="260.00150249123266" y="346.69850699001535"/>
  </node>
  <node label="SSN2" id="415">
    <att type="string" name="canonicalName" value="SSN2"/>
    <att type="string" name="Gene" value="852053"/>
    <att type="string" name="Symbol" value="SSN2"/>
    <att type="integer" name="DEGREE" value="52"/>
    <graphics type="CIRCLE" x="334.3834990824162" y="182.53948235518016"/>
  </node>
  <node label="ECM11" id="416">
    <att type="string" name="canonicalName" value="ECM11"/>
    <att type="string" name="Gene" value="852057"/>
    <att type="string" name="Symbol" value="ECM11"/>
    <att type="integer" name="DEGREE" value="6"/>
    <graphics type="CIRCLE" x="284.46012179201955" y="417.4380753682076"/>
  </node>
  <node label="YHP1" id="417">
    <att type="string" name="canonicalName" value="YHP1"/>
    <att type="string" name="Gene" value="852062"/>
    <att type="string" name="Symbol" value="YHP1"/>
    <att type="integer" name="DEGREE" value="22"/>
    <graphics type="CIRCLE" x="312.5372134965819" y="379.15844228256447"/>
  </node>
  <node label="TOM1" id="418">
    <att type="string" name="canonicalName" value="TOM1"/>
    <att type="string" name="Gene" value="852068"/>
    <att type="string" name="Symbol" value="TOM1"/>
    <att type="integer" name="DEGREE" value="188"/>
    <graphics type="CIRCLE" x="209.76515067192628" y="345.04176662130584"/>
  </node>
  <node label="PFA5" id="419">
    <att type="string" name="canonicalName" value="PFA5"/>
    <att type="string" name="Gene" value="852070"/>
    <att type="string" name="Symbol" value="PFA5"/>
    <att type="integer" name="DEGREE" value="4"/>
    <graphics type="CIRCLE" x="386.12842380378265" y="425.1617632568274"/>
  </node>
  <node label="TFB3" id="420">
    <att type="string" name="canonicalName" value="TFB3"/>
    <att type="string" name="Gene" value="852071"/>
    <att type="string" name="Symbol" value="TFB3"/>
    <att type="integer" name="DEGREE" value="30"/>
    <graphics type="CIRCLE" x="232.88192110650147" y="446.1863839768526"/>
  </node>
  <node label="MRPL28" id="421">
    <att type="string" name="canonicalName" value="MRPL28"/>
    <att type="string" name="Gene" value="852073"/>
    <att type="string" name="Symbol" value="MRPL28"/>
    <att type="integer" name="DEGREE" value="52"/>
    <graphics type="CIRCLE" x="387.2160154238137" y="227.66755587523915"/>
  </node>
  <node label="STP1" id="422">
    <att type="string" name="canonicalName" value="STP1"/>
    <att type="string" name="Gene" value="852074"/>
    <att type="string" name="Symbol" value="STP1"/>
    <att type="integer" name="DEGREE" value="17"/>
    <graphics type="CIRCLE" x="183.476580567441" y="415.67111032177405"/>
  </node>
  <node label="JIP4" id="423">
    <att type="string" name="canonicalName" value="JIP4"/>
    <att type="string" name="Gene" value="852086"/>
    <att type="string" name="Symbol" value="JIP4"/>
    <att type="integer" name="DEGREE" value="7"/>
    <graphics type="CIRCLE" x="260.2792007062476" y="168.94595095052654"/>
  </node>
  <node label="YDR476C" id="424">
    <att type="string" name="canonicalName" value="YDR476C"/>
    <att type="string" name="Gene" value="852087"/>
    <att type="string" name="Symbol" value="YDR476C"/>
    <att type="integer" name="DEGREE" value="4"/>
    <graphics type="CIRCLE" x="251.3838863762096" y="423.4407857113353"/>
  </node>
  <node label="PEX29" id="425">
    <att type="string" name="canonicalName" value="PEX29"/>
    <att type="string" name="Gene" value="852090"/>
    <att type="string" name="Symbol" value="PEX29"/>
    <att type="integer" name="DEGREE" value="25"/>
    <graphics type="CIRCLE" x="226.33080283124912" y="377.30160023557494"/>
  </node>
  <node label="DIG2" id="426">
    <att type="string" name="canonicalName" value="DIG2"/>
    <att type="string" name="Gene" value="852091"/>
    <att type="string" name="Symbol" value="DIG2"/>
    <att type="integer" name="DEGREE" value="8"/>
    <graphics type="CIRCLE" x="308.2279993355752" y="206.8021601442788"/>
  </node>
  <node label="PHO8" id="427">
    <att type="string" name="canonicalName" value="PHO8"/>
    <att type="string" name="Gene" value="852092"/>
    <att type="string" name="Symbol" value="PHO8"/>
    <att type="integer" name="DEGREE" value="15"/>
    <graphics type="CIRCLE" x="449.4327826066974" y="218.61569357729564"/>
  </node>
  <node label="KRE2" id="428">
    <att type="string" name="canonicalName" value="KRE2"/>
    <att type="string" name="Gene" value="852094"/>
    <att type="string" name="Symbol" value="KRE2"/>
    <att type="integer" name="DEGREE" value="13"/>
    <graphics type="CIRCLE" x="430.5832927264116" y="322.6630740478051"/>
  </node>
  <node label="VPS72" id="429">
    <att type="string" name="canonicalName" value="VPS72"/>
    <att type="string" name="Gene" value="852096"/>
    <att type="string" name="Symbol" value="VPS72"/>
    <att type="integer" name="DEGREE" value="56"/>
    <graphics type="CIRCLE" x="328.7483664439725" y="277.4067609943936"/>
  </node>
  <node label="PKH1" id="430">
    <att type="string" name="canonicalName" value="PKH1"/>
    <att type="string" name="Gene" value="852101"/>
    <att type="string" name="Symbol" value="PKH1"/>
    <att type="integer" name="DEGREE" value="29"/>
    <graphics type="CIRCLE" x="239.97704828989276" y="360.18736582735653"/>
  </node>
  <node label="MZM1" id="431">
    <att type="string" name="canonicalName" value="MZM1"/>
    <att type="string" name="Gene" value="852104"/>
    <att type="string" name="Symbol" value="MZM1"/>
    <att type="integer" name="DEGREE" value="3"/>
    <graphics type="CIRCLE" x="335.1633381431212" y="302.8480326291193"/>
  </node>
  <node label="RSM28" id="432">
    <att type="string" name="canonicalName" value="RSM28"/>
    <att type="string" name="Gene" value="852105"/>
    <att type="string" name="Symbol" value="RSM28"/>
    <att type="integer" name="DEGREE" value="38"/>
    <graphics type="CIRCLE" x="321.36813487520044" y="299.3450916779794"/>
  </node>
  <node label="ITR1" id="433">
    <att type="string" name="canonicalName" value="ITR1"/>
    <att type="string" name="Gene" value="852108"/>
    <att type="string" name="Symbol" value="ITR1"/>
    <att type="integer" name="DEGREE" value="19"/>
    <graphics type="CIRCLE" x="203.99125367720197" y="337.3093355697445"/>
  </node>
  <node label="RPL37B" id="434">
    <att type="string" name="canonicalName" value="RPL37B"/>
    <att type="string" name="Gene" value="852111"/>
    <att type="string" name="Symbol" value="RPL37B"/>
    <att type="integer" name="DEGREE" value="48"/>
    <graphics type="CIRCLE" x="236.89827926525948" y="196.16429137789316"/>
  </node>
  <node label="SAM2" id="435">
    <att type="string" name="canonicalName" value="SAM2"/>
    <att type="string" name="Gene" value="852113"/>
    <att type="string" name="Symbol" value="SAM2"/>
    <att type="integer" name="DEGREE" value="23"/>
    <graphics type="CIRCLE" x="324.9291123342374" y="220.48580192973398"/>
  </node>
  <node label="PSP1" id="436">
    <att type="string" name="canonicalName" value="PSP1"/>
    <att type="string" name="Gene" value="852116"/>
    <att type="string" name="Symbol" value="PSP1"/>
    <att type="integer" name="DEGREE" value="9"/>
    <graphics type="CIRCLE" x="302.7798900471486" y="323.3175446468223"/>
  </node>
  <node label="SDH7" id="437">
    <att type="string" name="canonicalName" value="SDH7"/>
    <att type="string" name="Gene" value="852123"/>
    <att type="string" name="Symbol" value="SDH7"/>
    <att type="integer" name="DEGREE" value="8"/>
    <graphics type="CIRCLE" x="390.0581892562024" y="332.99290036298817"/>
  </node>
  <node label="EMI2" id="438">
    <att type="string" name="canonicalName" value="EMI2"/>
    <att type="string" name="Gene" value="852128"/>
    <att type="string" name="Symbol" value="EMI2"/>
    <att type="integer" name="DEGREE" value="39"/>
    <graphics type="CIRCLE" x="168.27180704715698" y="417.6650790595135"/>
  </node>
  <node label="GRH1" id="439">
    <att type="string" name="canonicalName" value="GRH1"/>
    <att type="string" name="Gene" value="852129"/>
    <att type="string" name="Symbol" value="GRH1"/>
    <att type="integer" name="DEGREE" value="16"/>
    <graphics type="CIRCLE" x="357.23795394630633" y="355.57552546587215"/>
  </node>
  <node label="EUG1" id="440">
    <att type="string" name="canonicalName" value="EUG1"/>
    <att type="string" name="Gene" value="852130"/>
    <att type="string" name="Symbol" value="EUG1"/>
    <att type="integer" name="DEGREE" value="35"/>
    <graphics type="CIRCLE" x="240.76677501655018" y="361.3347827677751"/>
  </node>
  <node label="SPS1" id="441">
    <att type="string" name="canonicalName" value="SPS1"/>
    <att type="string" name="Gene" value="852135"/>
    <att type="string" name="Symbol" value="SPS1"/>
    <att type="integer" name="DEGREE" value="52"/>
    <graphics type="CIRCLE" x="284.0354920404376" y="190.73302935240997"/>
  </node>
  <node label="SNA2" id="442">
    <att type="string" name="canonicalName" value="SNA2"/>
    <att type="string" name="Gene" value="852138"/>
    <att type="string" name="Symbol" value="SNA2"/>
    <att type="integer" name="DEGREE" value="6"/>
    <graphics type="CIRCLE" x="247.85370908041028" y="378.5079020982531"/>
  </node>
  <node label="HLR1" id="443">
    <att type="string" name="canonicalName" value="HLR1"/>
    <att type="string" name="Gene" value="852141"/>
    <att type="string" name="Symbol" value="HLR1"/>
    <att type="integer" name="DEGREE" value="7"/>
    <graphics type="CIRCLE" x="187.80673982385676" y="341.3706656424455"/>
  </node>
  <node label="QCR7" id="444">
    <att type="string" name="canonicalName" value="QCR7"/>
    <att type="string" name="Gene" value="852142"/>
    <att type="string" name="Symbol" value="QCR7"/>
    <att type="integer" name="DEGREE" value="48"/>
    <graphics type="CIRCLE" x="209.26315339302204" y="176.47381985791745"/>
  </node>
  <node label="APA2" id="445">
    <att type="string" name="canonicalName" value="APA2"/>
    <att type="string" name="Gene" value="852143"/>
    <att type="string" name="Symbol" value="APA2"/>
    <att type="integer" name="DEGREE" value="4"/>
    <graphics type="CIRCLE" x="428.01302922091685" y="168.81165530974062"/>
  </node>
  <node label="HSP31" id="446">
    <att type="string" name="canonicalName" value="HSP31"/>
    <att type="string" name="Gene" value="852146"/>
    <att type="string" name="Symbol" value="HSP31"/>
    <att type="integer" name="DEGREE" value="26"/>
    <graphics type="CIRCLE" x="249.56020020667012" y="238.56113581573973"/>
  </node>
  <node label="PAD1" id="447">
    <att type="string" name="canonicalName" value="PAD1"/>
    <att type="string" name="Gene" value="852150"/>
    <att type="string" name="Symbol" value="PAD1"/>
    <att type="integer" name="DEGREE" value="6"/>
    <graphics type="CIRCLE" x="259.3055175865467" y="201.9492251441981"/>
  </node>
  <node label="SRO77" id="448">
    <att type="string" name="canonicalName" value="SRO77"/>
    <att type="string" name="Gene" value="852168"/>
    <att type="string" name="Symbol" value="SRO77"/>
    <att type="integer" name="DEGREE" value="16"/>
    <graphics type="CIRCLE" x="226.77075519189162" y="360.3204176903532"/>
  </node>
  <node label="SFT2" id="449">
    <att type="string" name="canonicalName" value="SFT2"/>
    <att type="string" name="Gene" value="852172"/>
    <att type="string" name="Symbol" value="SFT2"/>
    <att type="integer" name="DEGREE" value="17"/>
    <graphics type="CIRCLE" x="393.46920692529426" y="265.41538036758675"/>
  </node>
  <node label="ECM21" id="450">
    <att type="string" name="canonicalName" value="ECM21"/>
    <att type="string" name="Gene" value="852173"/>
    <att type="string" name="Symbol" value="ECM21"/>
    <att type="integer" name="DEGREE" value="16"/>
    <graphics type="CIRCLE" x="177.3262233846227" y="269.9552297515972"/>
  </node>
  <node label="MRX3" id="451">
    <att type="string" name="canonicalName" value="MRX3"/>
    <att type="string" name="Gene" value="852181"/>
    <att type="string" name="Symbol" value="MRX3"/>
    <att type="integer" name="DEGREE" value="11"/>
    <graphics type="CIRCLE" x="164.02641124393767" y="406.974555903815"/>
  </node>
  <node label="ROX3" id="452">
    <att type="string" name="canonicalName" value="ROX3"/>
    <att type="string" name="Gene" value="852184"/>
    <att type="string" name="Symbol" value="ROX3"/>
    <att type="integer" name="DEGREE" value="22"/>
    <graphics type="CIRCLE" x="427.00373158309793" y="212.6552027026242"/>
  </node>
  <node label="RPL23A" id="453">
    <att type="string" name="canonicalName" value="RPL23A"/>
    <att type="string" name="Gene" value="852191"/>
    <att type="string" name="Symbol" value="RPL23A"/>
    <att type="integer" name="DEGREE" value="86"/>
    <graphics type="CIRCLE" x="347.0397409589324" y="220.81487492897958"/>
  </node>
  <node label="YBL086C" id="454">
    <att type="string" name="canonicalName" value="YBL086C"/>
    <att type="string" name="Gene" value="852192"/>
    <att type="string" name="Symbol" value="YBL086C"/>
    <att type="integer" name="DEGREE" value="6"/>
    <graphics type="CIRCLE" x="393.850110442403" y="351.61253280442634"/>
  </node>
  <node label="CDC27" id="455">
    <att type="string" name="canonicalName" value="CDC27"/>
    <att type="string" name="Gene" value="852194"/>
    <att type="string" name="Symbol" value="CDC27"/>
    <att type="integer" name="DEGREE" value="67"/>
    <graphics type="CIRCLE" x="249.82533813853075" y="242.8273455393594"/>
  </node>
  <node label="ATG8" id="456">
    <att type="string" name="canonicalName" value="ATG8"/>
    <att type="string" name="Gene" value="852200"/>
    <att type="string" name="Symbol" value="ATG8"/>
    <att type="integer" name="DEGREE" value="64"/>
    <graphics type="CIRCLE" x="446.936569815013" y="203.92314857880905"/>
  </node>
  <node label="SSA3" id="457">
    <att type="string" name="canonicalName" value="SSA3"/>
    <att type="string" name="Gene" value="852203"/>
    <att type="string" name="Symbol" value="SSA3"/>
    <att type="integer" name="DEGREE" value="94"/>
    <graphics type="CIRCLE" x="256.36377041402204" y="400.98565447429115"/>
  </node>
  <node label="KTI11" id="458">
    <att type="string" name="canonicalName" value="KTI11"/>
    <att type="string" name="Gene" value="852207"/>
    <att type="string" name="Symbol" value="KTI11"/>
    <att type="integer" name="DEGREE" value="6"/>
    <graphics type="CIRCLE" x="250.92264026502647" y="312.71071262202554"/>
  </node>
  <node label="AST1" id="459">
    <att type="string" name="canonicalName" value="AST1"/>
    <att type="string" name="Gene" value="852209"/>
    <att type="string" name="Symbol" value="AST1"/>
    <att type="integer" name="DEGREE" value="11"/>
    <graphics type="CIRCLE" x="224.1191047165235" y="287.80133194189716"/>
  </node>
  <node label="SEF1" id="460">
    <att type="string" name="canonicalName" value="SEF1"/>
    <att type="string" name="Gene" value="852214"/>
    <att type="string" name="Symbol" value="SEF1"/>
    <att type="integer" name="DEGREE" value="11"/>
    <graphics type="CIRCLE" x="401.52470844353724" y="360.8079281690432"/>
  </node>
  <node label="PRX1" id="461">
    <att type="string" name="canonicalName" value="PRX1"/>
    <att type="string" name="Gene" value="852215"/>
    <att type="string" name="Symbol" value="PRX1"/>
    <att type="integer" name="DEGREE" value="44"/>
    <graphics type="CIRCLE" x="408.8118870762621" y="212.94405696278824"/>
  </node>
  <node label="CMC2" id="462">
    <att type="string" name="canonicalName" value="CMC2"/>
    <att type="string" name="Gene" value="852220"/>
    <att type="string" name="Symbol" value="CMC2"/>
    <att type="integer" name="DEGREE" value="11"/>
    <graphics type="CIRCLE" x="331.6721459610703" y="207.5090001940796"/>
  </node>
  <node label="SHP1" id="463">
    <att type="string" name="canonicalName" value="SHP1"/>
    <att type="string" name="Gene" value="852222"/>
    <att type="string" name="Symbol" value="SHP1"/>
    <att type="integer" name="DEGREE" value="44"/>
    <graphics type="CIRCLE" x="284.7303498823824" y="401.23601315729854"/>
  </node>
  <node label="SEC17" id="464">
    <att type="string" name="canonicalName" value="SEC17"/>
    <att type="string" name="Gene" value="852230"/>
    <att type="string" name="Symbol" value="SEC17"/>
    <att type="integer" name="DEGREE" value="44"/>
    <graphics type="CIRCLE" x="435.75142451242726" y="268.65674775225693"/>
  </node>
  <node label="MOH1" id="465">
    <att type="string" name="canonicalName" value="MOH1"/>
    <att type="string" name="Gene" value="852231"/>
    <att type="string" name="Symbol" value="MOH1"/>
    <att type="integer" name="DEGREE" value="11"/>
    <graphics type="CIRCLE" x="371.1804872473947" y="351.8020611004066"/>
  </node>
  <node label="RRT1" id="466">
    <att type="string" name="canonicalName" value="RRT1"/>
    <att type="string" name="Gene" value="852232"/>
    <att type="string" name="Symbol" value="RRT1"/>
    <att type="integer" name="DEGREE" value="1"/>
    <graphics type="CIRCLE" x="321.32255973067424" y="196.95795688587523"/>
  </node>
  <node label="COR1" id="467">
    <att type="string" name="canonicalName" value="COR1"/>
    <att type="string" name="Gene" value="852235"/>
    <att type="string" name="Symbol" value="COR1"/>
    <att type="integer" name="DEGREE" value="93"/>
    <graphics type="CIRCLE" x="425.0941529856244" y="422.97896951617645"/>
  </node>
  <node label="MRPL16" id="468">
    <att type="string" name="canonicalName" value="MRPL16"/>
    <att type="string" name="Gene" value="852242"/>
    <att type="string" name="Symbol" value="MRPL16"/>
    <att type="integer" name="DEGREE" value="70"/>
    <graphics type="CIRCLE" x="274.4346714883725" y="193.25854009797018"/>
  </node>
  <node label="RIB1" id="469">
    <att type="string" name="canonicalName" value="RIB1"/>
    <att type="string" name="Gene" value="852247"/>
    <att type="string" name="Symbol" value="RIB1"/>
    <att type="integer" name="DEGREE" value="7"/>
    <graphics type="CIRCLE" x="231.74837006899816" y="375.592093889219"/>
  </node>
  <node label="PET9" id="470">
    <att type="string" name="canonicalName" value="PET9"/>
    <att type="string" name="Gene" value="852250"/>
    <att type="string" name="Symbol" value="PET9"/>
    <att type="integer" name="DEGREE" value="65"/>
    <graphics type="CIRCLE" x="327.84903876179476" y="208.51277809756292"/>
  </node>
  <node label="YBL029W" id="471">
    <att type="string" name="canonicalName" value="YBL029W"/>
    <att type="string" name="Gene" value="852252"/>
    <att type="string" name="Symbol" value="YBL029W"/>
    <att type="integer" name="DEGREE" value="1"/>
    <graphics type="CIRCLE" x="195.73660551871714" y="197.7269374832186"/>
  </node>
  <node label="LSM2" id="472">
    <att type="string" name="canonicalName" value="LSM2"/>
    <att type="string" name="Gene" value="852255"/>
    <att type="string" name="Symbol" value="LSM2"/>
    <att type="integer" name="DEGREE" value="29"/>
    <graphics type="CIRCLE" x="243.1242718777165" y="347.354664016777"/>
  </node>
  <node label="RRN10" id="473">
    <att type="string" name="canonicalName" value="RRN10"/>
    <att type="string" name="Gene" value="852256"/>
    <att type="string" name="Symbol" value="RRN10"/>
    <att type="integer" name="DEGREE" value="6"/>
    <graphics type="CIRCLE" x="309.42389410526414" y="362.2831399253349"/>
  </node>
  <node label="PIM1" id="474">
    <att type="string" name="canonicalName" value="PIM1"/>
    <att type="string" name="Gene" value="852259"/>
    <att type="string" name="Symbol" value="PIM1"/>
    <att type="integer" name="DEGREE" value="25"/>
    <graphics type="CIRCLE" x="442.4696271801998" y="402.8247722428052"/>
  </node>
  <node label="RFT1" id="475">
    <att type="string" name="canonicalName" value="RFT1"/>
    <att type="string" name="Gene" value="852261"/>
    <att type="string" name="Symbol" value="RFT1"/>
    <att type="integer" name="DEGREE" value="7"/>
    <graphics type="CIRCLE" x="198.65667835016026" y="258.5609776475998"/>
  </node>
  <node label="POP8" id="476">
    <att type="string" name="canonicalName" value="POP8"/>
    <att type="string" name="Gene" value="852263"/>
    <att type="string" name="Symbol" value="POP8"/>
    <att type="integer" name="DEGREE" value="5"/>
    <graphics type="CIRCLE" x="381.111849830094" y="336.6499409686611"/>
  </node>
  <node label="FUS3" id="477">
    <att type="string" name="canonicalName" value="FUS3"/>
    <att type="string" name="Gene" value="852265"/>
    <att type="string" name="Symbol" value="FUS3"/>
    <att type="integer" name="DEGREE" value="134"/>
    <graphics type="CIRCLE" x="304.2050732386458" y="238.26390638717885"/>
  </node>
  <node label="ACH1" id="478">
    <att type="string" name="canonicalName" value="ACH1"/>
    <att type="string" name="Gene" value="852266"/>
    <att type="string" name="Symbol" value="ACH1"/>
    <att type="integer" name="DEGREE" value="29"/>
    <graphics type="CIRCLE" x="307.94911832888357" y="439.2824156470504"/>
  </node>
  <node label="SCT1" id="479">
    <att type="string" name="canonicalName" value="SCT1"/>
    <att type="string" name="Gene" value="852271"/>
    <att type="string" name="Symbol" value="SCT1"/>
    <att type="integer" name="DEGREE" value="18"/>
    <graphics type="CIRCLE" x="391.31034153215427" y="399.45122583896665"/>
  </node>
  <node label="YBL005W-B" id="480">
    <att type="string" name="canonicalName" value="YBL005W-B"/>
    <att type="string" name="Gene" value="852280"/>
    <att type="string" name="Symbol" value="YBL005W-B"/>
    <att type="integer" name="DEGREE" value="19"/>
    <graphics type="CIRCLE" x="150.92928192067063" y="232.21444712652178"/>
  </node>
  <node label="ECM15" id="481">
    <att type="string" name="canonicalName" value="ECM15"/>
    <att type="string" name="Gene" value="852285"/>
    <att type="string" name="Symbol" value="ECM15"/>
    <att type="integer" name="DEGREE" value="4"/>
    <graphics type="CIRCLE" x="165.765070887551" y="270.0117421469924"/>
  </node>
  <node label="NTH2" id="482">
    <att type="string" name="canonicalName" value="NTH2"/>
    <att type="string" name="Gene" value="852286"/>
    <att type="string" name="Symbol" value="NTH2"/>
    <att type="integer" name="DEGREE" value="13"/>
    <graphics type="CIRCLE" x="272.19275754638886" y="398.29394870413176"/>
  </node>
  <node label="COQ1" id="483">
    <att type="string" name="canonicalName" value="COQ1"/>
    <att type="string" name="Gene" value="852288"/>
    <att type="string" name="Symbol" value="COQ1"/>
    <att type="integer" name="DEGREE" value="13"/>
    <graphics type="CIRCLE" x="227.48473647168646" y="289.033215076136"/>
  </node>
  <node label="UGA2" id="484">
    <att type="string" name="canonicalName" value="UGA2"/>
    <att type="string" name="Gene" value="852291"/>
    <att type="string" name="Symbol" value="UGA2"/>
    <att type="integer" name="DEGREE" value="29"/>
    <graphics type="CIRCLE" x="269.1040526215603" y="408.1795862042698"/>
  </node>
  <node label="HHF1" id="485">
    <att type="string" name="canonicalName" value="HHF1"/>
    <att type="string" name="Gene" value="852294"/>
    <att type="string" name="Symbol" value="HHF1"/>
    <att type="integer" name="DEGREE" value="162"/>
    <graphics type="CIRCLE" x="365.9136124444982" y="206.3594027752876"/>
  </node>
  <node label="YBR013C" id="486">
    <att type="string" name="canonicalName" value="YBR013C"/>
    <att type="string" name="Gene" value="852300"/>
    <att type="string" name="Symbol" value="YBR013C"/>
    <att type="integer" name="DEGREE" value="1"/>
    <graphics type="CIRCLE" x="244.31294128518604" y="406.81264726875236"/>
  </node>
  <node label="SCO2" id="487">
    <att type="string" name="canonicalName" value="SCO2"/>
    <att type="string" name="Gene" value="852312"/>
    <att type="string" name="Symbol" value="SCO2"/>
    <att type="integer" name="DEGREE" value="17"/>
    <graphics type="CIRCLE" x="430.8235527690594" y="394.91966740030574"/>
  </node>
  <node label="CDS1" id="488">
    <att type="string" name="canonicalName" value="CDS1"/>
    <att type="string" name="Gene" value="852317"/>
    <att type="string" name="Symbol" value="CDS1"/>
    <att type="integer" name="DEGREE" value="16"/>
    <graphics type="CIRCLE" x="318.50042256828385" y="435.88504189665986"/>
  </node>
  <node label="PDX3" id="489">
    <att type="string" name="canonicalName" value="PDX3"/>
    <att type="string" name="Gene" value="852323"/>
    <att type="string" name="Symbol" value="PDX3"/>
    <att type="integer" name="DEGREE" value="9"/>
    <graphics type="CIRCLE" x="285.8064150962483" y="187.7300830303445"/>
  </node>
  <node label="CSG2" id="490">
    <att type="string" name="canonicalName" value="CSG2"/>
    <att type="string" name="Gene" value="852324"/>
    <att type="string" name="Symbol" value="CSG2"/>
    <att type="integer" name="DEGREE" value="29"/>
    <graphics type="CIRCLE" x="380.67218339990995" y="254.35138346629788"/>
  </node>
  <node label="SCO1" id="491">
    <att type="string" name="canonicalName" value="SCO1"/>
    <att type="string" name="Gene" value="852325"/>
    <att type="string" name="Symbol" value="SCO1"/>
    <att type="integer" name="DEGREE" value="21"/>
    <graphics type="CIRCLE" x="184.99345876464287" y="172.36740313159208"/>
  </node>
  <node label="ATP3" id="492">
    <att type="string" name="canonicalName" value="ATP3"/>
    <att type="string" name="Gene" value="852327"/>
    <att type="string" name="Symbol" value="ATP3"/>
    <att type="integer" name="DEGREE" value="72"/>
    <graphics type="CIRCLE" x="180.1092123179152" y="352.1110429729969"/>
  </node>
  <node label="FAT1" id="493">
    <att type="string" name="canonicalName" value="FAT1"/>
    <att type="string" name="Gene" value="852329"/>
    <att type="string" name="Symbol" value="FAT1"/>
    <att type="integer" name="DEGREE" value="30"/>
    <graphics type="CIRCLE" x="203.2438376082033" y="157.08930336098464"/>
  </node>
  <node label="GIP1" id="494">
    <att type="string" name="canonicalName" value="GIP1"/>
    <att type="string" name="Gene" value="852334"/>
    <att type="string" name="Symbol" value="GIP1"/>
    <att type="integer" name="DEGREE" value="15"/>
    <graphics type="CIRCLE" x="220.86819802979443" y="344.29019831807045"/>
  </node>
  <node label="ZTA1" id="495">
    <att type="string" name="canonicalName" value="ZTA1"/>
    <att type="string" name="Gene" value="852335"/>
    <att type="string" name="Symbol" value="ZTA1"/>
    <att type="integer" name="DEGREE" value="3"/>
    <graphics type="CIRCLE" x="221.39773148367914" y="215.99053412325594"/>
  </node>
  <node label="YBR053C" id="496">
    <att type="string" name="canonicalName" value="YBR053C"/>
    <att type="string" name="Gene" value="852342"/>
    <att type="string" name="Symbol" value="YBR053C"/>
    <att type="integer" name="DEGREE" value="1"/>
    <graphics type="CIRCLE" x="269.3571724834117" y="253.59606263195843"/>
  </node>
  <node label="AKL1" id="497">
    <att type="string" name="canonicalName" value="AKL1"/>
    <att type="string" name="Gene" value="852351"/>
    <att type="string" name="Symbol" value="AKL1"/>
    <att type="integer" name="DEGREE" value="34"/>
    <graphics type="CIRCLE" x="421.6628839261605" y="230.54526865111802"/>
  </node>
  <node label="CNM1" id="498">
    <att type="string" name="canonicalName" value="CNM1"/>
    <att type="string" name="Gene" value="852356"/>
    <att type="string" name="Symbol" value="CNM1"/>
    <att type="integer" name="DEGREE" value="3"/>
    <graphics type="CIRCLE" x="210.21597265658136" y="210.0228102866417"/>
  </node>
  <node label="BAP2" id="499">
    <att type="string" name="canonicalName" value="BAP2"/>
    <att type="string" name="Gene" value="852360"/>
    <att type="string" name="Symbol" value="BAP2"/>
    <att type="integer" name="DEGREE" value="11"/>
    <graphics type="CIRCLE" x="327.20505665884787" y="211.3799444363417"/>
  </node>
  <node label="HSP26" id="500">
    <att type="string" name="canonicalName" value="HSP26"/>
    <att type="string" name="Gene" value="852364"/>
    <att type="string" name="Symbol" value="HSP26"/>
    <att type="integer" name="DEGREE" value="26"/>
    <graphics type="CIRCLE" x="165.84309182142803" y="244.78841756326779"/>
  </node>
  <node label="RDH54" id="501">
    <att type="string" name="canonicalName" value="RDH54"/>
    <att type="string" name="Gene" value="852365"/>
    <att type="string" name="Symbol" value="RDH54"/>
    <att type="integer" name="DEGREE" value="61"/>
    <graphics type="CIRCLE" x="265.52411895582844" y="312.22224460047244"/>
  </node>
  <node label="SLM4" id="502">
    <att type="string" name="canonicalName" value="SLM4"/>
    <att type="string" name="Gene" value="852369"/>
    <att type="string" name="Symbol" value="SLM4"/>
    <att type="integer" name="DEGREE" value="10"/>
    <graphics type="CIRCLE" x="332.86809353749186" y="265.4567925220706"/>
  </node>
  <node label="UBC4" id="503">
    <att type="string" name="canonicalName" value="UBC4"/>
    <att type="string" name="Gene" value="852376"/>
    <att type="string" name="Symbol" value="UBC4"/>
    <att type="integer" name="DEGREE" value="122"/>
    <graphics type="CIRCLE" x="316.64828819735146" y="424.12180118043034"/>
  </node>
  <node label="YBR085C-A" id="504">
    <att type="string" name="canonicalName" value="YBR085C-A"/>
    <att type="string" name="Gene" value="852381"/>
    <att type="string" name="Symbol" value="YBR085C-A"/>
    <att type="integer" name="DEGREE" value="2"/>
    <graphics type="CIRCLE" x="438.37754615221877" y="161.7067611336615"/>
  </node>
  <node label="NHP6B" id="505">
    <att type="string" name="canonicalName" value="NHP6B"/>
    <att type="string" name="Gene" value="852386"/>
    <att type="string" name="Symbol" value="NHP6B"/>
    <att type="integer" name="DEGREE" value="63"/>
    <graphics type="CIRCLE" x="311.36129297952823" y="421.9690871458446"/>
  </node>
  <node label="FES1" id="506">
    <att type="string" name="canonicalName" value="FES1"/>
    <att type="string" name="Gene" value="852397"/>
    <att type="string" name="Symbol" value="FES1"/>
    <att type="integer" name="DEGREE" value="73"/>
    <graphics type="CIRCLE" x="440.8533786116054" y="441.13686065043095"/>
  </node>
  <node label="VID24" id="507">
    <att type="string" name="canonicalName" value="VID24"/>
    <att type="string" name="Gene" value="852402"/>
    <att type="string" name="Symbol" value="VID24"/>
    <att type="integer" name="DEGREE" value="36"/>
    <graphics type="CIRCLE" x="397.635369048093" y="179.93691986697533"/>
  </node>
  <node label="AIM3" id="508">
    <att type="string" name="canonicalName" value="AIM3"/>
    <att type="string" name="Gene" value="852405"/>
    <att type="string" name="Symbol" value="AIM3"/>
    <att type="integer" name="DEGREE" value="46"/>
    <graphics type="CIRCLE" x="401.8084317039402" y="354.6530605235547"/>
  </node>
  <node label="YSA1" id="509">
    <att type="string" name="canonicalName" value="YSA1"/>
    <att type="string" name="Gene" value="852408"/>
    <att type="string" name="Symbol" value="YSA1"/>
    <att type="integer" name="DEGREE" value="24"/>
    <graphics type="CIRCLE" x="233.6103998175372" y="170.39597479267772"/>
  </node>
  <node label="RAD16" id="510">
    <att type="string" name="canonicalName" value="RAD16"/>
    <att type="string" name="Gene" value="852411"/>
    <att type="string" name="Symbol" value="RAD16"/>
    <att type="integer" name="DEGREE" value="21"/>
    <graphics type="CIRCLE" x="232.27836960654088" y="209.70332308044388"/>
  </node>
  <node label="TKL2" id="511">
    <att type="string" name="canonicalName" value="TKL2"/>
    <att type="string" name="Gene" value="852414"/>
    <att type="string" name="Symbol" value="TKL2"/>
    <att type="integer" name="DEGREE" value="49"/>
    <graphics type="CIRCLE" x="377.9278122587565" y="294.5636750770988"/>
  </node>
  <node label="TEF2" id="512">
    <att type="string" name="canonicalName" value="TEF2"/>
    <att type="string" name="Gene" value="852415"/>
    <att type="string" name="Symbol" value="TEF2"/>
    <att type="integer" name="DEGREE" value="68"/>
    <graphics type="CIRCLE" x="214.3143774690566" y="230.08508140792634"/>
  </node>
  <node label="MUD1" id="513">
    <att type="string" name="canonicalName" value="MUD1"/>
    <att type="string" name="Gene" value="852416"/>
    <att type="string" name="Symbol" value="MUD1"/>
    <att type="integer" name="DEGREE" value="24"/>
    <graphics type="CIRCLE" x="217.80082760413245" y="301.51036660256597"/>
  </node>
  <node label="CBP6" id="514">
    <att type="string" name="canonicalName" value="CBP6"/>
    <att type="string" name="Gene" value="852417"/>
    <att type="string" name="Symbol" value="CBP6"/>
    <att type="integer" name="DEGREE" value="12"/>
    <graphics type="CIRCLE" x="247.38569747083807" y="364.35240629338114"/>
  </node>
  <node label="MRPL36" id="515">
    <att type="string" name="canonicalName" value="MRPL36"/>
    <att type="string" name="Gene" value="852419"/>
    <att type="string" name="Symbol" value="MRPL36"/>
    <att type="integer" name="DEGREE" value="68"/>
    <graphics type="CIRCLE" x="299.2150367920758" y="178.39574667723042"/>
  </node>
  <node label="TFC1" id="516">
    <att type="string" name="canonicalName" value="TFC1"/>
    <att type="string" name="Gene" value="852421"/>
    <att type="string" name="Symbol" value="TFC1"/>
    <att type="integer" name="DEGREE" value="9"/>
    <graphics type="CIRCLE" x="346.9402561414619" y="391.6201589990692"/>
  </node>
  <node label="TPS1" id="517">
    <att type="string" name="canonicalName" value="TPS1"/>
    <att type="string" name="Gene" value="852423"/>
    <att type="string" name="Symbol" value="TPS1"/>
    <att type="integer" name="DEGREE" value="49"/>
    <graphics type="CIRCLE" x="291.70017796549297" y="399.2969084024798"/>
  </node>
  <node label="AGP2" id="518">
    <att type="string" name="canonicalName" value="AGP2"/>
    <att type="string" name="Gene" value="852429"/>
    <att type="string" name="Symbol" value="AGP2"/>
    <att type="integer" name="DEGREE" value="4"/>
    <graphics type="CIRCLE" x="302.8385115461007" y="186.23720683131324"/>
  </node>
  <node label="HSL7" id="519">
    <att type="string" name="canonicalName" value="HSL7"/>
    <att type="string" name="Gene" value="852431"/>
    <att type="string" name="Symbol" value="HSL7"/>
    <att type="integer" name="DEGREE" value="24"/>
    <graphics type="CIRCLE" x="238.87049027289504" y="423.5768564765628"/>
  </node>
  <node label="CKS1" id="520">
    <att type="string" name="canonicalName" value="CKS1"/>
    <att type="string" name="Gene" value="852432"/>
    <att type="string" name="Symbol" value="CKS1"/>
    <att type="integer" name="DEGREE" value="32"/>
    <graphics type="CIRCLE" x="286.97635539677174" y="428.68599227818305"/>
  </node>
  <node label="IRA1" id="521">
    <att type="string" name="canonicalName" value="IRA1"/>
    <att type="string" name="Gene" value="852437"/>
    <att type="string" name="Symbol" value="IRA1"/>
    <att type="integer" name="DEGREE" value="49"/>
    <graphics type="CIRCLE" x="426.0609512295758" y="226.83276428630944"/>
  </node>
  <node label="ADH5" id="522">
    <att type="string" name="canonicalName" value="ADH5"/>
    <att type="string" name="Gene" value="852442"/>
    <att type="string" name="Symbol" value="ADH5"/>
    <att type="integer" name="DEGREE" value="19"/>
    <graphics type="CIRCLE" x="241.82239908709238" y="310.03993176320307"/>
  </node>
  <node label="RTC2" id="523">
    <att type="string" name="canonicalName" value="RTC2"/>
    <att type="string" name="Gene" value="852444"/>
    <att type="string" name="Symbol" value="RTC2"/>
    <att type="integer" name="DEGREE" value="3"/>
    <graphics type="CIRCLE" x="250.039422918824" y="266.58583432562835"/>
  </node>
  <node label="APD1" id="524">
    <att type="string" name="canonicalName" value="APD1"/>
    <att type="string" name="Gene" value="852448"/>
    <att type="string" name="Symbol" value="APD1"/>
    <att type="integer" name="DEGREE" value="3"/>
    <graphics type="CIRCLE" x="438.0216284899192" y="306.7941718362356"/>
  </node>
  <node label="UBS1" id="525">
    <att type="string" name="canonicalName" value="UBS1"/>
    <att type="string" name="Gene" value="852463"/>
    <att type="string" name="Symbol" value="UBS1"/>
    <att type="integer" name="DEGREE" value="2"/>
    <graphics type="CIRCLE" x="234.73780510138874" y="372.63217709677474"/>
  </node>
  <node label="SSE2" id="526">
    <att type="string" name="canonicalName" value="SSE2"/>
    <att type="string" name="Gene" value="852467"/>
    <att type="string" name="Symbol" value="SSE2"/>
    <att type="integer" name="DEGREE" value="68"/>
    <graphics type="CIRCLE" x="430.3969632030854" y="420.1290703681502"/>
  </node>
  <node label="EHT1" id="527">
    <att type="string" name="canonicalName" value="EHT1"/>
    <att type="string" name="Gene" value="852476"/>
    <att type="string" name="Symbol" value="EHT1"/>
    <att type="integer" name="DEGREE" value="16"/>
    <graphics type="CIRCLE" x="254.84043167433288" y="441.5311574458631"/>
  </node>
  <node label="FZO1" id="528">
    <att type="string" name="canonicalName" value="FZO1"/>
    <att type="string" name="Gene" value="852477"/>
    <att type="string" name="Symbol" value="FZO1"/>
    <att type="integer" name="DEGREE" value="36"/>
    <graphics type="CIRCLE" x="199.45768742733256" y="420.39659172359603"/>
  </node>
  <node label="YPC1" id="529">
    <att type="string" name="canonicalName" value="YPC1"/>
    <att type="string" name="Gene" value="852481"/>
    <att type="string" name="Symbol" value="YPC1"/>
    <att type="integer" name="DEGREE" value="17"/>
    <graphics type="CIRCLE" x="263.11483450933576" y="348.54931050198104"/>
  </node>
  <node label="YBR184W" id="530">
    <att type="string" name="canonicalName" value="YBR184W"/>
    <att type="string" name="Gene" value="852482"/>
    <att type="string" name="Symbol" value="YBR184W"/>
    <att type="integer" name="DEGREE" value="2"/>
    <graphics type="CIRCLE" x="412.1170317422435" y="345.0434232121688"/>
  </node>
  <node label="PCH2" id="531">
    <att type="string" name="canonicalName" value="PCH2"/>
    <att type="string" name="Gene" value="852484"/>
    <att type="string" name="Symbol" value="PCH2"/>
    <att type="integer" name="DEGREE" value="37"/>
    <graphics type="CIRCLE" x="290.2997208599704" y="290.4135866714669"/>
  </node>
  <node label="PGI1" id="532">
    <att type="string" name="canonicalName" value="PGI1"/>
    <att type="string" name="Gene" value="852495"/>
    <att type="string" name="Symbol" value="PGI1"/>
    <att type="integer" name="DEGREE" value="39"/>
    <graphics type="CIRCLE" x="219.27955734293914" y="257.26089672393425"/>
  </node>
  <node label="YBR197C" id="533">
    <att type="string" name="canonicalName" value="YBR197C"/>
    <att type="string" name="Gene" value="852496"/>
    <att type="string" name="Symbol" value="YBR197C"/>
    <att type="integer" name="DEGREE" value="1"/>
    <graphics type="CIRCLE" x="152.3673859616444" y="205.55250814718974"/>
  </node>
  <node label="KTR4" id="534">
    <att type="string" name="canonicalName" value="KTR4"/>
    <att type="string" name="Gene" value="852498"/>
    <att type="string" name="Symbol" value="KTR4"/>
    <att type="integer" name="DEGREE" value="4"/>
    <graphics type="CIRCLE" x="379.670921427993" y="286.58028672741267"/>
  </node>
  <node label="BEM1" id="535">
    <att type="string" name="canonicalName" value="BEM1"/>
    <att type="string" name="Gene" value="852499"/>
    <att type="string" name="Symbol" value="BEM1"/>
    <att type="integer" name="DEGREE" value="41"/>
    <graphics type="CIRCLE" x="361.03842805041995" y="445.1273862994798"/>
  </node>
  <node label="COS111" id="536">
    <att type="string" name="canonicalName" value="COS111"/>
    <att type="string" name="Gene" value="852502"/>
    <att type="string" name="Symbol" value="COS111"/>
    <att type="integer" name="DEGREE" value="4"/>
    <graphics type="CIRCLE" x="362.04738768435516" y="184.9283342441157"/>
  </node>
  <node label="LDH1" id="537">
    <att type="string" name="canonicalName" value="LDH1"/>
    <att type="string" name="Gene" value="852503"/>
    <att type="string" name="Symbol" value="LDH1"/>
    <att type="integer" name="DEGREE" value="11"/>
    <graphics type="CIRCLE" x="380.0434354021613" y="335.60182335236857"/>
  </node>
  <node label="KTR3" id="538">
    <att type="string" name="canonicalName" value="KTR3"/>
    <att type="string" name="Gene" value="852504"/>
    <att type="string" name="Symbol" value="KTR3"/>
    <att type="integer" name="DEGREE" value="11"/>
    <graphics type="CIRCLE" x="305.281313565422" y="409.32776563538823"/>
  </node>
  <node label="FTH1" id="539">
    <att type="string" name="canonicalName" value="FTH1"/>
    <att type="string" name="Gene" value="852506"/>
    <att type="string" name="Symbol" value="FTH1"/>
    <att type="integer" name="DEGREE" value="17"/>
    <graphics type="CIRCLE" x="202.46135418264404" y="266.5053813479003"/>
  </node>
  <node label="NGR1" id="540">
    <att type="string" name="canonicalName" value="NGR1"/>
    <att type="string" name="Gene" value="852513"/>
    <att type="string" name="Symbol" value="NGR1"/>
    <att type="integer" name="DEGREE" value="25"/>
    <graphics type="CIRCLE" x="398.08982103557855" y="292.1507474889347"/>
  </node>
  <node label="SDS24" id="541">
    <att type="string" name="canonicalName" value="SDS24"/>
    <att type="string" name="Gene" value="852515"/>
    <att type="string" name="Symbol" value="SDS24"/>
    <att type="integer" name="DEGREE" value="41"/>
    <graphics type="CIRCLE" x="396.7604787282629" y="201.58122086219277"/>
  </node>
  <node label="PDB1" id="542">
    <att type="string" name="canonicalName" value="PDB1"/>
    <att type="string" name="Gene" value="852522"/>
    <att type="string" name="Symbol" value="PDB1"/>
    <att type="integer" name="DEGREE" value="69"/>
    <graphics type="CIRCLE" x="378.30792855961937" y="341.18317285179967"/>
  </node>
  <node label="PCS60" id="543">
    <att type="string" name="canonicalName" value="PCS60"/>
    <att type="string" name="Gene" value="852523"/>
    <att type="string" name="Symbol" value="PCS60"/>
    <att type="integer" name="DEGREE" value="22"/>
    <graphics type="CIRCLE" x="151.623067573341" y="366.9906526926147"/>
  </node>
  <node label="OM14" id="544">
    <att type="string" name="canonicalName" value="OM14"/>
    <att type="string" name="Gene" value="852531"/>
    <att type="string" name="Symbol" value="OM14"/>
    <att type="integer" name="DEGREE" value="18"/>
    <graphics type="CIRCLE" x="210.0781375103567" y="267.87949456902356"/>
  </node>
  <node label="PRP5" id="545">
    <att type="string" name="canonicalName" value="PRP5"/>
    <att type="string" name="Gene" value="852539"/>
    <att type="string" name="Symbol" value="PRP5"/>
    <att type="integer" name="DEGREE" value="29"/>
    <graphics type="CIRCLE" x="423.8563564997373" y="398.49887471056354"/>
  </node>
  <node label="VVS1" id="546">
    <att type="string" name="canonicalName" value="VVS1"/>
    <att type="string" name="Gene" value="852543"/>
    <att type="string" name="Symbol" value="VVS1"/>
    <att type="integer" name="DEGREE" value="28"/>
    <graphics type="CIRCLE" x="173.5994216770283" y="172.0942458468225"/>
  </node>
  <node label="ALG7" id="547">
    <att type="string" name="canonicalName" value="ALG7"/>
    <att type="string" name="Gene" value="852545"/>
    <att type="string" name="Symbol" value="ALG7"/>
    <att type="integer" name="DEGREE" value="9"/>
    <graphics type="CIRCLE" x="362.59340343403437" y="178.29273061767807"/>
  </node>
  <node label="RCF3" id="548">
    <att type="string" name="canonicalName" value="RCF3"/>
    <att type="string" name="Gene" value="852558"/>
    <att type="string" name="Symbol" value="RCF3"/>
    <att type="integer" name="DEGREE" value="6"/>
    <graphics type="CIRCLE" x="216.99327926563456" y="326.26345781271925"/>
  </node>
  <node label="RIB5" id="549">
    <att type="string" name="canonicalName" value="RIB5"/>
    <att type="string" name="Gene" value="852559"/>
    <att type="string" name="Symbol" value="RIB5"/>
    <att type="integer" name="DEGREE" value="4"/>
    <graphics type="CIRCLE" x="243.1542033535927" y="186.87230083555897"/>
  </node>
  <node label="RGD1" id="550">
    <att type="string" name="canonicalName" value="RGD1"/>
    <att type="string" name="Gene" value="852563"/>
    <att type="string" name="Symbol" value="RGD1"/>
    <att type="integer" name="DEGREE" value="23"/>
    <graphics type="CIRCLE" x="192.4910954829038" y="241.74201692291672"/>
  </node>
  <node label="SDH8" id="551">
    <att type="string" name="canonicalName" value="SDH8"/>
    <att type="string" name="Gene" value="852572"/>
    <att type="string" name="Symbol" value="SDH8"/>
    <att type="integer" name="DEGREE" value="5"/>
    <graphics type="CIRCLE" x="257.16346623655863" y="151.908934392974"/>
  </node>
  <node label="CHK1" id="552">
    <att type="string" name="canonicalName" value="CHK1"/>
    <att type="string" name="Gene" value="852577"/>
    <att type="string" name="Symbol" value="CHK1"/>
    <att type="integer" name="DEGREE" value="52"/>
    <graphics type="CIRCLE" x="278.1754404379569" y="308.413880444426"/>
  </node>
  <node label="SAF1" id="553">
    <att type="string" name="canonicalName" value="SAF1"/>
    <att type="string" name="Gene" value="852583"/>
    <att type="string" name="Symbol" value="SAF1"/>
    <att type="integer" name="DEGREE" value="9"/>
    <graphics type="CIRCLE" x="375.31378736888246" y="278.3440900122588"/>
  </node>
  <node label="YBR284W" id="554">
    <att type="string" name="canonicalName" value="YBR284W"/>
    <att type="string" name="Gene" value="852587"/>
    <att type="string" name="Symbol" value="YBR284W"/>
    <att type="integer" name="DEGREE" value="3"/>
    <graphics type="CIRCLE" x="185.47116751586304" y="157.3485890628769"/>
  </node>
  <node label="YBR287W" id="555">
    <att type="string" name="canonicalName" value="YBR287W"/>
    <att type="string" name="Gene" value="852590"/>
    <att type="string" name="Symbol" value="YBR287W"/>
    <att type="integer" name="DEGREE" value="6"/>
    <graphics type="CIRCLE" x="418.42027780342073" y="335.9580958789271"/>
  </node>
  <node label="MAL31" id="556">
    <att type="string" name="canonicalName" value="MAL31"/>
    <att type="string" name="Gene" value="852601"/>
    <att type="string" name="Symbol" value="MAL31"/>
    <att type="integer" name="DEGREE" value="3"/>
    <graphics type="CIRCLE" x="347.67872725992504" y="385.7225161618434"/>
  </node>
  <node label="DOC1" id="557">
    <att type="string" name="canonicalName" value="DOC1"/>
    <att type="string" name="Gene" value="852611"/>
    <att type="string" name="Symbol" value="DOC1"/>
    <att type="integer" name="DEGREE" value="49"/>
    <graphics type="CIRCLE" x="218.97933460708254" y="159.82534379097834"/>
  </node>
  <node label="HAP2" id="558">
    <att type="string" name="canonicalName" value="HAP2"/>
    <att type="string" name="Gene" value="852614"/>
    <att type="string" name="Symbol" value="HAP2"/>
    <att type="integer" name="DEGREE" value="27"/>
    <graphics type="CIRCLE" x="417.19638224026255" y="193.74331187826337"/>
  </node>
  <node label="SHE10" id="559">
    <att type="string" name="canonicalName" value="SHE10"/>
    <att type="string" name="Gene" value="852623"/>
    <att type="string" name="Symbol" value="SHE10"/>
    <att type="integer" name="DEGREE" value="5"/>
    <graphics type="CIRCLE" x="276.9121789154649" y="402.3437789413054"/>
  </node>
  <node label="YPS5" id="560">
    <att type="string" name="canonicalName" value="YPS5"/>
    <att type="string" name="Gene" value="852632"/>
    <att type="string" name="Symbol" value="YPS5"/>
    <att type="integer" name="DEGREE" value="3"/>
    <graphics type="CIRCLE" x="201.76018343246122" y="363.32572807303575"/>
  </node>
  <node label="ZRT1" id="561">
    <att type="string" name="canonicalName" value="ZRT1"/>
    <att type="string" name="Gene" value="852637"/>
    <att type="string" name="Symbol" value="ZRT1"/>
    <att type="integer" name="DEGREE" value="8"/>
    <graphics type="CIRCLE" x="328.76647634992037" y="295.022921164851"/>
  </node>
  <node label="PDE1" id="562">
    <att type="string" name="canonicalName" value="PDE1"/>
    <att type="string" name="Gene" value="852644"/>
    <att type="string" name="Symbol" value="PDE1"/>
    <att type="integer" name="DEGREE" value="9"/>
    <graphics type="CIRCLE" x="413.72839998798173" y="292.69858211438327"/>
  </node>
  <node label="EDC1" id="563">
    <att type="string" name="canonicalName" value="EDC1"/>
    <att type="string" name="Gene" value="852650"/>
    <att type="string" name="Symbol" value="EDC1"/>
    <att type="integer" name="DEGREE" value="3"/>
    <graphics type="CIRCLE" x="282.28586937554047" y="180.38289536999565"/>
  </node>
  <node label="MDM34" id="564">
    <att type="string" name="canonicalName" value="MDM34"/>
    <att type="string" name="Gene" value="852654"/>
    <att type="string" name="Symbol" value="MDM34"/>
    <att type="integer" name="DEGREE" value="31"/>
    <graphics type="CIRCLE" x="424.3000665552305" y="209.13587470031632"/>
  </node>
  <node label="KIP3" id="565">
    <att type="string" name="canonicalName" value="KIP3"/>
    <att type="string" name="Gene" value="852655"/>
    <att type="string" name="Symbol" value="KIP3"/>
    <att type="integer" name="DEGREE" value="42"/>
    <graphics type="CIRCLE" x="253.7467733258671" y="341.9298697466836"/>
  </node>
  <node label="MIG2" id="566">
    <att type="string" name="canonicalName" value="MIG2"/>
    <att type="string" name="Gene" value="852663"/>
    <att type="string" name="Symbol" value="MIG2"/>
    <att type="integer" name="DEGREE" value="111"/>
    <graphics type="CIRCLE" x="298.6542549200658" y="248.3446647202656"/>
  </node>
  <node label="SIP2" id="567">
    <att type="string" name="canonicalName" value="SIP2"/>
    <att type="string" name="Gene" value="852664"/>
    <att type="string" name="Symbol" value="SIP2"/>
    <att type="integer" name="DEGREE" value="26"/>
    <graphics type="CIRCLE" x="317.2794649345405" y="299.6232088822984"/>
  </node>
  <node label="KEX1" id="568">
    <att type="string" name="canonicalName" value="KEX1"/>
    <att type="string" name="Gene" value="852670"/>
    <att type="string" name="Symbol" value="KEX1"/>
    <att type="integer" name="DEGREE" value="23"/>
    <graphics type="CIRCLE" x="398.1664724691052" y="390.0636591917089"/>
  </node>
  <node label="DSD1" id="569">
    <att type="string" name="canonicalName" value="DSD1"/>
    <att type="string" name="Gene" value="852679"/>
    <att type="string" name="Symbol" value="DSD1"/>
    <att type="integer" name="DEGREE" value="10"/>
    <graphics type="CIRCLE" x="213.59306699248563" y="319.5005488933807"/>
  </node>
  <node label="IME4" id="570">
    <att type="string" name="canonicalName" value="IME4"/>
    <att type="string" name="Gene" value="852683"/>
    <att type="string" name="Symbol" value="IME4"/>
    <att type="integer" name="DEGREE" value="6"/>
    <graphics type="CIRCLE" x="217.51545872341677" y="297.7050403884427"/>
  </node>
  <node label="COX13" id="571">
    <att type="string" name="canonicalName" value="COX13"/>
    <att type="string" name="Gene" value="852684"/>
    <att type="string" name="Symbol" value="COX13"/>
    <att type="integer" name="DEGREE" value="47"/>
    <graphics type="CIRCLE" x="320.42490242304655" y="369.74456489994"/>
  </node>
  <node label="COX4" id="572">
    <att type="string" name="canonicalName" value="COX4"/>
    <att type="string" name="Gene" value="852688"/>
    <att type="string" name="Symbol" value="COX4"/>
    <att type="integer" name="DEGREE" value="84"/>
    <graphics type="CIRCLE" x="198.08108897727607" y="335.458873921007"/>
  </node>
  <node label="TPN1" id="573">
    <att type="string" name="canonicalName" value="TPN1"/>
    <att type="string" name="Gene" value="852689"/>
    <att type="string" name="Symbol" value="TPN1"/>
    <att type="integer" name="DEGREE" value="2"/>
    <graphics type="CIRCLE" x="317.56492404965866" y="288.4250701961953"/>
  </node>
  <node label="STR3" id="574">
    <att type="string" name="canonicalName" value="STR3"/>
    <att type="string" name="Gene" value="852691"/>
    <att type="string" name="Symbol" value="STR3"/>
    <att type="integer" name="DEGREE" value="16"/>
    <graphics type="CIRCLE" x="372.57714756363316" y="166.8249324544617"/>
  </node>
  <node label="MND1" id="575">
    <att type="string" name="canonicalName" value="MND1"/>
    <att type="string" name="Gene" value="852692"/>
    <att type="string" name="Symbol" value="MND1"/>
    <att type="integer" name="DEGREE" value="3"/>
    <graphics type="CIRCLE" x="432.1658530758668" y="385.26866805619"/>
  </node>
  <node label="GTS1" id="576">
    <att type="string" name="canonicalName" value="GTS1"/>
    <att type="string" name="Gene" value="852694"/>
    <att type="string" name="Symbol" value="GTS1"/>
    <att type="integer" name="DEGREE" value="44"/>
    <graphics type="CIRCLE" x="186.64492519915328" y="209.91827724039413"/>
  </node>
  <node label="ATG1" id="577">
    <att type="string" name="canonicalName" value="ATG1"/>
    <att type="string" name="Gene" value="852695"/>
    <att type="string" name="Symbol" value="ATG1"/>
    <att type="integer" name="DEGREE" value="106"/>
    <graphics type="CIRCLE" x="279.0916282764925" y="417.5782794795727"/>
  </node>
  <node label="XRN1" id="578">
    <att type="string" name="canonicalName" value="XRN1"/>
    <att type="string" name="Gene" value="852702"/>
    <att type="string" name="Symbol" value="XRN1"/>
    <att type="integer" name="DEGREE" value="78"/>
    <graphics type="CIRCLE" x="198.73899710626154" y="371.905437159819"/>
  </node>
  <node label="NUP49" id="579">
    <att type="string" name="canonicalName" value="NUP49"/>
    <att type="string" name="Gene" value="852703"/>
    <att type="string" name="Symbol" value="NUP49"/>
    <att type="integer" name="DEGREE" value="14"/>
    <graphics type="CIRCLE" x="377.2993635894296" y="240.92935432609812"/>
  </node>
  <node label="CUP2" id="580">
    <att type="string" name="canonicalName" value="CUP2"/>
    <att type="string" name="Gene" value="852710"/>
    <att type="string" name="Symbol" value="CUP2"/>
    <att type="integer" name="DEGREE" value="10"/>
    <graphics type="CIRCLE" x="273.827265679808" y="164.37741774409506"/>
  </node>
  <node label="RAD54" id="581">
    <att type="string" name="canonicalName" value="RAD54"/>
    <att type="string" name="Gene" value="852713"/>
    <att type="string" name="Symbol" value="RAD54"/>
    <att type="integer" name="DEGREE" value="71"/>
    <graphics type="CIRCLE" x="421.850475624445" y="330.4336152744346"/>
  </node>
  <node label="AMS1" id="582">
    <att type="string" name="canonicalName" value="AMS1"/>
    <att type="string" name="Gene" value="852721"/>
    <att type="string" name="Symbol" value="AMS1"/>
    <att type="integer" name="DEGREE" value="6"/>
    <graphics type="CIRCLE" x="322.0952468026468" y="281.40170182002356"/>
  </node>
  <node label="LYS5" id="583">
    <att type="string" name="canonicalName" value="LYS5"/>
    <att type="string" name="Gene" value="852723"/>
    <att type="string" name="Symbol" value="LYS5"/>
    <att type="integer" name="DEGREE" value="3"/>
    <graphics type="CIRCLE" x="204.15065892127697" y="281.9069551538098"/>
  </node>
  <node label="GPI10" id="584">
    <att type="string" name="canonicalName" value="GPI10"/>
    <att type="string" name="Gene" value="852735"/>
    <att type="string" name="Symbol" value="GPI10"/>
    <att type="integer" name="DEGREE" value="6"/>
    <graphics type="CIRCLE" x="408.49996351661144" y="441.7244827389244"/>
  </node>
  <node label="HUL5" id="585">
    <att type="string" name="canonicalName" value="HUL5"/>
    <att type="string" name="Gene" value="852736"/>
    <att type="string" name="Symbol" value="HUL5"/>
    <att type="integer" name="DEGREE" value="64"/>
    <graphics type="CIRCLE" x="429.4219579819565" y="209.0033116371466"/>
  </node>
  <node label="PCL10" id="586">
    <att type="string" name="canonicalName" value="PCL10"/>
    <att type="string" name="Gene" value="852743"/>
    <att type="string" name="Symbol" value="PCL10"/>
    <att type="integer" name="DEGREE" value="25"/>
    <graphics type="CIRCLE" x="380.3650420311793" y="299.7823888112692"/>
  </node>
  <node label="SNT2" id="587">
    <att type="string" name="canonicalName" value="SNT2"/>
    <att type="string" name="Gene" value="852746"/>
    <att type="string" name="Symbol" value="SNT2"/>
    <att type="integer" name="DEGREE" value="14"/>
    <graphics type="CIRCLE" x="338.02719282546906" y="157.088318277824"/>
  </node>
  <node label="CEG1" id="588">
    <att type="string" name="canonicalName" value="CEG1"/>
    <att type="string" name="Gene" value="852747"/>
    <att type="string" name="Symbol" value="CEG1"/>
    <att type="integer" name="DEGREE" value="18"/>
    <graphics type="CIRCLE" x="296.5789455451903" y="227.883121877315"/>
  </node>
  <node label="NAB2" id="589">
    <att type="string" name="canonicalName" value="NAB2"/>
    <att type="string" name="Gene" value="852755"/>
    <att type="string" name="Symbol" value="NAB2"/>
    <att type="integer" name="DEGREE" value="845"/>
    <graphics type="CIRCLE" x="415.81828101397804" y="153.52552741869005"/>
  </node>
  <node label="GPG1" id="590">
    <att type="string" name="canonicalName" value="GPG1"/>
    <att type="string" name="Gene" value="852756"/>
    <att type="string" name="Symbol" value="GPG1"/>
    <att type="integer" name="DEGREE" value="7"/>
    <graphics type="CIRCLE" x="240.6954379682781" y="386.0281997490594"/>
  </node>
  <node label="YGL117W" id="591">
    <att type="string" name="canonicalName" value="YGL117W"/>
    <att type="string" name="Gene" value="852761"/>
    <att type="string" name="Symbol" value="YGL117W"/>
    <att type="integer" name="DEGREE" value="2"/>
    <graphics type="CIRCLE" x="150.4721289862124" y="267.3703204487638"/>
  </node>
  <node label="CDC20" id="592">
    <att type="string" name="canonicalName" value="CDC20"/>
    <att type="string" name="Gene" value="852762"/>
    <att type="string" name="Symbol" value="CDC20"/>
    <att type="integer" name="DEGREE" value="80"/>
    <graphics type="CIRCLE" x="297.7799525487818" y="156.50008086618527"/>
  </node>
  <node label="YGL114W" id="593">
    <att type="string" name="canonicalName" value="YGL114W"/>
    <att type="string" name="Gene" value="852764"/>
    <att type="string" name="Symbol" value="YGL114W"/>
    <att type="integer" name="DEGREE" value="2"/>
    <graphics type="CIRCLE" x="207.30785494078347" y="294.6984327368711"/>
  </node>
  <node label="NSA1" id="594">
    <att type="string" name="canonicalName" value="NSA1"/>
    <att type="string" name="Gene" value="852767"/>
    <att type="string" name="Symbol" value="NSA1"/>
    <att type="integer" name="DEGREE" value="14"/>
    <graphics type="CIRCLE" x="412.8820683899283" y="252.3282120615518"/>
  </node>
  <node label="USE1" id="595">
    <att type="string" name="canonicalName" value="USE1"/>
    <att type="string" name="Gene" value="852780"/>
    <att type="string" name="Symbol" value="USE1"/>
    <att type="integer" name="DEGREE" value="13"/>
    <graphics type="CIRCLE" x="421.546339294587" y="256.51705929390187"/>
  </node>
  <node label="SPC105" id="596">
    <att type="string" name="canonicalName" value="SPC105"/>
    <att type="string" name="Gene" value="852787"/>
    <att type="string" name="Symbol" value="SPC105"/>
    <att type="integer" name="DEGREE" value="15"/>
    <graphics type="CIRCLE" x="359.7929117205174" y="371.6379441659119"/>
  </node>
  <node label="NBP35" id="597">
    <att type="string" name="canonicalName" value="NBP35"/>
    <att type="string" name="Gene" value="852789"/>
    <att type="string" name="Symbol" value="NBP35"/>
    <att type="integer" name="DEGREE" value="13"/>
    <graphics type="CIRCLE" x="158.73865927499975" y="213.79875876859728"/>
  </node>
  <node label="MMS2" id="598">
    <att type="string" name="canonicalName" value="MMS2"/>
    <att type="string" name="Gene" value="852793"/>
    <att type="string" name="Symbol" value="MMS2"/>
    <att type="integer" name="DEGREE" value="52"/>
    <graphics type="CIRCLE" x="219.21434178313106" y="267.1508219656593"/>
  </node>
  <node label="MPS2" id="599">
    <att type="string" name="canonicalName" value="MPS2"/>
    <att type="string" name="Gene" value="852805"/>
    <att type="string" name="Symbol" value="MPS2"/>
    <att type="integer" name="DEGREE" value="19"/>
    <graphics type="CIRCLE" x="273.96245397850475" y="221.18634969788167"/>
  </node>
  <node label="HSF1" id="600">
    <att type="string" name="canonicalName" value="HSF1"/>
    <att type="string" name="Gene" value="852806"/>
    <att type="string" name="Symbol" value="HSF1"/>
    <att type="integer" name="DEGREE" value="36"/>
    <graphics type="CIRCLE" x="279.3039182288387" y="432.0914120861467"/>
  </node>
  <node label="MNP1" id="601">
    <att type="string" name="canonicalName" value="MNP1"/>
    <att type="string" name="Gene" value="852811"/>
    <att type="string" name="Symbol" value="MNP1"/>
    <att type="integer" name="DEGREE" value="46"/>
    <graphics type="CIRCLE" x="307.58052071033086" y="195.951488307512"/>
  </node>
  <node label="PYC1" id="602">
    <att type="string" name="canonicalName" value="PYC1"/>
    <att type="string" name="Gene" value="852818"/>
    <att type="string" name="Symbol" value="PYC1"/>
    <att type="integer" name="DEGREE" value="29"/>
    <graphics type="CIRCLE" x="285.6727402638835" y="312.4170133992276"/>
  </node>
  <node label="RAD6" id="603">
    <att type="string" name="canonicalName" value="RAD6"/>
    <att type="string" name="Gene" value="852822"/>
    <att type="string" name="Symbol" value="RAD6"/>
    <att type="integer" name="DEGREE" value="135"/>
    <graphics type="CIRCLE" x="397.31199584709856" y="199.0091388556067"/>
  </node>
  <node label="RPT6" id="604">
    <att type="string" name="canonicalName" value="RPT6"/>
    <att type="string" name="Gene" value="852834"/>
    <att type="string" name="Symbol" value="RPT6"/>
    <att type="integer" name="DEGREE" value="45"/>
    <graphics type="CIRCLE" x="385.1604111902647" y="387.9877017611532"/>
  </node>
  <node label="HEM2" id="605">
    <att type="string" name="canonicalName" value="HEM2"/>
    <att type="string" name="Gene" value="852842"/>
    <att type="string" name="Symbol" value="HEM2"/>
    <att type="integer" name="DEGREE" value="5"/>
    <graphics type="CIRCLE" x="422.1133484728795" y="170.32948681193773"/>
  </node>
  <node label="PNC1" id="606">
    <att type="string" name="canonicalName" value="PNC1"/>
    <att type="string" name="Gene" value="852846"/>
    <att type="string" name="Symbol" value="PNC1"/>
    <att type="integer" name="DEGREE" value="23"/>
    <graphics type="CIRCLE" x="235.73009645248266" y="198.73762447942158"/>
  </node>
  <node label="MIG1" id="607">
    <att type="string" name="canonicalName" value="MIG1"/>
    <att type="string" name="Gene" value="852848"/>
    <att type="string" name="Symbol" value="MIG1"/>
    <att type="integer" name="DEGREE" value="132"/>
    <graphics type="CIRCLE" x="296.3448127282" y="396.5228802991501"/>
  </node>
  <node label="SCL1" id="608">
    <att type="string" name="canonicalName" value="SCL1"/>
    <att type="string" name="Gene" value="852873"/>
    <att type="string" name="Symbol" value="SCL1"/>
    <att type="integer" name="DEGREE" value="32"/>
    <graphics type="CIRCLE" x="233.2802686132232" y="337.326096831996"/>
  </node>
  <node label="MPO1" id="609">
    <att type="string" name="canonicalName" value="MPO1"/>
    <att type="string" name="Gene" value="852874"/>
    <att type="string" name="Symbol" value="MPO1"/>
    <att type="integer" name="DEGREE" value="1"/>
    <graphics type="CIRCLE" x="173.46416335815553" y="313.21127441345675"/>
  </node>
  <node label="LEU1" id="610">
    <att type="string" name="canonicalName" value="LEU1"/>
    <att type="string" name="Gene" value="852875"/>
    <att type="string" name="Symbol" value="LEU1"/>
    <att type="integer" name="DEGREE" value="26"/>
    <graphics type="CIRCLE" x="191.7226626606447" y="302.0046705009628"/>
  </node>
  <node label="ERP6" id="611">
    <att type="string" name="canonicalName" value="ERP6"/>
    <att type="string" name="Gene" value="852882"/>
    <att type="string" name="Symbol" value="ERP6"/>
    <att type="integer" name="DEGREE" value="9"/>
    <graphics type="CIRCLE" x="231.8179731778082" y="191.14346650952552"/>
  </node>
  <node label="SWC4" id="612">
    <att type="string" name="canonicalName" value="SWC4"/>
    <att type="string" name="Gene" value="852885"/>
    <att type="string" name="Symbol" value="SWC4"/>
    <att type="integer" name="DEGREE" value="26"/>
    <graphics type="CIRCLE" x="332.8596617929437" y="212.5060522443294"/>
  </node>
  <node label="TFG2" id="613">
    <att type="string" name="canonicalName" value="TFG2"/>
    <att type="string" name="Gene" value="852888"/>
    <att type="string" name="Symbol" value="TFG2"/>
    <att type="integer" name="DEGREE" value="36"/>
    <graphics type="CIRCLE" x="348.2366201559663" y="263.7850616886517"/>
  </node>
  <node label="ECT1" id="614">
    <att type="string" name="canonicalName" value="ECT1"/>
    <att type="string" name="Gene" value="852890"/>
    <att type="string" name="Symbol" value="ECT1"/>
    <att type="integer" name="DEGREE" value="4"/>
    <graphics type="CIRCLE" x="288.88087651168007" y="355.27778227128545"/>
  </node>
  <node label="STF2" id="615">
    <att type="string" name="canonicalName" value="STF2"/>
    <att type="string" name="Gene" value="852891"/>
    <att type="string" name="Symbol" value="STF2"/>
    <att type="integer" name="DEGREE" value="3"/>
    <graphics type="CIRCLE" x="444.3059393346193" y="362.18431765721317"/>
  </node>
  <node label="SEC9" id="616">
    <att type="string" name="canonicalName" value="SEC9"/>
    <att type="string" name="Gene" value="852892"/>
    <att type="string" name="Symbol" value="SEC9"/>
    <att type="integer" name="DEGREE" value="33"/>
    <graphics type="CIRCLE" x="394.3518575525515" y="347.8956069650543"/>
  </node>
  <node label="SNU71" id="617">
    <att type="string" name="canonicalName" value="SNU71"/>
    <att type="string" name="Gene" value="852896"/>
    <att type="string" name="Symbol" value="SNU71"/>
    <att type="integer" name="DEGREE" value="11"/>
    <graphics type="CIRCLE" x="262.8657427576616" y="296.32036516946823"/>
  </node>
  <node label="UGA1" id="618">
    <att type="string" name="canonicalName" value="UGA1"/>
    <att type="string" name="Gene" value="852902"/>
    <att type="string" name="Symbol" value="UGA1"/>
    <att type="integer" name="DEGREE" value="37"/>
    <graphics type="CIRCLE" x="351.18604500399033" y="161.48929674390567"/>
  </node>
  <node label="DPC29" id="619">
    <att type="string" name="canonicalName" value="DPC29"/>
    <att type="string" name="Gene" value="852904"/>
    <att type="string" name="Symbol" value="DPC29"/>
    <att type="integer" name="DEGREE" value="14"/>
    <graphics type="CIRCLE" x="437.334591004417" y="432.23039067533085"/>
  </node>
  <node label="MTL1" id="620">
    <att type="string" name="canonicalName" value="MTL1"/>
    <att type="string" name="Gene" value="852905"/>
    <att type="string" name="Symbol" value="MTL1"/>
    <att type="integer" name="DEGREE" value="8"/>
    <graphics type="CIRCLE" x="408.59841071243767" y="432.77717115108703"/>
  </node>
  <node label="YGR027W-B" id="621">
    <att type="string" name="canonicalName" value="YGR027W-B"/>
    <att type="string" name="Gene" value="852913"/>
    <att type="string" name="Symbol" value="YGR027W-B"/>
    <att type="integer" name="DEGREE" value="19"/>
    <graphics type="CIRCLE" x="228.76711176910146" y="449.602026527753"/>
  </node>
  <node label="MSP1" id="622">
    <att type="string" name="canonicalName" value="MSP1"/>
    <att type="string" name="Gene" value="852915"/>
    <att type="string" name="Symbol" value="MSP1"/>
    <att type="integer" name="DEGREE" value="48"/>
    <graphics type="CIRCLE" x="333.8165097456516" y="379.21025094314507"/>
  </node>
  <node label="GSC2" id="623">
    <att type="string" name="canonicalName" value="GSC2"/>
    <att type="string" name="Gene" value="852920"/>
    <att type="string" name="Symbol" value="GSC2"/>
    <att type="integer" name="DEGREE" value="19"/>
    <graphics type="CIRCLE" x="391.7709013427767" y="439.69358108102324"/>
  </node>
  <node label="TIM21" id="624">
    <att type="string" name="canonicalName" value="TIM21"/>
    <att type="string" name="Gene" value="852921"/>
    <att type="string" name="Symbol" value="TIM21"/>
    <att type="integer" name="DEGREE" value="23"/>
    <graphics type="CIRCLE" x="190.75756107158162" y="354.0325836552005"/>
  </node>
  <node label="YGR035C" id="625">
    <att type="string" name="canonicalName" value="YGR035C"/>
    <att type="string" name="Gene" value="852923"/>
    <att type="string" name="Symbol" value="YGR035C"/>
    <att type="integer" name="DEGREE" value="1"/>
    <graphics type="CIRCLE" x="399.7432351145105" y="215.0166214359312"/>
  </node>
  <node label="YGR038C-B" id="626">
    <att type="string" name="canonicalName" value="YGR038C-B"/>
    <att type="string" name="Gene" value="852928"/>
    <att type="string" name="Symbol" value="YGR038C-B"/>
    <att type="integer" name="DEGREE" value="18"/>
    <graphics type="CIRCLE" x="385.7234430709201" y="223.72176133095127"/>
  </node>
  <node label="NQM1" id="627">
    <att type="string" name="canonicalName" value="NQM1"/>
    <att type="string" name="Gene" value="852934"/>
    <att type="string" name="Symbol" value="NQM1"/>
    <att type="integer" name="DEGREE" value="51"/>
    <graphics type="CIRCLE" x="426.71518400770395" y="342.9723285745286"/>
  </node>
  <node label="TAM41" id="628">
    <att type="string" name="canonicalName" value="TAM41"/>
    <att type="string" name="Gene" value="852937"/>
    <att type="string" name="Symbol" value="TAM41"/>
    <att type="integer" name="DEGREE" value="8"/>
    <graphics type="CIRCLE" x="208.98716635983664" y="356.08476943058236"/>
  </node>
  <node label="FMP48" id="629">
    <att type="string" name="canonicalName" value="FMP48"/>
    <att type="string" name="Gene" value="852943"/>
    <att type="string" name="Symbol" value="FMP48"/>
    <att type="integer" name="DEGREE" value="34"/>
    <graphics type="CIRCLE" x="299.1148208107048" y="167.71645867336727"/>
  </node>
  <node label="MCO32" id="630">
    <att type="string" name="canonicalName" value="MCO32"/>
    <att type="string" name="Gene" value="852944"/>
    <att type="string" name="Symbol" value="MCO32"/>
    <att type="integer" name="DEGREE" value="3"/>
    <graphics type="CIRCLE" x="353.6092211318521" y="172.27347661334937"/>
  </node>
  <node label="GID10" id="631">
    <att type="string" name="canonicalName" value="GID10"/>
    <att type="string" name="Gene" value="852957"/>
    <att type="string" name="Symbol" value="GID10"/>
    <att type="integer" name="DEGREE" value="9"/>
    <graphics type="CIRCLE" x="323.2105247309244" y="381.2181172741772"/>
  </node>
  <node label="ROM1" id="632">
    <att type="string" name="canonicalName" value="ROM1"/>
    <att type="string" name="Gene" value="852961"/>
    <att type="string" name="Symbol" value="ROM1"/>
    <att type="integer" name="DEGREE" value="22"/>
    <graphics type="CIRCLE" x="354.98413291628265" y="442.03562826209105"/>
  </node>
  <node label="YGR079W" id="633">
    <att type="string" name="canonicalName" value="YGR079W"/>
    <att type="string" name="Gene" value="852970"/>
    <att type="string" name="Symbol" value="YGR079W"/>
    <att type="integer" name="DEGREE" value="2"/>
    <graphics type="CIRCLE" x="242.3169392199764" y="224.51466520110057"/>
  </node>
  <node label="PIL1" id="634">
    <att type="string" name="canonicalName" value="PIL1"/>
    <att type="string" name="Gene" value="852977"/>
    <att type="string" name="Symbol" value="PIL1"/>
    <att type="integer" name="DEGREE" value="51"/>
    <graphics type="CIRCLE" x="340.5165583211061" y="340.71270534330154"/>
  </node>
  <node label="CTT1" id="635">
    <att type="string" name="canonicalName" value="CTT1"/>
    <att type="string" name="Gene" value="852979"/>
    <att type="string" name="Symbol" value="CTT1"/>
    <att type="integer" name="DEGREE" value="51"/>
    <graphics type="CIRCLE" x="324.0539207602505" y="323.56509982722287"/>
  </node>
  <node label="TEL2" id="636">
    <att type="string" name="canonicalName" value="TEL2"/>
    <att type="string" name="Gene" value="852991"/>
    <att type="string" name="Symbol" value="TEL2"/>
    <att type="integer" name="DEGREE" value="73"/>
    <graphics type="CIRCLE" x="249.53228277859444" y="287.7413517143706"/>
  </node>
  <node label="GTF1" id="637">
    <att type="string" name="canonicalName" value="GTF1"/>
    <att type="string" name="Gene" value="852994"/>
    <att type="string" name="Symbol" value="GTF1"/>
    <att type="integer" name="DEGREE" value="3"/>
    <graphics type="CIRCLE" x="322.68893147666915" y="264.6768675722705"/>
  </node>
  <node label="CLD1" id="638">
    <att type="string" name="canonicalName" value="CLD1"/>
    <att type="string" name="Gene" value="853007"/>
    <att type="string" name="Symbol" value="CLD1"/>
    <att type="integer" name="DEGREE" value="6"/>
    <graphics type="CIRCLE" x="273.3217046834794" y="419.6360559089938"/>
  </node>
  <node label="YGR111W" id="639">
    <att type="string" name="canonicalName" value="YGR111W"/>
    <att type="string" name="Gene" value="853008"/>
    <att type="string" name="Symbol" value="YGR111W"/>
    <att type="integer" name="DEGREE" value="5"/>
    <graphics type="CIRCLE" x="395.32667188654784" y="434.67916304306516"/>
  </node>
  <node label="ASN2" id="640">
    <att type="string" name="canonicalName" value="ASN2"/>
    <att type="string" name="Gene" value="853025"/>
    <att type="string" name="Symbol" value="ASN2"/>
    <att type="integer" name="DEGREE" value="13"/>
    <graphics type="CIRCLE" x="251.8833499918939" y="161.74773580224573"/>
  </node>
  <node label="YGR127W" id="641">
    <att type="string" name="canonicalName" value="YGR127W"/>
    <att type="string" name="Gene" value="853028"/>
    <att type="string" name="Symbol" value="YGR127W"/>
    <att type="integer" name="DEGREE" value="3"/>
    <graphics type="CIRCLE" x="321.73996395810354" y="198.49704063898005"/>
  </node>
  <node label="YGR130C" id="642">
    <att type="string" name="canonicalName" value="YGR130C"/>
    <att type="string" name="Gene" value="853031"/>
    <att type="string" name="Symbol" value="YGR130C"/>
    <att type="integer" name="DEGREE" value="32"/>
    <graphics type="CIRCLE" x="223.16322819097837" y="384.0076787770232"/>
  </node>
  <node label="FHN1" id="643">
    <att type="string" name="canonicalName" value="FHN1"/>
    <att type="string" name="Gene" value="853032"/>
    <att type="string" name="Symbol" value="FHN1"/>
    <att type="integer" name="DEGREE" value="1"/>
    <graphics type="CIRCLE" x="166.6090320557622" y="409.4029695713041"/>
  </node>
  <node label="PHB1" id="644">
    <att type="string" name="canonicalName" value="PHB1"/>
    <att type="string" name="Gene" value="853033"/>
    <att type="string" name="Symbol" value="PHB1"/>
    <att type="integer" name="DEGREE" value="58"/>
    <graphics type="CIRCLE" x="309.1927590734636" y="237.62906767038072"/>
  </node>
  <node label="PEX4" id="645">
    <att type="string" name="canonicalName" value="PEX4"/>
    <att type="string" name="Gene" value="853034"/>
    <att type="string" name="Symbol" value="PEX4"/>
    <att type="integer" name="DEGREE" value="101"/>
    <graphics type="CIRCLE" x="312.1095263323272" y="222.26644586686953"/>
  </node>
  <node label="LSB1" id="646">
    <att type="string" name="canonicalName" value="LSB1"/>
    <att type="string" name="Gene" value="853037"/>
    <att type="string" name="Symbol" value="LSB1"/>
    <att type="integer" name="DEGREE" value="63"/>
    <graphics type="CIRCLE" x="227.64322917653953" y="192.82961553654167"/>
  </node>
  <node label="VPS62" id="647">
    <att type="string" name="canonicalName" value="VPS62"/>
    <att type="string" name="Gene" value="853042"/>
    <att type="string" name="Symbol" value="VPS62"/>
    <att type="integer" name="DEGREE" value="4"/>
    <graphics type="CIRCLE" x="411.81366107326994" y="168.4546775844048"/>
  </node>
  <node label="BTN2" id="648">
    <att type="string" name="canonicalName" value="BTN2"/>
    <att type="string" name="Gene" value="853043"/>
    <att type="string" name="Symbol" value="BTN2"/>
    <att type="integer" name="DEGREE" value="16"/>
    <graphics type="CIRCLE" x="255.54480971675804" y="206.8215108489084"/>
  </node>
  <node label="SKN1" id="649">
    <att type="string" name="canonicalName" value="SKN1"/>
    <att type="string" name="Gene" value="853045"/>
    <att type="string" name="Symbol" value="SKN1"/>
    <att type="integer" name="DEGREE" value="4"/>
    <graphics type="CIRCLE" x="239.1329581357652" y="399.6523012532031"/>
  </node>
  <node label="NAT2" id="650">
    <att type="string" name="canonicalName" value="NAT2"/>
    <att type="string" name="Gene" value="853050"/>
    <att type="string" name="Symbol" value="NAT2"/>
    <att type="integer" name="DEGREE" value="8"/>
    <graphics type="CIRCLE" x="272.4943810427159" y="347.6797635910357"/>
  </node>
  <node label="GPC1" id="651">
    <att type="string" name="canonicalName" value="GPC1"/>
    <att type="string" name="Gene" value="853052"/>
    <att type="string" name="Symbol" value="GPC1"/>
    <att type="integer" name="DEGREE" value="4"/>
    <graphics type="CIRCLE" x="210.33483956083074" y="175.8599445096307"/>
  </node>
  <node label="GTO1" id="652">
    <att type="string" name="canonicalName" value="GTO1"/>
    <att type="string" name="Gene" value="853058"/>
    <att type="string" name="Symbol" value="GTO1"/>
    <att type="integer" name="DEGREE" value="3"/>
    <graphics type="CIRCLE" x="422.65208947863346" y="329.55115208465975"/>
  </node>
  <node label="CHO2" id="653">
    <att type="string" name="canonicalName" value="CHO2"/>
    <att type="string" name="Gene" value="853061"/>
    <att type="string" name="Symbol" value="CHO2"/>
    <att type="integer" name="DEGREE" value="43"/>
    <graphics type="CIRCLE" x="186.15512111733014" y="264.54474658061764"/>
  </node>
  <node label="YGR161W-B" id="654">
    <att type="string" name="canonicalName" value="YGR161W-B"/>
    <att type="string" name="Gene" value="853067"/>
    <att type="string" name="Symbol" value="YGR161W-B"/>
    <att type="integer" name="DEGREE" value="19"/>
    <graphics type="CIRCLE" x="276.1685222915826" y="173.43381285525135"/>
  </node>
  <node label="YGR161C-D" id="655">
    <att type="string" name="canonicalName" value="YGR161C-D"/>
    <att type="string" name="Gene" value="853068"/>
    <att type="string" name="Symbol" value="YGR161C-D"/>
    <att type="integer" name="DEGREE" value="18"/>
    <graphics type="CIRCLE" x="215.94665516897678" y="151.6682968018809"/>
  </node>
  <node label="CLC1" id="656">
    <att type="string" name="canonicalName" value="CLC1"/>
    <att type="string" name="Gene" value="853077"/>
    <att type="string" name="Symbol" value="CLC1"/>
    <att type="integer" name="DEGREE" value="126"/>
    <graphics type="CIRCLE" x="180.11465868178766" y="424.59542856054213"/>
  </node>
  <node label="CBP4" id="657">
    <att type="string" name="canonicalName" value="CBP4"/>
    <att type="string" name="Gene" value="853085"/>
    <att type="string" name="Symbol" value="CBP4"/>
    <att type="integer" name="DEGREE" value="14"/>
    <graphics type="CIRCLE" x="323.1152120125715" y="286.7906325655733"/>
  </node>
  <node label="TIM13" id="658">
    <att type="string" name="canonicalName" value="TIM13"/>
    <att type="string" name="Gene" value="853093"/>
    <att type="string" name="Symbol" value="TIM13"/>
    <att type="integer" name="DEGREE" value="13"/>
    <graphics type="CIRCLE" x="237.53016885910088" y="347.10280532871377"/>
  </node>
  <node label="QCR9" id="659">
    <att type="string" name="canonicalName" value="QCR9"/>
    <att type="string" name="Gene" value="853095"/>
    <att type="string" name="Symbol" value="QCR9"/>
    <att type="integer" name="DEGREE" value="45"/>
    <graphics type="CIRCLE" x="430.4602649178873" y="332.078640933222"/>
  </node>
  <node label="UBR1" id="660">
    <att type="string" name="canonicalName" value="UBR1"/>
    <att type="string" name="Gene" value="853096"/>
    <att type="string" name="Symbol" value="UBR1"/>
    <att type="integer" name="DEGREE" value="55"/>
    <graphics type="CIRCLE" x="180.31744741050136" y="343.4268942920853"/>
  </node>
  <node label="TFG1" id="661">
    <att type="string" name="canonicalName" value="TFG1"/>
    <att type="string" name="Gene" value="853098"/>
    <att type="string" name="Symbol" value="TFG1"/>
    <att type="integer" name="DEGREE" value="69"/>
    <graphics type="CIRCLE" x="350.6697579857082" y="398.43642147070625"/>
  </node>
  <node label="SNG1" id="662">
    <att type="string" name="canonicalName" value="SNG1"/>
    <att type="string" name="Gene" value="853111"/>
    <att type="string" name="Symbol" value="SNG1"/>
    <att type="integer" name="DEGREE" value="7"/>
    <graphics type="CIRCLE" x="191.48497903723583" y="238.27148803847763"/>
  </node>
  <node label="YGR201C" id="663">
    <att type="string" name="canonicalName" value="YGR201C"/>
    <att type="string" name="Gene" value="853115"/>
    <att type="string" name="Symbol" value="YGR201C"/>
    <att type="integer" name="DEGREE" value="13"/>
    <graphics type="CIRCLE" x="207.8462104568302" y="259.7588095121699"/>
  </node>
  <node label="TRX2" id="664">
    <att type="string" name="canonicalName" value="TRX2"/>
    <att type="string" name="Gene" value="853123"/>
    <att type="string" name="Symbol" value="TRX2"/>
    <att type="integer" name="DEGREE" value="33"/>
    <graphics type="CIRCLE" x="307.9231836906203" y="394.6002639347687"/>
  </node>
  <node label="RTA1" id="665">
    <att type="string" name="canonicalName" value="RTA1"/>
    <att type="string" name="Gene" value="853127"/>
    <att type="string" name="Symbol" value="RTA1"/>
    <att type="integer" name="DEGREE" value="1"/>
    <graphics type="CIRCLE" x="188.48976023689076" y="296.24003663747754"/>
  </node>
  <node label="MRPL9" id="666">
    <att type="string" name="canonicalName" value="MRPL9"/>
    <att type="string" name="Gene" value="853135"/>
    <att type="string" name="Symbol" value="MRPL9"/>
    <att type="integer" name="DEGREE" value="76"/>
    <graphics type="CIRCLE" x="392.9357834772107" y="264.9439932376326"/>
  </node>
  <node label="HSV2" id="667">
    <att type="string" name="canonicalName" value="HSV2"/>
    <att type="string" name="Gene" value="853138"/>
    <att type="string" name="Symbol" value="HSV2"/>
    <att type="integer" name="DEGREE" value="10"/>
    <graphics type="CIRCLE" x="221.63952458090108" y="420.87057887138786"/>
  </node>
  <node label="AMA1" id="668">
    <att type="string" name="canonicalName" value="AMA1"/>
    <att type="string" name="Gene" value="853140"/>
    <att type="string" name="Symbol" value="AMA1"/>
    <att type="integer" name="DEGREE" value="49"/>
    <graphics type="CIRCLE" x="368.35052852443584" y="277.25373339255714"/>
  </node>
  <node label="PHB2" id="669">
    <att type="string" name="canonicalName" value="PHB2"/>
    <att type="string" name="Gene" value="853146"/>
    <att type="string" name="Symbol" value="PHB2"/>
    <att type="integer" name="DEGREE" value="47"/>
    <graphics type="CIRCLE" x="237.46195047636584" y="322.57245920113036"/>
  </node>
  <node label="NAS6" id="670">
    <att type="string" name="canonicalName" value="NAS6"/>
    <att type="string" name="Gene" value="853147"/>
    <att type="string" name="Symbol" value="NAS6"/>
    <att type="integer" name="DEGREE" value="81"/>
    <graphics type="CIRCLE" x="295.4665473041132" y="393.003714865486"/>
  </node>
  <node label="MIC26" id="671">
    <att type="string" name="canonicalName" value="MIC26"/>
    <att type="string" name="Gene" value="853150"/>
    <att type="string" name="Symbol" value="MIC26"/>
    <att type="integer" name="DEGREE" value="8"/>
    <graphics type="CIRCLE" x="244.828271003907" y="195.66420593036986"/>
  </node>
  <node label="SPG1" id="672">
    <att type="string" name="canonicalName" value="SPG1"/>
    <att type="string" name="Gene" value="853151"/>
    <att type="string" name="Symbol" value="SPG1"/>
    <att type="integer" name="DEGREE" value="1"/>
    <graphics type="CIRCLE" x="261.22383969385106" y="408.19056053882895"/>
  </node>
  <node label="KEL2" id="673">
    <att type="string" name="canonicalName" value="KEL2"/>
    <att type="string" name="Gene" value="853153"/>
    <att type="string" name="Symbol" value="KEL2"/>
    <att type="integer" name="DEGREE" value="15"/>
    <graphics type="CIRCLE" x="171.68389784015704" y="439.1782858198503"/>
  </node>
  <node label="MPC3" id="674">
    <att type="string" name="canonicalName" value="MPC3"/>
    <att type="string" name="Gene" value="853158"/>
    <att type="string" name="Symbol" value="MPC3"/>
    <att type="integer" name="DEGREE" value="15"/>
    <graphics type="CIRCLE" x="208.9375751800333" y="280.2659052869126"/>
  </node>
  <node label="BRF1" id="675">
    <att type="string" name="canonicalName" value="BRF1"/>
    <att type="string" name="Gene" value="853161"/>
    <att type="string" name="Symbol" value="BRF1"/>
    <att type="integer" name="DEGREE" value="57"/>
    <graphics type="CIRCLE" x="156.2904281715161" y="256.4958656074622"/>
  </node>
  <node label="SOL4" id="676">
    <att type="string" name="canonicalName" value="SOL4"/>
    <att type="string" name="Gene" value="853163"/>
    <att type="string" name="Symbol" value="SOL4"/>
    <att type="integer" name="DEGREE" value="8"/>
    <graphics type="CIRCLE" x="194.68518958727878" y="438.905157037706"/>
  </node>
  <node label="MGA1" id="677">
    <att type="string" name="canonicalName" value="MGA1"/>
    <att type="string" name="Gene" value="853164"/>
    <att type="string" name="Symbol" value="MGA1"/>
    <att type="integer" name="DEGREE" value="20"/>
    <graphics type="CIRCLE" x="230.44835496607948" y="232.52153365044168"/>
  </node>
  <node label="RIE1" id="678">
    <att type="string" name="canonicalName" value="RIE1"/>
    <att type="string" name="Gene" value="853165"/>
    <att type="string" name="Symbol" value="RIE1"/>
    <att type="integer" name="DEGREE" value="32"/>
    <graphics type="CIRCLE" x="225.30687062378175" y="413.02290878235596"/>
  </node>
  <node label="GND2" id="679">
    <att type="string" name="canonicalName" value="GND2"/>
    <att type="string" name="Gene" value="853172"/>
    <att type="string" name="Symbol" value="GND2"/>
    <att type="integer" name="DEGREE" value="17"/>
    <graphics type="CIRCLE" x="308.50563972408077" y="341.6723164499831"/>
  </node>
  <node label="BUD32" id="680">
    <att type="string" name="canonicalName" value="BUD32"/>
    <att type="string" name="Gene" value="853178"/>
    <att type="string" name="Symbol" value="BUD32"/>
    <att type="integer" name="DEGREE" value="10"/>
    <graphics type="CIRCLE" x="446.87138475432704" y="378.14679007768495"/>
  </node>
  <node label="FOL2" id="681">
    <att type="string" name="canonicalName" value="FOL2"/>
    <att type="string" name="Gene" value="853183"/>
    <att type="string" name="Symbol" value="FOL2"/>
    <att type="integer" name="DEGREE" value="22"/>
    <graphics type="CIRCLE" x="162.68652056064994" y="242.44026199188716"/>
  </node>
  <node label="HUA1" id="682">
    <att type="string" name="canonicalName" value="HUA1"/>
    <att type="string" name="Gene" value="853185"/>
    <att type="string" name="Symbol" value="HUA1"/>
    <att type="integer" name="DEGREE" value="7"/>
    <graphics type="CIRCLE" x="391.0171074510521" y="401.7505412400609"/>
  </node>
  <node label="YTA7" id="683">
    <att type="string" name="canonicalName" value="YTA7"/>
    <att type="string" name="Gene" value="853186"/>
    <att type="string" name="Symbol" value="YTA7"/>
    <att type="integer" name="DEGREE" value="41"/>
    <graphics type="CIRCLE" x="324.32510387233003" y="199.51586424941985"/>
  </node>
  <node label="TAF1" id="684">
    <att type="string" name="canonicalName" value="TAF1"/>
    <att type="string" name="Gene" value="853191"/>
    <att type="string" name="Symbol" value="TAF1"/>
    <att type="integer" name="DEGREE" value="55"/>
    <graphics type="CIRCLE" x="180.44575620936823" y="247.35088669132634"/>
  </node>
  <node label="YOR1" id="685">
    <att type="string" name="canonicalName" value="YOR1"/>
    <att type="string" name="Gene" value="853198"/>
    <att type="string" name="Symbol" value="YOR1"/>
    <att type="integer" name="DEGREE" value="86"/>
    <graphics type="CIRCLE" x="249.8714943921476" y="300.8039304838984"/>
  </node>
  <node label="BIO2" id="686">
    <att type="string" name="canonicalName" value="BIO2"/>
    <att type="string" name="Gene" value="853203"/>
    <att type="string" name="Symbol" value="BIO2"/>
    <att type="integer" name="DEGREE" value="2"/>
    <graphics type="CIRCLE" x="201.06951713017375" y="230.2129549911119"/>
  </node>
  <node label="IMA1" id="687">
    <att type="string" name="canonicalName" value="IMA1"/>
    <att type="string" name="Gene" value="853204"/>
    <att type="string" name="Symbol" value="IMA1"/>
    <att type="integer" name="DEGREE" value="9"/>
    <graphics type="CIRCLE" x="314.19983030298954" y="367.56870027257924"/>
  </node>
  <node label="MAL13" id="688">
    <att type="string" name="canonicalName" value="MAL13"/>
    <att type="string" name="Gene" value="853205"/>
    <att type="string" name="Symbol" value="MAL13"/>
    <att type="integer" name="DEGREE" value="2"/>
    <graphics type="CIRCLE" x="421.2544218648175" y="338.6283353828405"/>
  </node>
  <node label="YRF1-3" id="689">
    <att type="string" name="canonicalName" value="YRF1-3"/>
    <att type="string" name="Gene" value="853213"/>
    <att type="string" name="Symbol" value="YRF1-3"/>
    <att type="integer" name="DEGREE" value="1"/>
    <graphics type="CIRCLE" x="310.2868647514073" y="395.28391636584547"/>
  </node>
  <node label="OPT1" id="690">
    <att type="string" name="canonicalName" value="OPT1"/>
    <att type="string" name="Gene" value="853218"/>
    <att type="string" name="Symbol" value="OPT1"/>
    <att type="integer" name="DEGREE" value="4"/>
    <graphics type="CIRCLE" x="334.32293090236897" y="409.3035442331605"/>
  </node>
  <node label="PEX2" id="691">
    <att type="string" name="canonicalName" value="PEX2"/>
    <att type="string" name="Gene" value="853219"/>
    <att type="string" name="Symbol" value="PEX2"/>
    <att type="integer" name="DEGREE" value="11"/>
    <graphics type="CIRCLE" x="431.31443352464095" y="369.068491523616"/>
  </node>
  <node label="IMA4" id="692">
    <att type="string" name="canonicalName" value="IMA4"/>
    <att type="string" name="Gene" value="853235"/>
    <att type="string" name="Symbol" value="IMA4"/>
    <att type="integer" name="DEGREE" value="4"/>
    <graphics type="CIRCLE" x="160.7222990846538" y="211.33534860489056"/>
  </node>
  <node label="REE1" id="693">
    <att type="string" name="canonicalName" value="REE1"/>
    <att type="string" name="Gene" value="853238"/>
    <att type="string" name="Symbol" value="REE1"/>
    <att type="integer" name="DEGREE" value="3"/>
    <graphics type="CIRCLE" x="285.9369731501761" y="363.3733659298806"/>
  </node>
  <node label="RPS14B" id="694">
    <att type="string" name="canonicalName" value="RPS14B"/>
    <att type="string" name="Gene" value="853248"/>
    <att type="string" name="Symbol" value="RPS14B"/>
    <att type="integer" name="DEGREE" value="76"/>
    <graphics type="CIRCLE" x="425.3425906072755" y="437.52176224776895"/>
  </node>
  <node label="MNN5" id="695">
    <att type="string" name="canonicalName" value="MNN5"/>
    <att type="string" name="Gene" value="853253"/>
    <att type="string" name="Symbol" value="MNN5"/>
    <att type="integer" name="DEGREE" value="4"/>
    <graphics type="CIRCLE" x="414.0387857882545" y="222.0817529943073"/>
  </node>
  <node label="KRE9" id="696">
    <att type="string" name="canonicalName" value="KRE9"/>
    <att type="string" name="Gene" value="853265"/>
    <att type="string" name="Symbol" value="KRE9"/>
    <att type="integer" name="DEGREE" value="9"/>
    <graphics type="CIRCLE" x="180.18382846107727" y="318.60287727926186"/>
  </node>
  <node label="CPS1" id="697">
    <att type="string" name="canonicalName" value="CPS1"/>
    <att type="string" name="Gene" value="853267"/>
    <att type="string" name="Symbol" value="CPS1"/>
    <att type="integer" name="DEGREE" value="15"/>
    <graphics type="CIRCLE" x="388.29860771263225" y="406.6431693339253"/>
  </node>
  <node label="ASG7" id="698">
    <att type="string" name="canonicalName" value="ASG7"/>
    <att type="string" name="Gene" value="853269"/>
    <att type="string" name="Symbol" value="ASG7"/>
    <att type="integer" name="DEGREE" value="4"/>
    <graphics type="CIRCLE" x="315.6589534365952" y="373.9410313839478"/>
  </node>
  <node label="HAL5" id="699">
    <att type="string" name="canonicalName" value="HAL5"/>
    <att type="string" name="Gene" value="853274"/>
    <att type="string" name="Symbol" value="HAL5"/>
    <att type="integer" name="DEGREE" value="46"/>
    <graphics type="CIRCLE" x="394.1950928457831" y="246.84647265524575"/>
  </node>
  <node label="TPK1" id="700">
    <att type="string" name="canonicalName" value="TPK1"/>
    <att type="string" name="Gene" value="853275"/>
    <att type="string" name="Symbol" value="TPK1"/>
    <att type="integer" name="DEGREE" value="159"/>
    <graphics type="CIRCLE" x="302.04162464604303" y="317.65288532154653"/>
  </node>
  <node label="YJL163C" id="701">
    <att type="string" name="canonicalName" value="YJL163C"/>
    <att type="string" name="Gene" value="853276"/>
    <att type="string" name="Symbol" value="YJL163C"/>
    <att type="integer" name="DEGREE" value="3"/>
    <graphics type="CIRCLE" x="423.16998143549637" y="432.67054117278377"/>
  </node>
  <node label="SSY5" id="702">
    <att type="string" name="canonicalName" value="SSY5"/>
    <att type="string" name="Gene" value="853285"/>
    <att type="string" name="Symbol" value="SSY5"/>
    <att type="integer" name="DEGREE" value="8"/>
    <graphics type="CIRCLE" x="380.1903299209874" y="396.3537649627932"/>
  </node>
  <node label="FBP26" id="703">
    <att type="string" name="canonicalName" value="FBP26"/>
    <att type="string" name="Gene" value="853286"/>
    <att type="string" name="Symbol" value="FBP26"/>
    <att type="integer" name="DEGREE" value="12"/>
    <graphics type="CIRCLE" x="277.39664938843197" y="402.2481699451961"/>
  </node>
  <node label="VPS35" id="704">
    <att type="string" name="canonicalName" value="VPS35"/>
    <att type="string" name="Gene" value="853287"/>
    <att type="string" name="Symbol" value="VPS35"/>
    <att type="integer" name="DEGREE" value="22"/>
    <graphics type="CIRCLE" x="215.5343684906746" y="231.27235398270304"/>
  </node>
  <node label="INO1" id="705">
    <att type="string" name="canonicalName" value="INO1"/>
    <att type="string" name="Gene" value="853288"/>
    <att type="string" name="Symbol" value="INO1"/>
    <att type="integer" name="DEGREE" value="20"/>
    <graphics type="CIRCLE" x="326.68909084327936" y="278.8475346894646"/>
  </node>
  <node label="SNA3" id="706">
    <att type="string" name="canonicalName" value="SNA3"/>
    <att type="string" name="Gene" value="853290"/>
    <att type="string" name="Symbol" value="SNA3"/>
    <att type="integer" name="DEGREE" value="21"/>
    <graphics type="CIRCLE" x="232.87387698178992" y="187.81732528406354"/>
  </node>
  <node label="DAS1" id="707">
    <att type="string" name="canonicalName" value="DAS1"/>
    <att type="string" name="Gene" value="853292"/>
    <att type="string" name="Symbol" value="DAS1"/>
    <att type="integer" name="DEGREE" value="9"/>
    <graphics type="CIRCLE" x="250.13919351446629" y="361.0191909756803"/>
  </node>
  <node label="ROQ1" id="708">
    <att type="string" name="canonicalName" value="ROQ1"/>
    <att type="string" name="Gene" value="853297"/>
    <att type="string" name="Symbol" value="ROQ1"/>
    <att type="integer" name="DEGREE" value="2"/>
    <graphics type="CIRCLE" x="211.22944016809146" y="158.9334074784071"/>
  </node>
  <node label="TIM17" id="709">
    <att type="string" name="canonicalName" value="TIM17"/>
    <att type="string" name="Gene" value="853298"/>
    <att type="string" name="Symbol" value="TIM17"/>
    <att type="integer" name="DEGREE" value="25"/>
    <graphics type="CIRCLE" x="197.6039070421195" y="237.02246667792556"/>
  </node>
  <node label="YAK1" id="710">
    <att type="string" name="canonicalName" value="YAK1"/>
    <att type="string" name="Gene" value="853300"/>
    <att type="string" name="Symbol" value="YAK1"/>
    <att type="integer" name="DEGREE" value="62"/>
    <graphics type="CIRCLE" x="234.83648174754615" y="177.3376461184664"/>
  </node>
  <node label="GLG2" id="711">
    <att type="string" name="canonicalName" value="GLG2"/>
    <att type="string" name="Gene" value="853304"/>
    <att type="string" name="Symbol" value="GLG2"/>
    <att type="integer" name="DEGREE" value="20"/>
    <graphics type="CIRCLE" x="396.44324155821084" y="201.44183783517656"/>
  </node>
  <node label="LCB3" id="712">
    <att type="string" name="canonicalName" value="LCB3"/>
    <att type="string" name="Gene" value="853307"/>
    <att type="string" name="Symbol" value="LCB3"/>
    <att type="integer" name="DEGREE" value="13"/>
    <graphics type="CIRCLE" x="296.8530220249803" y="218.01220890133501"/>
  </node>
  <node label="AIM23" id="713">
    <att type="string" name="canonicalName" value="AIM23"/>
    <att type="string" name="Gene" value="853310"/>
    <att type="string" name="Symbol" value="AIM23"/>
    <att type="integer" name="DEGREE" value="12"/>
    <graphics type="CIRCLE" x="283.70807855166015" y="355.76542534829446"/>
  </node>
  <node label="PHO86" id="714">
    <att type="string" name="canonicalName" value="PHO86"/>
    <att type="string" name="Gene" value="853325"/>
    <att type="string" name="Symbol" value="PHO86"/>
    <att type="integer" name="DEGREE" value="20"/>
    <graphics type="CIRCLE" x="345.9091300503642" y="157.59133886567633"/>
  </node>
  <node label="GSM1" id="715">
    <att type="string" name="canonicalName" value="GSM1"/>
    <att type="string" name="Gene" value="853341"/>
    <att type="string" name="Symbol" value="GSM1"/>
    <att type="integer" name="DEGREE" value="2"/>
    <graphics type="CIRCLE" x="347.303260907965" y="242.83871386268842"/>
  </node>
  <node label="MEF2" id="716">
    <att type="string" name="canonicalName" value="MEF2"/>
    <att type="string" name="Gene" value="853342"/>
    <att type="string" name="Symbol" value="MEF2"/>
    <att type="integer" name="DEGREE" value="66"/>
    <graphics type="CIRCLE" x="393.8059618009007" y="408.0964488551603"/>
  </node>
  <node label="GSH1" id="717">
    <att type="string" name="canonicalName" value="GSH1"/>
    <att type="string" name="Gene" value="853344"/>
    <att type="string" name="Symbol" value="GSH1"/>
    <att type="integer" name="DEGREE" value="34"/>
    <graphics type="CIRCLE" x="406.7282469763074" y="203.8964200961708"/>
  </node>
  <node label="LSB6" id="718">
    <att type="string" name="canonicalName" value="LSB6"/>
    <att type="string" name="Gene" value="853345"/>
    <att type="string" name="Symbol" value="LSB6"/>
    <att type="integer" name="DEGREE" value="6"/>
    <graphics type="CIRCLE" x="443.30933789603023" y="381.37183428653145"/>
  </node>
  <node label="KHA1" id="719">
    <att type="string" name="canonicalName" value="KHA1"/>
    <att type="string" name="Gene" value="853351"/>
    <att type="string" name="Symbol" value="KHA1"/>
    <att type="integer" name="DEGREE" value="3"/>
    <graphics type="CIRCLE" x="311.42665290054987" y="359.03752816282463"/>
  </node>
  <node label="TOK1" id="720">
    <att type="string" name="canonicalName" value="TOK1"/>
    <att type="string" name="Gene" value="853352"/>
    <att type="string" name="Symbol" value="TOK1"/>
    <att type="integer" name="DEGREE" value="8"/>
    <graphics type="CIRCLE" x="417.52896556524325" y="234.93028038523522"/>
  </node>
  <node label="SRS2" id="721">
    <att type="string" name="canonicalName" value="SRS2"/>
    <att type="string" name="Gene" value="853353"/>
    <att type="string" name="Symbol" value="SRS2"/>
    <att type="integer" name="DEGREE" value="73"/>
    <graphics type="CIRCLE" x="423.3890696179342" y="236.31266230971084"/>
  </node>
  <node label="IML2" id="722">
    <att type="string" name="canonicalName" value="IML2"/>
    <att type="string" name="Gene" value="853363"/>
    <att type="string" name="Symbol" value="IML2"/>
    <att type="integer" name="DEGREE" value="7"/>
    <graphics type="CIRCLE" x="441.32182258294904" y="305.3645055608721"/>
  </node>
  <node label="PRY1" id="723">
    <att type="string" name="canonicalName" value="PRY1"/>
    <att type="string" name="Gene" value="853366"/>
    <att type="string" name="Symbol" value="PRY1"/>
    <att type="integer" name="DEGREE" value="5"/>
    <graphics type="CIRCLE" x="214.78589015405055" y="396.20022946407664"/>
  </node>
  <node label="YJL068C" id="724">
    <att type="string" name="canonicalName" value="YJL068C"/>
    <att type="string" name="Gene" value="853377"/>
    <att type="string" name="Symbol" value="YJL068C"/>
    <att type="integer" name="DEGREE" value="11"/>
    <graphics type="CIRCLE" x="317.14193878381013" y="317.1026040130528"/>
  </node>
  <node label="MPM1" id="725">
    <att type="string" name="canonicalName" value="MPM1"/>
    <att type="string" name="Gene" value="853379"/>
    <att type="string" name="Symbol" value="MPM1"/>
    <att type="integer" name="DEGREE" value="15"/>
    <graphics type="CIRCLE" x="198.9983126877081" y="372.41857773573713"/>
  </node>
  <node label="MRPL8" id="726">
    <att type="string" name="canonicalName" value="MRPL8"/>
    <att type="string" name="Gene" value="853382"/>
    <att type="string" name="Symbol" value="MRPL8"/>
    <att type="integer" name="DEGREE" value="54"/>
    <graphics type="CIRCLE" x="409.5360762797315" y="180.0469194006639"/>
  </node>
  <node label="COA3" id="727">
    <att type="string" name="canonicalName" value="COA3"/>
    <att type="string" name="Gene" value="853383"/>
    <att type="string" name="Symbol" value="COA3"/>
    <att type="integer" name="DEGREE" value="18"/>
    <graphics type="CIRCLE" x="400.1269178760057" y="414.5315520749005"/>
  </node>
  <node label="IKS1" id="728">
    <att type="string" name="canonicalName" value="IKS1"/>
    <att type="string" name="Gene" value="853389"/>
    <att type="string" name="Symbol" value="IKS1"/>
    <att type="integer" name="DEGREE" value="28"/>
    <graphics type="CIRCLE" x="419.2541034725886" y="425.6972495519887"/>
  </node>
  <node label="ZAP1" id="729">
    <att type="string" name="canonicalName" value="ZAP1"/>
    <att type="string" name="Gene" value="853390"/>
    <att type="string" name="Symbol" value="ZAP1"/>
    <att type="integer" name="DEGREE" value="102"/>
    <graphics type="CIRCLE" x="168.6707998063754" y="430.53384910204323"/>
  </node>
  <node label="LOG1" id="730">
    <att type="string" name="canonicalName" value="LOG1"/>
    <att type="string" name="Gene" value="853391"/>
    <att type="string" name="Symbol" value="LOG1"/>
    <att type="integer" name="DEGREE" value="3"/>
    <graphics type="CIRCLE" x="182.23411124234133" y="394.1133143561284"/>
  </node>
  <node label="TDH1" id="731">
    <att type="string" name="canonicalName" value="TDH1"/>
    <att type="string" name="Gene" value="853395"/>
    <att type="string" name="Symbol" value="TDH1"/>
    <att type="integer" name="DEGREE" value="48"/>
    <graphics type="CIRCLE" x="266.5854165703355" y="322.4094309456516"/>
  </node>
  <node label="IRC8" id="732">
    <att type="string" name="canonicalName" value="IRC8"/>
    <att type="string" name="Gene" value="853396"/>
    <att type="string" name="Symbol" value="IRC8"/>
    <att type="integer" name="DEGREE" value="5"/>
    <graphics type="CIRCLE" x="356.4535848433286" y="196.71311326720627"/>
  </node>
  <node label="UBX6" id="733">
    <att type="string" name="canonicalName" value="UBX6"/>
    <att type="string" name="Gene" value="853399"/>
    <att type="string" name="Symbol" value="UBX6"/>
    <att type="integer" name="DEGREE" value="11"/>
    <graphics type="CIRCLE" x="179.62861153646665" y="302.7233163953183"/>
  </node>
  <node label="SDH9" id="734">
    <att type="string" name="canonicalName" value="SDH9"/>
    <att type="string" name="Gene" value="853405"/>
    <att type="string" name="Symbol" value="SDH9"/>
    <att type="integer" name="DEGREE" value="48"/>
    <graphics type="CIRCLE" x="397.2149826870975" y="382.7086623919695"/>
  </node>
  <node label="MHP1" id="735">
    <att type="string" name="canonicalName" value="MHP1"/>
    <att type="string" name="Gene" value="853408"/>
    <att type="string" name="Symbol" value="MHP1"/>
    <att type="integer" name="DEGREE" value="10"/>
    <graphics type="CIRCLE" x="238.6324904773291" y="438.87844429265493"/>
  </node>
  <node label="IRC18" id="736">
    <att type="string" name="canonicalName" value="IRC18"/>
    <att type="string" name="Gene" value="853414"/>
    <att type="string" name="Symbol" value="IRC18"/>
    <att type="integer" name="DEGREE" value="1"/>
    <graphics type="CIRCLE" x="153.99861054391414" y="311.484690759695"/>
  </node>
  <node label="SNX4" id="737">
    <att type="string" name="canonicalName" value="SNX4"/>
    <att type="string" name="Gene" value="853416"/>
    <att type="string" name="Symbol" value="SNX4"/>
    <att type="integer" name="DEGREE" value="28"/>
    <graphics type="CIRCLE" x="305.65635319156155" y="173.74852145141992"/>
  </node>
  <node label="TAD2" id="738">
    <att type="string" name="canonicalName" value="TAD2"/>
    <att type="string" name="Gene" value="853417"/>
    <att type="string" name="Symbol" value="TAD2"/>
    <att type="integer" name="DEGREE" value="4"/>
    <graphics type="CIRCLE" x="176.88343229331537" y="170.25522438564838"/>
  </node>
  <node label="KAR2" id="739">
    <att type="string" name="canonicalName" value="KAR2"/>
    <att type="string" name="Gene" value="853418"/>
    <att type="string" name="Symbol" value="KAR2"/>
    <att type="integer" name="DEGREE" value="116"/>
    <graphics type="CIRCLE" x="259.5247548417581" y="290.38578703586427"/>
  </node>
  <node label="APS3" id="740">
    <att type="string" name="canonicalName" value="APS3"/>
    <att type="string" name="Gene" value="853429"/>
    <att type="string" name="Symbol" value="APS3"/>
    <att type="integer" name="DEGREE" value="8"/>
    <graphics type="CIRCLE" x="185.91676957108666" y="244.01040731385802"/>
  </node>
  <node label="BBC1" id="741">
    <att type="string" name="canonicalName" value="BBC1"/>
    <att type="string" name="Gene" value="853433"/>
    <att type="string" name="Symbol" value="BBC1"/>
    <att type="integer" name="DEGREE" value="36"/>
    <graphics type="CIRCLE" x="334.345886693988" y="384.40009546264645"/>
  </node>
  <node label="VTC4" id="742">
    <att type="string" name="canonicalName" value="VTC4"/>
    <att type="string" name="Gene" value="853441"/>
    <att type="string" name="Symbol" value="VTC4"/>
    <att type="integer" name="DEGREE" value="20"/>
    <graphics type="CIRCLE" x="205.41474843215497" y="200.07610738201612"/>
  </node>
  <node label="CYR1" id="743">
    <att type="string" name="canonicalName" value="CYR1"/>
    <att type="string" name="Gene" value="853452"/>
    <att type="string" name="Symbol" value="CYR1"/>
    <att type="integer" name="DEGREE" value="57"/>
    <graphics type="CIRCLE" x="384.6204215838659" y="305.5673534975901"/>
  </node>
  <node label="APL1" id="744">
    <att type="string" name="canonicalName" value="APL1"/>
    <att type="string" name="Gene" value="853461"/>
    <att type="string" name="Symbol" value="APL1"/>
    <att type="integer" name="DEGREE" value="29"/>
    <graphics type="CIRCLE" x="378.7925089672361" y="400.0375959287698"/>
  </node>
  <node label="MHO1" id="745">
    <att type="string" name="canonicalName" value="MHO1"/>
    <att type="string" name="Gene" value="853464"/>
    <att type="string" name="Symbol" value="MHO1"/>
    <att type="integer" name="DEGREE" value="4"/>
    <graphics type="CIRCLE" x="282.86905001591447" y="212.37259011530702"/>
  </node>
  <node label="CAL4" id="746">
    <att type="string" name="canonicalName" value="CAL4"/>
    <att type="string" name="Gene" value="853468"/>
    <att type="string" name="Symbol" value="CAL4"/>
    <att type="integer" name="DEGREE" value="1"/>
    <graphics type="CIRCLE" x="280.9923310201686" y="208.88475811282018"/>
  </node>
  <node label="YJR015W" id="747">
    <att type="string" name="canonicalName" value="YJR015W"/>
    <att type="string" name="Gene" value="853472"/>
    <att type="string" name="Symbol" value="YJR015W"/>
    <att type="integer" name="DEGREE" value="3"/>
    <graphics type="CIRCLE" x="251.6521642227517" y="349.12895631343866"/>
  </node>
  <node label="ESS1" id="748">
    <att type="string" name="canonicalName" value="ESS1"/>
    <att type="string" name="Gene" value="853475"/>
    <att type="string" name="Symbol" value="ESS1"/>
    <att type="integer" name="DEGREE" value="180"/>
    <graphics type="CIRCLE" x="218.878828693074" y="437.32848702467396"/>
  </node>
  <node label="REC107" id="749">
    <att type="string" name="canonicalName" value="REC107"/>
    <att type="string" name="Gene" value="853478"/>
    <att type="string" name="Symbol" value="REC107"/>
    <att type="integer" name="DEGREE" value="7"/>
    <graphics type="CIRCLE" x="212.63998403986065" y="362.44775612126506"/>
  </node>
  <node label="YJR027W" id="750">
    <att type="string" name="canonicalName" value="YJR027W"/>
    <att type="string" name="Gene" value="853484"/>
    <att type="string" name="Symbol" value="YJR027W"/>
    <att type="integer" name="DEGREE" value="22"/>
    <graphics type="CIRCLE" x="279.36412686878566" y="319.0979778091882"/>
  </node>
  <node label="YJR029W" id="751">
    <att type="string" name="canonicalName" value="YJR029W"/>
    <att type="string" name="Gene" value="853486"/>
    <att type="string" name="Symbol" value="YJR029W"/>
    <att type="integer" name="DEGREE" value="20"/>
    <graphics type="CIRCLE" x="297.0290219828138" y="253.50972925500656"/>
  </node>
  <node label="SSC1" id="752">
    <att type="string" name="canonicalName" value="SSC1"/>
    <att type="string" name="Gene" value="853503"/>
    <att type="string" name="Symbol" value="SSC1"/>
    <att type="integer" name="DEGREE" value="249"/>
    <graphics type="CIRCLE" x="179.58058173785528" y="232.96382376781673"/>
  </node>
  <node label="TAH11" id="753">
    <att type="string" name="canonicalName" value="TAH11"/>
    <att type="string" name="Gene" value="853504"/>
    <att type="string" name="Symbol" value="TAH11"/>
    <att type="integer" name="DEGREE" value="6"/>
    <graphics type="CIRCLE" x="349.87608212497" y="379.968808685142"/>
  </node>
  <node label="CYC1" id="754">
    <att type="string" name="canonicalName" value="CYC1"/>
    <att type="string" name="Gene" value="853507"/>
    <att type="string" name="Symbol" value="CYC1"/>
    <att type="integer" name="DEGREE" value="46"/>
    <graphics type="CIRCLE" x="171.64361089655958" y="161.30949796852576"/>
  </node>
  <node label="UTR1" id="755">
    <att type="string" name="canonicalName" value="UTR1"/>
    <att type="string" name="Gene" value="853508"/>
    <att type="string" name="Symbol" value="UTR1"/>
    <att type="integer" name="DEGREE" value="17"/>
    <graphics type="CIRCLE" x="269.4107612804778" y="249.21611219300428"/>
  </node>
  <node label="CDC8" id="756">
    <att type="string" name="canonicalName" value="CDC8"/>
    <att type="string" name="Gene" value="853520"/>
    <att type="string" name="Symbol" value="CDC8"/>
    <att type="integer" name="DEGREE" value="7"/>
    <graphics type="CIRCLE" x="220.41301930161865" y="372.1713974719003"/>
  </node>
  <node label="APS2" id="757">
    <att type="string" name="canonicalName" value="APS2"/>
    <att type="string" name="Gene" value="853521"/>
    <att type="string" name="Symbol" value="APS2"/>
    <att type="integer" name="DEGREE" value="18"/>
    <graphics type="CIRCLE" x="152.70808250420592" y="192.8995664203959"/>
  </node>
  <node label="PTK2" id="758">
    <att type="string" name="canonicalName" value="PTK2"/>
    <att type="string" name="Gene" value="853522"/>
    <att type="string" name="Symbol" value="PTK2"/>
    <att type="integer" name="DEGREE" value="97"/>
    <graphics type="CIRCLE" x="419.21258709142626" y="442.9302294059516"/>
  </node>
  <node label="CBF1" id="759">
    <att type="string" name="canonicalName" value="CBF1"/>
    <att type="string" name="Gene" value="853523"/>
    <att type="string" name="Symbol" value="CBF1"/>
    <att type="integer" name="DEGREE" value="59"/>
    <graphics type="CIRCLE" x="371.87115595479975" y="237.55199037778038"/>
  </node>
  <node label="CCT5" id="760">
    <att type="string" name="canonicalName" value="CCT5"/>
    <att type="string" name="Gene" value="853527"/>
    <att type="string" name="Symbol" value="CCT5"/>
    <att type="integer" name="DEGREE" value="33"/>
    <graphics type="CIRCLE" x="357.3976003693663" y="354.94651381369636"/>
  </node>
  <node label="NPA3" id="761">
    <att type="string" name="canonicalName" value="NPA3"/>
    <att type="string" name="Gene" value="853535"/>
    <att type="string" name="Symbol" value="NPA3"/>
    <att type="integer" name="DEGREE" value="24"/>
    <graphics type="CIRCLE" x="302.73843821322106" y="289.2080795855344"/>
  </node>
  <node label="OPI3" id="762">
    <att type="string" name="canonicalName" value="OPI3"/>
    <att type="string" name="Gene" value="853536"/>
    <att type="string" name="Symbol" value="OPI3"/>
    <att type="integer" name="DEGREE" value="39"/>
    <graphics type="CIRCLE" x="291.457654060909" y="332.5229687988774"/>
  </node>
  <node label="MOG1" id="763">
    <att type="string" name="canonicalName" value="MOG1"/>
    <att type="string" name="Gene" value="853537"/>
    <att type="string" name="Symbol" value="MOG1"/>
    <att type="integer" name="DEGREE" value="142"/>
    <graphics type="CIRCLE" x="380.89715752913787" y="299.22918208902064"/>
  </node>
  <node label="CDC11" id="764">
    <att type="string" name="canonicalName" value="CDC11"/>
    <att type="string" name="Gene" value="853539"/>
    <att type="string" name="Symbol" value="CDC11"/>
    <att type="integer" name="DEGREE" value="31"/>
    <graphics type="CIRCLE" x="289.94735171765467" y="262.6585427450167"/>
  </node>
  <node label="MIR1" id="765">
    <att type="string" name="canonicalName" value="MIR1"/>
    <att type="string" name="Gene" value="853540"/>
    <att type="string" name="Symbol" value="MIR1"/>
    <att type="integer" name="DEGREE" value="31"/>
    <graphics type="CIRCLE" x="291.87139342053285" y="383.72687894571925"/>
  </node>
  <node label="BNA2" id="766">
    <att type="string" name="canonicalName" value="BNA2"/>
    <att type="string" name="Gene" value="853541"/>
    <att type="string" name="Symbol" value="BNA2"/>
    <att type="integer" name="DEGREE" value="7"/>
    <graphics type="CIRCLE" x="327.38909070512887" y="440.8622528966862"/>
  </node>
  <node label="TMH11" id="767">
    <att type="string" name="canonicalName" value="TMH11"/>
    <att type="string" name="Gene" value="853547"/>
    <att type="string" name="Symbol" value="TMH11"/>
    <att type="integer" name="DEGREE" value="1"/>
    <graphics type="CIRCLE" x="383.6291353752302" y="388.46948884204653"/>
  </node>
  <node label="YJR096W" id="768">
    <att type="string" name="canonicalName" value="YJR096W"/>
    <att type="string" name="Gene" value="853559"/>
    <att type="string" name="Symbol" value="YJR096W"/>
    <att type="integer" name="DEGREE" value="21"/>
    <graphics type="CIRCLE" x="449.4939420158708" y="337.38118457596005"/>
  </node>
  <node label="URA8" id="769">
    <att type="string" name="canonicalName" value="URA8"/>
    <att type="string" name="Gene" value="853567"/>
    <att type="string" name="Symbol" value="URA8"/>
    <att type="integer" name="DEGREE" value="22"/>
    <graphics type="CIRCLE" x="322.8858647167282" y="177.45369485408176"/>
  </node>
  <node label="SOD1" id="770">
    <att type="string" name="canonicalName" value="SOD1"/>
    <att type="string" name="Gene" value="853568"/>
    <att type="string" name="Symbol" value="SOD1"/>
    <att type="integer" name="DEGREE" value="79"/>
    <graphics type="CIRCLE" x="259.7915936796237" y="188.09795197919544"/>
  </node>
  <node label="ECM27" id="771">
    <att type="string" name="canonicalName" value="ECM27"/>
    <att type="string" name="Gene" value="853570"/>
    <att type="string" name="Symbol" value="ECM27"/>
    <att type="integer" name="DEGREE" value="2"/>
    <graphics type="CIRCLE" x="185.86040130800518" y="371.2977684743083"/>
  </node>
  <node label="LIH1" id="772">
    <att type="string" name="canonicalName" value="LIH1"/>
    <att type="string" name="Gene" value="853571"/>
    <att type="string" name="Symbol" value="LIH1"/>
    <att type="integer" name="DEGREE" value="11"/>
    <graphics type="CIRCLE" x="371.3778090036435" y="286.4390723739058"/>
  </node>
  <node label="CPA2" id="773">
    <att type="string" name="canonicalName" value="CPA2"/>
    <att type="string" name="Gene" value="853573"/>
    <att type="string" name="Symbol" value="CPA2"/>
    <att type="integer" name="DEGREE" value="13"/>
    <graphics type="CIRCLE" x="266.68539460797024" y="162.8179121384292"/>
  </node>
  <node label="PXP2" id="774">
    <att type="string" name="canonicalName" value="PXP2"/>
    <att type="string" name="Gene" value="853575"/>
    <att type="string" name="Symbol" value="PXP2"/>
    <att type="integer" name="DEGREE" value="4"/>
    <graphics type="CIRCLE" x="286.50678899696686" y="391.75400803286493"/>
  </node>
  <node label="RSM7" id="775">
    <att type="string" name="canonicalName" value="RSM7"/>
    <att type="string" name="Gene" value="853578"/>
    <att type="string" name="Symbol" value="RSM7"/>
    <att type="integer" name="DEGREE" value="75"/>
    <graphics type="CIRCLE" x="322.51301131788745" y="200.5742984005709"/>
  </node>
  <node label="YJR115W" id="776">
    <att type="string" name="canonicalName" value="YJR115W"/>
    <att type="string" name="Gene" value="853579"/>
    <att type="string" name="Symbol" value="YJR115W"/>
    <att type="integer" name="DEGREE" value="1"/>
    <graphics type="CIRCLE" x="448.9947730217022" y="190.9244723644223"/>
  </node>
  <node label="TDA4" id="777">
    <att type="string" name="canonicalName" value="TDA4"/>
    <att type="string" name="Gene" value="853580"/>
    <att type="string" name="Symbol" value="TDA4"/>
    <att type="integer" name="DEGREE" value="3"/>
    <graphics type="CIRCLE" x="437.46991429144373" y="257.3309792894354"/>
  </node>
  <node label="STE24" id="778">
    <att type="string" name="canonicalName" value="STE24"/>
    <att type="string" name="Gene" value="853581"/>
    <att type="string" name="Symbol" value="STE24"/>
    <att type="integer" name="DEGREE" value="21"/>
    <graphics type="CIRCLE" x="165.90181918248913" y="268.25064136657573"/>
  </node>
  <node label="ATP2" id="779">
    <att type="string" name="canonicalName" value="ATP2"/>
    <att type="string" name="Gene" value="853585"/>
    <att type="string" name="Symbol" value="ATP2"/>
    <att type="integer" name="DEGREE" value="103"/>
    <graphics type="CIRCLE" x="191.31365551640224" y="397.1632918801913"/>
  </node>
  <node label="IBA57" id="780">
    <att type="string" name="canonicalName" value="IBA57"/>
    <att type="string" name="Gene" value="853586"/>
    <att type="string" name="Symbol" value="IBA57"/>
    <att type="integer" name="DEGREE" value="5"/>
    <graphics type="CIRCLE" x="337.54186728873515" y="375.0780242440055"/>
  </node>
  <node label="VPS70" id="781">
    <att type="string" name="canonicalName" value="VPS70"/>
    <att type="string" name="Gene" value="853590"/>
    <att type="string" name="Symbol" value="VPS70"/>
    <att type="integer" name="DEGREE" value="3"/>
    <graphics type="CIRCLE" x="190.143085419757" y="338.5496215216215"/>
  </node>
  <node label="RSF2" id="782">
    <att type="string" name="canonicalName" value="RSF2"/>
    <att type="string" name="Gene" value="853592"/>
    <att type="string" name="Symbol" value="RSF2"/>
    <att type="integer" name="DEGREE" value="104"/>
    <graphics type="CIRCLE" x="447.72551547432414" y="225.9235516091793"/>
  </node>
  <node label="STR2" id="783">
    <att type="string" name="canonicalName" value="STR2"/>
    <att type="string" name="Gene" value="853594"/>
    <att type="string" name="Symbol" value="STR2"/>
    <att type="integer" name="DEGREE" value="15"/>
    <graphics type="CIRCLE" x="213.51903038811352" y="424.4042063723787"/>
  </node>
  <node label="XPT1" id="784">
    <att type="string" name="canonicalName" value="XPT1"/>
    <att type="string" name="Gene" value="853597"/>
    <att type="string" name="Symbol" value="XPT1"/>
    <att type="integer" name="DEGREE" value="2"/>
    <graphics type="CIRCLE" x="312.37575202243863" y="447.2009652738794"/>
  </node>
  <node label="BAT2" id="785">
    <att type="string" name="canonicalName" value="BAT2"/>
    <att type="string" name="Gene" value="853613"/>
    <att type="string" name="Symbol" value="BAT2"/>
    <att type="integer" name="DEGREE" value="33"/>
    <graphics type="CIRCLE" x="290.05331589563383" y="439.1737162819121"/>
  </node>
  <node label="AAD10" id="786">
    <att type="string" name="canonicalName" value="AAD10"/>
    <att type="string" name="Gene" value="853620"/>
    <att type="string" name="Symbol" value="AAD10"/>
    <att type="integer" name="DEGREE" value="5"/>
    <graphics type="CIRCLE" x="233.08518287083552" y="449.047023729177"/>
  </node>
  <node label="YKT6" id="787">
    <att type="string" name="canonicalName" value="YKT6"/>
    <att type="string" name="Gene" value="853638"/>
    <att type="string" name="Symbol" value="YKT6"/>
    <att type="integer" name="DEGREE" value="48"/>
    <graphics type="CIRCLE" x="365.4022053771448" y="407.782578937477"/>
  </node>
  <node label="DPH2" id="788">
    <att type="string" name="canonicalName" value="DPH2"/>
    <att type="string" name="Gene" value="853643"/>
    <att type="string" name="Symbol" value="DPH2"/>
    <att type="integer" name="DEGREE" value="12"/>
    <graphics type="CIRCLE" x="176.4738340800224" y="295.95717682775137"/>
  </node>
  <node label="MTR2" id="789">
    <att type="string" name="canonicalName" value="MTR2"/>
    <att type="string" name="Gene" value="853649"/>
    <att type="string" name="Symbol" value="MTR2"/>
    <att type="integer" name="DEGREE" value="3"/>
    <graphics type="CIRCLE" x="243.08969968512304" y="418.36145437176884"/>
  </node>
  <node label="PRS1" id="790">
    <att type="string" name="canonicalName" value="PRS1"/>
    <att type="string" name="Gene" value="853654"/>
    <att type="string" name="Symbol" value="PRS1"/>
    <att type="integer" name="DEGREE" value="21"/>
    <graphics type="CIRCLE" x="315.39558509888354" y="381.6516658244528"/>
  </node>
  <node label="FRE2" id="791">
    <att type="string" name="canonicalName" value="FRE2"/>
    <att type="string" name="Gene" value="853660"/>
    <att type="string" name="Symbol" value="FRE2"/>
    <att type="integer" name="DEGREE" value="8"/>
    <graphics type="CIRCLE" x="410.26787635405134" y="321.30964671551885"/>
  </node>
  <node label="STE3" id="792">
    <att type="string" name="canonicalName" value="STE3"/>
    <att type="string" name="Gene" value="853677"/>
    <att type="string" name="Symbol" value="STE3"/>
    <att type="integer" name="DEGREE" value="9"/>
    <graphics type="CIRCLE" x="382.7291980910866" y="302.4041135412275"/>
  </node>
  <node label="ZRT3" id="793">
    <att type="string" name="canonicalName" value="ZRT3"/>
    <att type="string" name="Gene" value="853679"/>
    <att type="string" name="Symbol" value="ZRT3"/>
    <att type="integer" name="DEGREE" value="2"/>
    <graphics type="CIRCLE" x="237.51264577763033" y="170.78693107553093"/>
  </node>
  <node label="NNK1" id="794">
    <att type="string" name="canonicalName" value="NNK1"/>
    <att type="string" name="Gene" value="853683"/>
    <att type="string" name="Symbol" value="NNK1"/>
    <att type="integer" name="DEGREE" value="26"/>
    <graphics type="CIRCLE" x="235.03644533811683" y="176.5151922793974"/>
  </node>
  <node label="MRP49" id="795">
    <att type="string" name="canonicalName" value="MRP49"/>
    <att type="string" name="Gene" value="853687"/>
    <att type="string" name="Symbol" value="MRP49"/>
    <att type="integer" name="DEGREE" value="13"/>
    <graphics type="CIRCLE" x="346.9826179476795" y="281.550960629928"/>
  </node>
  <node label="PIR3" id="796">
    <att type="string" name="canonicalName" value="PIR3"/>
    <att type="string" name="Gene" value="853693"/>
    <att type="string" name="Symbol" value="PIR3"/>
    <att type="integer" name="DEGREE" value="3"/>
    <graphics type="CIRCLE" x="440.30097220353883" y="180.05818678449555"/>
  </node>
  <node label="APE2" id="797">
    <att type="string" name="canonicalName" value="APE2"/>
    <att type="string" name="Gene" value="853699"/>
    <att type="string" name="Symbol" value="APE2"/>
    <att type="integer" name="DEGREE" value="26"/>
    <graphics type="CIRCLE" x="431.9980656590376" y="175.20257238205983"/>
  </node>
  <node label="RPS27A" id="798">
    <att type="string" name="canonicalName" value="RPS27A"/>
    <att type="string" name="Gene" value="853700"/>
    <att type="string" name="Symbol" value="RPS27A"/>
    <att type="integer" name="DEGREE" value="156"/>
    <graphics type="CIRCLE" x="191.71072849112335" y="216.4692700122663"/>
  </node>
  <node label="GPM1" id="799">
    <att type="string" name="canonicalName" value="GPM1"/>
    <att type="string" name="Gene" value="853705"/>
    <att type="string" name="Symbol" value="GPM1"/>
    <att type="integer" name="DEGREE" value="33"/>
    <graphics type="CIRCLE" x="277.8306274303744" y="268.8401974308532"/>
  </node>
  <node label="NNR2" id="800">
    <att type="string" name="canonicalName" value="NNR2"/>
    <att type="string" name="Gene" value="853706"/>
    <att type="string" name="Symbol" value="NNR2"/>
    <att type="integer" name="DEGREE" value="5"/>
    <graphics type="CIRCLE" x="305.7396688943784" y="212.37482852054436"/>
  </node>
  <node label="SDH1" id="801">
    <att type="string" name="canonicalName" value="SDH1"/>
    <att type="string" name="Gene" value="853709"/>
    <att type="string" name="Symbol" value="SDH1"/>
    <att type="integer" name="DEGREE" value="51"/>
    <graphics type="CIRCLE" x="340.0123584199327" y="434.11998721547366"/>
  </node>
  <node label="AVT3" id="802">
    <att type="string" name="canonicalName" value="AVT3"/>
    <att type="string" name="Gene" value="853710"/>
    <att type="string" name="Symbol" value="AVT3"/>
    <att type="integer" name="DEGREE" value="9"/>
    <graphics type="CIRCLE" x="328.7743261653537" y="369.19425965680887"/>
  </node>
  <node label="MRPL31" id="803">
    <att type="string" name="canonicalName" value="MRPL31"/>
    <att type="string" name="Gene" value="853720"/>
    <att type="string" name="Symbol" value="MRPL31"/>
    <att type="integer" name="DEGREE" value="38"/>
    <graphics type="CIRCLE" x="152.85156168431416" y="295.7568874881074"/>
  </node>
  <node label="CMC1" id="804">
    <att type="string" name="canonicalName" value="CMC1"/>
    <att type="string" name="Gene" value="853721"/>
    <att type="string" name="Symbol" value="CMC1"/>
    <att type="integer" name="DEGREE" value="7"/>
    <graphics type="CIRCLE" x="237.6810241449001" y="348.23458177203213"/>
  </node>
  <node label="RCI50" id="805">
    <att type="string" name="canonicalName" value="RCI50"/>
    <att type="string" name="Gene" value="853725"/>
    <att type="string" name="Symbol" value="RCI50"/>
    <att type="integer" name="DEGREE" value="5"/>
    <graphics type="CIRCLE" x="155.0293217350945" y="388.2715643286794"/>
  </node>
  <node label="RRN3" id="806">
    <att type="string" name="canonicalName" value="RRN3"/>
    <att type="string" name="Gene" value="853734"/>
    <att type="string" name="Symbol" value="RRN3"/>
    <att type="integer" name="DEGREE" value="19"/>
    <graphics type="CIRCLE" x="443.40625503351515" y="179.87776332969008"/>
  </node>
  <node label="SSH4" id="807">
    <att type="string" name="canonicalName" value="SSH4"/>
    <att type="string" name="Gene" value="853735"/>
    <att type="string" name="Symbol" value="SSH4"/>
    <att type="integer" name="DEGREE" value="22"/>
    <graphics type="CIRCLE" x="256.6040788068971" y="445.17374114597726"/>
  </node>
  <node label="HAP4" id="808">
    <att type="string" name="canonicalName" value="HAP4"/>
    <att type="string" name="Gene" value="853751"/>
    <att type="string" name="Symbol" value="HAP4"/>
    <att type="integer" name="DEGREE" value="11"/>
    <graphics type="CIRCLE" x="334.60801582589426" y="401.28403985226373"/>
  </node>
  <node label="YKL107W" id="809">
    <att type="string" name="canonicalName" value="YKL107W"/>
    <att type="string" name="Gene" value="853753"/>
    <att type="string" name="Symbol" value="YKL107W"/>
    <att type="integer" name="DEGREE" value="7"/>
    <graphics type="CIRCLE" x="272.19264477918716" y="181.88920763738474"/>
  </node>
  <node label="YPF1" id="810">
    <att type="string" name="canonicalName" value="YPF1"/>
    <att type="string" name="Gene" value="853761"/>
    <att type="string" name="Symbol" value="YPF1"/>
    <att type="integer" name="DEGREE" value="10"/>
    <graphics type="CIRCLE" x="260.64117875084804" y="376.9371198079605"/>
  </node>
  <node label="YJU2" id="811">
    <att type="string" name="canonicalName" value="YJU2"/>
    <att type="string" name="Gene" value="853767"/>
    <att type="string" name="Symbol" value="YJU2"/>
    <att type="integer" name="DEGREE" value="14"/>
    <graphics type="CIRCLE" x="388.7637057441418" y="191.05594454257874"/>
  </node>
  <node label="YJU3" id="812">
    <att type="string" name="canonicalName" value="YJU3"/>
    <att type="string" name="Gene" value="853768"/>
    <att type="string" name="Symbol" value="YJU3"/>
    <att type="integer" name="DEGREE" value="19"/>
    <graphics type="CIRCLE" x="173.76588212175423" y="282.67113285912694"/>
  </node>
  <node label="MBR1" id="813">
    <att type="string" name="canonicalName" value="MBR1"/>
    <att type="string" name="Gene" value="853769"/>
    <att type="string" name="Symbol" value="MBR1"/>
    <att type="integer" name="DEGREE" value="9"/>
    <graphics type="CIRCLE" x="317.2747640996856" y="304.0351306745042"/>
  </node>
  <node label="YKL091C" id="814">
    <att type="string" name="canonicalName" value="YKL091C"/>
    <att type="string" name="Gene" value="853771"/>
    <att type="string" name="Symbol" value="YKL091C"/>
    <att type="integer" name="DEGREE" value="2"/>
    <graphics type="CIRCLE" x="329.49244226796554" y="303.52060395598426"/>
  </node>
  <node label="CUE2" id="815">
    <att type="string" name="canonicalName" value="CUE2"/>
    <att type="string" name="Gene" value="853772"/>
    <att type="string" name="Symbol" value="CUE2"/>
    <att type="integer" name="DEGREE" value="7"/>
    <graphics type="CIRCLE" x="304.5429472384668" y="423.2566340385041"/>
  </node>
  <node label="CYT2" id="816">
    <att type="string" name="canonicalName" value="CYT2"/>
    <att type="string" name="Gene" value="853775"/>
    <att type="string" name="Symbol" value="CYT2"/>
    <att type="integer" name="DEGREE" value="7"/>
    <graphics type="CIRCLE" x="348.9445974284876" y="162.28006164089598"/>
  </node>
  <node label="MDH1" id="817">
    <att type="string" name="canonicalName" value="MDH1"/>
    <att type="string" name="Gene" value="853777"/>
    <att type="string" name="Symbol" value="MDH1"/>
    <att type="integer" name="DEGREE" value="63"/>
    <graphics type="CIRCLE" x="447.0994941198243" y="258.26356400961896"/>
  </node>
  <node label="SMY1" id="818">
    <att type="string" name="canonicalName" value="SMY1"/>
    <att type="string" name="Gene" value="853783"/>
    <att type="string" name="Symbol" value="SMY1"/>
    <att type="integer" name="DEGREE" value="49"/>
    <graphics type="CIRCLE" x="201.81930249548856" y="360.649851231606"/>
  </node>
  <node label="PSG1" id="819">
    <att type="string" name="canonicalName" value="PSG1"/>
    <att type="string" name="Gene" value="853785"/>
    <att type="string" name="Symbol" value="PSG1"/>
    <att type="integer" name="DEGREE" value="39"/>
    <graphics type="CIRCLE" x="290.53242665920675" y="197.36041760119033"/>
  </node>
  <node label="OSI1" id="820">
    <att type="string" name="canonicalName" value="OSI1"/>
    <att type="string" name="Gene" value="853792"/>
    <att type="string" name="Symbol" value="OSI1"/>
    <att type="integer" name="DEGREE" value="10"/>
    <graphics type="CIRCLE" x="212.39780037626983" y="333.54592586773686"/>
  </node>
  <node label="YKL070W" id="821">
    <att type="string" name="canonicalName" value="YKL070W"/>
    <att type="string" name="Gene" value="853793"/>
    <att type="string" name="Symbol" value="YKL070W"/>
    <att type="integer" name="DEGREE" value="1"/>
    <graphics type="CIRCLE" x="170.93738525431732" y="391.0002557769355"/>
  </node>
  <node label="YNK1" id="822">
    <att type="string" name="canonicalName" value="YNK1"/>
    <att type="string" name="Gene" value="853798"/>
    <att type="string" name="Symbol" value="YNK1"/>
    <att type="integer" name="DEGREE" value="68"/>
    <graphics type="CIRCLE" x="294.8151435872318" y="226.93988625034692"/>
  </node>
  <node label="MNR2" id="823">
    <att type="string" name="canonicalName" value="MNR2"/>
    <att type="string" name="Gene" value="853801"/>
    <att type="string" name="Symbol" value="MNR2"/>
    <att type="integer" name="DEGREE" value="7"/>
    <graphics type="CIRCLE" x="342.2180222164641" y="180.15369973851307"/>
  </node>
  <node label="YKL063C" id="824">
    <att type="string" name="canonicalName" value="YKL063C"/>
    <att type="string" name="Gene" value="853802"/>
    <att type="string" name="Symbol" value="YKL063C"/>
    <att type="integer" name="DEGREE" value="5"/>
    <graphics type="CIRCLE" x="160.5895304288588" y="435.7205913700644"/>
  </node>
  <node label="MSN4" id="825">
    <att type="string" name="canonicalName" value="MSN4"/>
    <att type="string" name="Gene" value="853803"/>
    <att type="string" name="Symbol" value="MSN4"/>
    <att type="integer" name="DEGREE" value="131"/>
    <graphics type="CIRCLE" x="356.5252628829854" y="245.81732066396373"/>
  </node>
  <node label="FBA1" id="826">
    <att type="string" name="canonicalName" value="FBA1"/>
    <att type="string" name="Gene" value="853805"/>
    <att type="string" name="Symbol" value="FBA1"/>
    <att type="integer" name="DEGREE" value="49"/>
    <graphics type="CIRCLE" x="385.1897111721859" y="209.6504123151942"/>
  </node>
  <node label="MPE1" id="827">
    <att type="string" name="canonicalName" value="MPE1"/>
    <att type="string" name="Gene" value="853806"/>
    <att type="string" name="Symbol" value="MPE1"/>
    <att type="integer" name="DEGREE" value="27"/>
    <graphics type="CIRCLE" x="218.93254114438156" y="233.47634959385408"/>
  </node>
  <node label="TOA2" id="828">
    <att type="string" name="canonicalName" value="TOA2"/>
    <att type="string" name="Gene" value="853807"/>
    <att type="string" name="Symbol" value="TOA2"/>
    <att type="integer" name="DEGREE" value="24"/>
    <graphics type="CIRCLE" x="350.54339978080884" y="449.89770877442567"/>
  </node>
  <node label="MDM35" id="829">
    <att type="string" name="canonicalName" value="MDM35"/>
    <att type="string" name="Gene" value="853812"/>
    <att type="string" name="Symbol" value="MDM35"/>
    <att type="integer" name="DEGREE" value="22"/>
    <graphics type="CIRCLE" x="168.23876595633303" y="188.27377820749206"/>
  </node>
  <node label="CSE4" id="830">
    <att type="string" name="canonicalName" value="CSE4"/>
    <att type="string" name="Gene" value="853817"/>
    <att type="string" name="Symbol" value="CSE4"/>
    <att type="integer" name="DEGREE" value="242"/>
    <graphics type="CIRCLE" x="425.9610351035933" y="448.96979872013935"/>
  </node>
  <node label="DCW1" id="831">
    <att type="string" name="canonicalName" value="DCW1"/>
    <att type="string" name="Gene" value="853820"/>
    <att type="string" name="Symbol" value="DCW1"/>
    <att type="integer" name="DEGREE" value="1"/>
    <graphics type="CIRCLE" x="411.34208433123155" y="356.3106735858262"/>
  </node>
  <node label="VPS24" id="832">
    <att type="string" name="canonicalName" value="VPS24"/>
    <att type="string" name="Gene" value="853825"/>
    <att type="string" name="Symbol" value="VPS24"/>
    <att type="integer" name="DEGREE" value="18"/>
    <graphics type="CIRCLE" x="292.1355806184296" y="346.0074317513033"/>
  </node>
  <node label="RGT1" id="833">
    <att type="string" name="canonicalName" value="RGT1"/>
    <att type="string" name="Gene" value="853828"/>
    <att type="string" name="Symbol" value="RGT1"/>
    <att type="integer" name="DEGREE" value="12"/>
    <graphics type="CIRCLE" x="315.20885107989034" y="215.74421784252291"/>
  </node>
  <node label="UGP1" id="834">
    <att type="string" name="canonicalName" value="UGP1"/>
    <att type="string" name="Gene" value="853830"/>
    <att type="string" name="Symbol" value="UGP1"/>
    <att type="integer" name="DEGREE" value="36"/>
    <graphics type="CIRCLE" x="150.3171324058288" y="364.108482761077"/>
  </node>
  <node label="TUL1" id="835">
    <att type="string" name="canonicalName" value="TUL1"/>
    <att type="string" name="Gene" value="853832"/>
    <att type="string" name="Symbol" value="TUL1"/>
    <att type="integer" name="DEGREE" value="18"/>
    <graphics type="CIRCLE" x="179.95697471854274" y="260.957828603814"/>
  </node>
  <node label="GPX1" id="836">
    <att type="string" name="canonicalName" value="GPX1"/>
    <att type="string" name="Gene" value="853842"/>
    <att type="string" name="Symbol" value="GPX1"/>
    <att type="integer" name="DEGREE" value="11"/>
    <graphics type="CIRCLE" x="317.4783661279754" y="431.7240610253042"/>
  </node>
  <node label="SKA1" id="837">
    <att type="string" name="canonicalName" value="SKA1"/>
    <att type="string" name="Gene" value="853845"/>
    <att type="string" name="Symbol" value="SKA1"/>
    <att type="integer" name="DEGREE" value="9"/>
    <graphics type="CIRCLE" x="376.96137062809066" y="341.0274819168284"/>
  </node>
  <node label="CDC16" id="838">
    <att type="string" name="canonicalName" value="CDC16"/>
    <att type="string" name="Gene" value="853846"/>
    <att type="string" name="Symbol" value="CDC16"/>
    <att type="integer" name="DEGREE" value="52"/>
    <graphics type="CIRCLE" x="271.54119294685916" y="341.2812260200985"/>
  </node>
  <node label="SPT23" id="839">
    <att type="string" name="canonicalName" value="SPT23"/>
    <att type="string" name="Gene" value="853848"/>
    <att type="string" name="Symbol" value="SPT23"/>
    <att type="integer" name="DEGREE" value="13"/>
    <graphics type="CIRCLE" x="164.77669952650743" y="179.45929843653286"/>
  </node>
  <node label="UFD4" id="840">
    <att type="string" name="canonicalName" value="UFD4"/>
    <att type="string" name="Gene" value="853859"/>
    <att type="string" name="Symbol" value="UFD4"/>
    <att type="integer" name="DEGREE" value="78"/>
    <graphics type="CIRCLE" x="339.7507088001248" y="408.32985681553635"/>
  </node>
  <node label="LAC1" id="841">
    <att type="string" name="canonicalName" value="LAC1"/>
    <att type="string" name="Gene" value="853861"/>
    <att type="string" name="Symbol" value="LAC1"/>
    <att type="integer" name="DEGREE" value="26"/>
    <graphics type="CIRCLE" x="177.5724500164901" y="422.28004290872764"/>
  </node>
  <node label="SFT1" id="842">
    <att type="string" name="canonicalName" value="SFT1"/>
    <att type="string" name="Gene" value="853863"/>
    <att type="string" name="Symbol" value="SFT1"/>
    <att type="integer" name="DEGREE" value="14"/>
    <graphics type="CIRCLE" x="356.2662162338813" y="334.0836400118998"/>
  </node>
  <node label="BYE1" id="843">
    <att type="string" name="canonicalName" value="BYE1"/>
    <att type="string" name="Gene" value="853865"/>
    <att type="string" name="Symbol" value="BYE1"/>
    <att type="integer" name="DEGREE" value="9"/>
    <graphics type="CIRCLE" x="438.58304692131065" y="334.9782750655605"/>
  </node>
  <node label="AUR1" id="844">
    <att type="string" name="canonicalName" value="AUR1"/>
    <att type="string" name="Gene" value="853866"/>
    <att type="string" name="Symbol" value="AUR1"/>
    <att type="integer" name="DEGREE" value="16"/>
    <graphics type="CIRCLE" x="362.5828085420661" y="326.5071951752564"/>
  </node>
  <node label="MRP17" id="845">
    <att type="string" name="canonicalName" value="MRP17"/>
    <att type="string" name="Gene" value="853867"/>
    <att type="string" name="Symbol" value="MRP17"/>
    <att type="integer" name="DEGREE" value="52"/>
    <graphics type="CIRCLE" x="236.71510365471605" y="180.9911577087983"/>
  </node>
  <node label="DID4" id="846">
    <att type="string" name="canonicalName" value="DID4"/>
    <att type="string" name="Gene" value="853868"/>
    <att type="string" name="Symbol" value="DID4"/>
    <att type="integer" name="DEGREE" value="21"/>
    <graphics type="CIRCLE" x="242.2720918622614" y="216.02650195830066"/>
  </node>
  <node label="PAP1" id="847">
    <att type="string" name="canonicalName" value="PAP1"/>
    <att type="string" name="Gene" value="853871"/>
    <att type="string" name="Symbol" value="PAP1"/>
    <att type="integer" name="DEGREE" value="15"/>
    <graphics type="CIRCLE" x="330.01699304362864" y="375.5927934720853"/>
  </node>
  <node label="FOX2" id="848">
    <att type="string" name="canonicalName" value="FOX2"/>
    <att type="string" name="Gene" value="853878"/>
    <att type="string" name="Symbol" value="FOX2"/>
    <att type="integer" name="DEGREE" value="34"/>
    <graphics type="CIRCLE" x="177.66079611146523" y="365.64569774889276"/>
  </node>
  <node label="YPT52" id="849">
    <att type="string" name="canonicalName" value="YPT52"/>
    <att type="string" name="Gene" value="853884"/>
    <att type="string" name="Symbol" value="YPT52"/>
    <att type="integer" name="DEGREE" value="37"/>
    <graphics type="CIRCLE" x="305.0489780446525" y="311.5313730717557"/>
  </node>
  <node label="YKR015C" id="850">
    <att type="string" name="canonicalName" value="YKR015C"/>
    <att type="string" name="Gene" value="853885"/>
    <att type="string" name="Symbol" value="YKR015C"/>
    <att type="integer" name="DEGREE" value="2"/>
    <graphics type="CIRCLE" x="150.83379724708948" y="151.34364650495522"/>
  </node>
  <node label="YKR018C" id="851">
    <att type="string" name="canonicalName" value="YKR018C"/>
    <att type="string" name="Gene" value="853888"/>
    <att type="string" name="Symbol" value="YKR018C"/>
    <att type="integer" name="DEGREE" value="9"/>
    <graphics type="CIRCLE" x="176.77813492336995" y="194.62310265478683"/>
  </node>
  <node label="DAL80" id="852">
    <att type="string" name="canonicalName" value="DAL80"/>
    <att type="string" name="Gene" value="853904"/>
    <att type="string" name="Symbol" value="DAL80"/>
    <att type="integer" name="DEGREE" value="38"/>
    <graphics type="CIRCLE" x="260.63831125053" y="233.4133953845835"/>
  </node>
  <node label="KAE1" id="853">
    <att type="string" name="canonicalName" value="KAE1"/>
    <att type="string" name="Gene" value="853910"/>
    <att type="string" name="Symbol" value="KAE1"/>
    <att type="integer" name="DEGREE" value="6"/>
    <graphics type="CIRCLE" x="405.65427768365623" y="156.0978835383447"/>
  </node>
  <node label="YKR041W" id="854">
    <att type="string" name="canonicalName" value="YKR041W"/>
    <att type="string" name="Gene" value="853914"/>
    <att type="string" name="Symbol" value="YKR041W"/>
    <att type="integer" name="DEGREE" value="5"/>
    <graphics type="CIRCLE" x="220.55190551664677" y="234.44213301281027"/>
  </node>
  <node label="NAP1" id="855">
    <att type="string" name="canonicalName" value="NAP1"/>
    <att type="string" name="Gene" value="853922"/>
    <att type="string" name="Symbol" value="NAP1"/>
    <att type="integer" name="DEGREE" value="48"/>
    <graphics type="CIRCLE" x="391.6488221971615" y="394.22110534167217"/>
  </node>
  <node label="FMP46" id="856">
    <att type="string" name="canonicalName" value="FMP46"/>
    <att type="string" name="Gene" value="853923"/>
    <att type="string" name="Symbol" value="FMP46"/>
    <att type="integer" name="DEGREE" value="4"/>
    <graphics type="CIRCLE" x="230.25453319738028" y="181.41802340919244"/>
  </node>
  <node label="MRS4" id="857">
    <att type="string" name="canonicalName" value="MRS4"/>
    <att type="string" name="Gene" value="853926"/>
    <att type="string" name="Symbol" value="MRS4"/>
    <att type="integer" name="DEGREE" value="12"/>
    <graphics type="CIRCLE" x="380.77769911103087" y="442.12278271858577"/>
  </node>
  <node label="DYN1" id="858">
    <att type="string" name="canonicalName" value="DYN1"/>
    <att type="string" name="Gene" value="853928"/>
    <att type="string" name="Symbol" value="DYN1"/>
    <att type="integer" name="DEGREE" value="39"/>
    <graphics type="CIRCLE" x="358.1114609727259" y="307.58003249098704"/>
  </node>
  <node label="RHO4" id="859">
    <att type="string" name="canonicalName" value="RHO4"/>
    <att type="string" name="Gene" value="853929"/>
    <att type="string" name="Symbol" value="RHO4"/>
    <att type="integer" name="DEGREE" value="101"/>
    <graphics type="CIRCLE" x="372.1127670166443" y="240.94214168458177"/>
  </node>
  <node label="GLG1" id="860">
    <att type="string" name="canonicalName" value="GLG1"/>
    <att type="string" name="Gene" value="853932"/>
    <att type="string" name="Symbol" value="GLG1"/>
    <att type="integer" name="DEGREE" value="18"/>
    <graphics type="CIRCLE" x="284.1248312583017" y="392.29000432810324"/>
  </node>
  <node label="TFA2" id="861">
    <att type="string" name="canonicalName" value="TFA2"/>
    <att type="string" name="Gene" value="853936"/>
    <att type="string" name="Symbol" value="TFA2"/>
    <att type="integer" name="DEGREE" value="28"/>
    <graphics type="CIRCLE" x="337.5977360602245" y="286.96797354823525"/>
  </node>
  <node label="CCP1" id="862">
    <att type="string" name="canonicalName" value="CCP1"/>
    <att type="string" name="Gene" value="853940"/>
    <att type="string" name="Symbol" value="CCP1"/>
    <att type="integer" name="DEGREE" value="26"/>
    <graphics type="CIRCLE" x="254.1363719152855" y="274.2754204044889"/>
  </node>
  <node label="GPT2" id="863">
    <att type="string" name="canonicalName" value="GPT2"/>
    <att type="string" name="Gene" value="853941"/>
    <att type="string" name="Symbol" value="GPT2"/>
    <att type="integer" name="DEGREE" value="13"/>
    <graphics type="CIRCLE" x="388.715199622789" y="176.08391771429487"/>
  </node>
  <node label="DRE2" id="864">
    <att type="string" name="canonicalName" value="DRE2"/>
    <att type="string" name="Gene" value="853945"/>
    <att type="string" name="Symbol" value="DRE2"/>
    <att type="integer" name="DEGREE" value="12"/>
    <graphics type="CIRCLE" x="246.7103290725419" y="199.49724061689312"/>
  </node>
  <node label="SIS2" id="865">
    <att type="string" name="canonicalName" value="SIS2"/>
    <att type="string" name="Gene" value="853946"/>
    <att type="string" name="Symbol" value="SIS2"/>
    <att type="integer" name="DEGREE" value="26"/>
    <graphics type="CIRCLE" x="293.31113842682623" y="199.75899670621425"/>
  </node>
  <node label="YKR075C" id="866">
    <att type="string" name="canonicalName" value="YKR075C"/>
    <att type="string" name="Gene" value="853950"/>
    <att type="string" name="Symbol" value="YKR075C"/>
    <att type="integer" name="DEGREE" value="14"/>
    <graphics type="CIRCLE" x="342.93758341708735" y="224.98571262970933"/>
  </node>
  <node label="ECM4" id="867">
    <att type="string" name="canonicalName" value="ECM4"/>
    <att type="string" name="Gene" value="853951"/>
    <att type="string" name="Symbol" value="ECM4"/>
    <att type="integer" name="DEGREE" value="2"/>
    <graphics type="CIRCLE" x="319.1823504952964" y="298.51412168400236"/>
  </node>
  <node label="TGL4" id="868">
    <att type="string" name="canonicalName" value="TGL4"/>
    <att type="string" name="Gene" value="853964"/>
    <att type="string" name="Symbol" value="TGL4"/>
    <att type="integer" name="DEGREE" value="27"/>
    <graphics type="CIRCLE" x="272.3650384035912" y="282.9510861646961"/>
  </node>
  <node label="ESL2" id="869">
    <att type="string" name="canonicalName" value="ESL2"/>
    <att type="string" name="Gene" value="853971"/>
    <att type="string" name="Symbol" value="ESL2"/>
    <att type="integer" name="DEGREE" value="6"/>
    <graphics type="CIRCLE" x="424.47267762747776" y="385.15264332719505"/>
  </node>
  <node label="SKG1" id="870">
    <att type="string" name="canonicalName" value="SKG1"/>
    <att type="string" name="Gene" value="853975"/>
    <att type="string" name="Symbol" value="SKG1"/>
    <att type="integer" name="DEGREE" value="6"/>
    <graphics type="CIRCLE" x="168.85541579946954" y="249.30738547727435"/>
  </node>
  <node label="SIR1" id="871">
    <att type="string" name="canonicalName" value="SIR1"/>
    <att type="string" name="Gene" value="853976"/>
    <att type="string" name="Symbol" value="SIR1"/>
    <att type="integer" name="DEGREE" value="9"/>
    <graphics type="CIRCLE" x="398.51416117301244" y="317.1223782308141"/>
  </node>
  <node label="PFK27" id="872">
    <att type="string" name="canonicalName" value="PFK27"/>
    <att type="string" name="Gene" value="853984"/>
    <att type="string" name="Symbol" value="PFK27"/>
    <att type="integer" name="DEGREE" value="9"/>
    <graphics type="CIRCLE" x="284.43541291016425" y="277.6726749520173"/>
  </node>
  <node label="HRT1" id="873">
    <att type="string" name="canonicalName" value="HRT1"/>
    <att type="string" name="Gene" value="853986"/>
    <att type="string" name="Symbol" value="HRT1"/>
    <att type="integer" name="DEGREE" value="72"/>
    <graphics type="CIRCLE" x="315.721271326579" y="408.8078701279862"/>
  </node>
  <node label="GAS4" id="874">
    <att type="string" name="canonicalName" value="GAS4"/>
    <att type="string" name="Gene" value="853988"/>
    <att type="string" name="Symbol" value="GAS4"/>
    <att type="integer" name="DEGREE" value="9"/>
    <graphics type="CIRCLE" x="175.83453700491074" y="445.38801559657026"/>
  </node>
  <node label="VPS68" id="875">
    <att type="string" name="canonicalName" value="VPS68"/>
    <att type="string" name="Gene" value="853991"/>
    <att type="string" name="Symbol" value="VPS68"/>
    <att type="integer" name="DEGREE" value="8"/>
    <graphics type="CIRCLE" x="377.25448611475633" y="219.88843494023746"/>
  </node>
  <node label="YGK3" id="876">
    <att type="string" name="canonicalName" value="YGK3"/>
    <att type="string" name="Gene" value="853992"/>
    <att type="string" name="Symbol" value="YGK3"/>
    <att type="integer" name="DEGREE" value="183"/>
    <graphics type="CIRCLE" x="352.23110827793255" y="439.78265930312"/>
  </node>
  <node label="BDS1" id="877">
    <att type="string" name="canonicalName" value="BDS1"/>
    <att type="string" name="Gene" value="854000"/>
    <att type="string" name="Symbol" value="BDS1"/>
    <att type="integer" name="DEGREE" value="1"/>
    <graphics type="CIRCLE" x="427.2138501243883" y="200.57898690945254"/>
  </node>
  <node label="YOL159C-A" id="878">
    <att type="string" name="canonicalName" value="YOL159C-A"/>
    <att type="string" name="Gene" value="854005"/>
    <att type="string" name="Symbol" value="YOL159C-A"/>
    <att type="integer" name="DEGREE" value="4"/>
    <graphics type="CIRCLE" x="282.18306262132637" y="259.1133360317038"/>
  </node>
  <node label="ENB1" id="879">
    <att type="string" name="canonicalName" value="ENB1"/>
    <att type="string" name="Gene" value="854007"/>
    <att type="string" name="Symbol" value="ENB1"/>
    <att type="integer" name="DEGREE" value="1"/>
    <graphics type="CIRCLE" x="256.041710606728" y="284.4045924214722"/>
  </node>
  <node label="IMA2" id="880">
    <att type="string" name="canonicalName" value="IMA2"/>
    <att type="string" name="Gene" value="854008"/>
    <att type="string" name="Symbol" value="IMA2"/>
    <att type="integer" name="DEGREE" value="3"/>
    <graphics type="CIRCLE" x="297.49282244307847" y="267.9584096603809"/>
  </node>
  <node label="HPF1" id="881">
    <att type="string" name="canonicalName" value="HPF1"/>
    <att type="string" name="Gene" value="854010"/>
    <att type="string" name="Symbol" value="HPF1"/>
    <att type="integer" name="DEGREE" value="23"/>
    <graphics type="CIRCLE" x="171.4528875452883" y="164.13224239584773"/>
  </node>
  <node label="ZPS1" id="882">
    <att type="string" name="canonicalName" value="ZPS1"/>
    <att type="string" name="Gene" value="854011"/>
    <att type="string" name="Symbol" value="ZPS1"/>
    <att type="integer" name="DEGREE" value="1"/>
    <graphics type="CIRCLE" x="336.31743849750137" y="299.09327631769713"/>
  </node>
  <node label="FRE7" id="883">
    <att type="string" name="canonicalName" value="FRE7"/>
    <att type="string" name="Gene" value="854013"/>
    <att type="string" name="Symbol" value="FRE7"/>
    <att type="integer" name="DEGREE" value="8"/>
    <graphics type="CIRCLE" x="345.681734452246" y="404.0480532279936"/>
  </node>
  <node label="GRE2" id="884">
    <att type="string" name="canonicalName" value="GRE2"/>
    <att type="string" name="Gene" value="854014"/>
    <att type="string" name="Symbol" value="GRE2"/>
    <att type="integer" name="DEGREE" value="12"/>
    <graphics type="CIRCLE" x="174.34749673653275" y="346.619549614946"/>
  </node>
  <node label="ARG8" id="885">
    <att type="string" name="canonicalName" value="ARG8"/>
    <att type="string" name="Gene" value="854025"/>
    <att type="string" name="Symbol" value="ARG8"/>
    <att type="integer" name="DEGREE" value="4"/>
    <graphics type="CIRCLE" x="208.23368504196785" y="350.47646895635626"/>
  </node>
  <node label="MCH4" id="886">
    <att type="string" name="canonicalName" value="MCH4"/>
    <att type="string" name="Gene" value="854030"/>
    <att type="string" name="Symbol" value="MCH4"/>
    <att type="integer" name="DEGREE" value="6"/>
    <graphics type="CIRCLE" x="337.7036081157173" y="340.8870557418162"/>
  </node>
  <node label="MSN1" id="887">
    <att type="string" name="canonicalName" value="MSN1"/>
    <att type="string" name="Gene" value="854033"/>
    <att type="string" name="Symbol" value="MSN1"/>
    <att type="integer" name="DEGREE" value="2"/>
    <graphics type="CIRCLE" x="191.35670360623433" y="242.77209894239687"/>
  </node>
  <node label="PTH4" id="888">
    <att type="string" name="canonicalName" value="PTH4"/>
    <att type="string" name="Gene" value="854035"/>
    <att type="string" name="Symbol" value="PTH4"/>
    <att type="integer" name="DEGREE" value="39"/>
    <graphics type="CIRCLE" x="221.73282987029148" y="225.15174249779707"/>
  </node>
  <node label="MDY2" id="889">
    <att type="string" name="canonicalName" value="MDY2"/>
    <att type="string" name="Gene" value="854038"/>
    <att type="string" name="Symbol" value="MDY2"/>
    <att type="integer" name="DEGREE" value="99"/>
    <graphics type="CIRCLE" x="361.1353574249192" y="196.0328278224774"/>
  </node>
  <node label="INO4" id="890">
    <att type="string" name="canonicalName" value="INO4"/>
    <att type="string" name="Gene" value="854042"/>
    <att type="string" name="Symbol" value="INO4"/>
    <att type="integer" name="DEGREE" value="29"/>
    <graphics type="CIRCLE" x="338.50746574774644" y="233.1260852777182"/>
  </node>
  <node label="YOL103W-B" id="891">
    <att type="string" name="canonicalName" value="YOL103W-B"/>
    <att type="string" name="Gene" value="854049"/>
    <att type="string" name="Symbol" value="YOL103W-B"/>
    <att type="integer" name="DEGREE" value="18"/>
    <graphics type="CIRCLE" x="156.31828057280552" y="386.9128128717591"/>
  </node>
  <node label="PKH2" id="892">
    <att type="string" name="canonicalName" value="PKH2"/>
    <att type="string" name="Gene" value="854053"/>
    <att type="string" name="Symbol" value="PKH2"/>
    <att type="integer" name="DEGREE" value="34"/>
    <graphics type="CIRCLE" x="256.7303556523913" y="171.2019917058135"/>
  </node>
  <node label="HAL9" id="893">
    <att type="string" name="canonicalName" value="HAL9"/>
    <att type="string" name="Gene" value="854064"/>
    <att type="string" name="Symbol" value="HAL9"/>
    <att type="integer" name="DEGREE" value="5"/>
    <graphics type="CIRCLE" x="330.8633311700165" y="219.2789620249223"/>
  </node>
  <node label="MHF1" id="894">
    <att type="string" name="canonicalName" value="MHF1"/>
    <att type="string" name="Gene" value="854067"/>
    <att type="string" name="Symbol" value="MHF1"/>
    <att type="integer" name="DEGREE" value="3"/>
    <graphics type="CIRCLE" x="419.24656009531975" y="272.79844982092305"/>
  </node>
  <node label="PHM7" id="895">
    <att type="string" name="canonicalName" value="PHM7"/>
    <att type="string" name="Gene" value="854070"/>
    <att type="string" name="Symbol" value="PHM7"/>
    <att type="integer" name="DEGREE" value="3"/>
    <graphics type="CIRCLE" x="448.30253949709754" y="352.3356335307444"/>
  </node>
  <node label="ATG34" id="896">
    <att type="string" name="canonicalName" value="ATG34"/>
    <att type="string" name="Gene" value="854071"/>
    <att type="string" name="Symbol" value="ATG34"/>
    <att type="integer" name="DEGREE" value="7"/>
    <graphics type="CIRCLE" x="377.4487718219994" y="313.85869097489143"/>
  </node>
  <node label="IRA2" id="897">
    <att type="string" name="canonicalName" value="IRA2"/>
    <att type="string" name="Gene" value="854073"/>
    <att type="string" name="Symbol" value="IRA2"/>
    <att type="integer" name="DEGREE" value="67"/>
    <graphics type="CIRCLE" x="261.7579276990233" y="357.81106520394496"/>
  </node>
  <node label="AVO1" id="898">
    <att type="string" name="canonicalName" value="AVO1"/>
    <att type="string" name="Gene" value="854076"/>
    <att type="string" name="Symbol" value="AVO1"/>
    <att type="integer" name="DEGREE" value="22"/>
    <graphics type="CIRCLE" x="413.7695389481227" y="217.5627384776281"/>
  </node>
  <node label="DSC2" id="899">
    <att type="string" name="canonicalName" value="DSC2"/>
    <att type="string" name="Gene" value="854081"/>
    <att type="string" name="Symbol" value="DSC2"/>
    <att type="integer" name="DEGREE" value="16"/>
    <graphics type="CIRCLE" x="300.64374907530873" y="284.0269062463648"/>
  </node>
  <node label="HST1" id="900">
    <att type="string" name="canonicalName" value="HST1"/>
    <att type="string" name="Gene" value="854086"/>
    <att type="string" name="Symbol" value="HST1"/>
    <att type="integer" name="DEGREE" value="27"/>
    <graphics type="CIRCLE" x="155.65918213507894" y="313.0891819616784"/>
  </node>
  <node label="RTG1" id="901">
    <att type="string" name="canonicalName" value="RTG1"/>
    <att type="string" name="Gene" value="854087"/>
    <att type="string" name="Symbol" value="RTG1"/>
    <att type="integer" name="DEGREE" value="23"/>
    <graphics type="CIRCLE" x="211.96878390577987" y="343.44440079932144"/>
  </node>
  <node label="MET22" id="902">
    <att type="string" name="canonicalName" value="MET22"/>
    <att type="string" name="Gene" value="854090"/>
    <att type="string" name="Symbol" value="MET22"/>
    <att type="integer" name="DEGREE" value="9"/>
    <graphics type="CIRCLE" x="444.76409184918424" y="363.68830569252515"/>
  </node>
  <node label="MAM3" id="903">
    <att type="string" name="canonicalName" value="MAM3"/>
    <att type="string" name="Gene" value="854094"/>
    <att type="string" name="Symbol" value="MAM3"/>
    <att type="integer" name="DEGREE" value="4"/>
    <graphics type="CIRCLE" x="297.52783943950135" y="387.88227892064833"/>
  </node>
  <node label="ARG1" id="904">
    <att type="string" name="canonicalName" value="ARG1"/>
    <att type="string" name="Gene" value="854096"/>
    <att type="string" name="Symbol" value="ARG1"/>
    <att type="integer" name="DEGREE" value="17"/>
    <graphics type="CIRCLE" x="372.4432077717705" y="202.75538692643684"/>
  </node>
  <node label="AIM39" id="905">
    <att type="string" name="canonicalName" value="AIM39"/>
    <att type="string" name="Gene" value="854103"/>
    <att type="string" name="Symbol" value="AIM39"/>
    <att type="integer" name="DEGREE" value="10"/>
    <graphics type="CIRCLE" x="165.160897548459" y="183.23603670367748"/>
  </node>
  <node label="DDR2" id="906">
    <att type="string" name="canonicalName" value="DDR2"/>
    <att type="string" name="Gene" value="854104"/>
    <att type="string" name="Symbol" value="DDR2"/>
    <att type="integer" name="DEGREE" value="4"/>
    <graphics type="CIRCLE" x="248.750499616192" y="261.54970401112274"/>
  </node>
  <node label="GAL11" id="907">
    <att type="string" name="canonicalName" value="GAL11"/>
    <att type="string" name="Gene" value="854106"/>
    <att type="string" name="Symbol" value="GAL11"/>
    <att type="integer" name="DEGREE" value="31"/>
    <graphics type="CIRCLE" x="275.44502341987015" y="193.00022819853334"/>
  </node>
  <node label="RRT8" id="908">
    <att type="string" name="canonicalName" value="RRT8"/>
    <att type="string" name="Gene" value="854109"/>
    <att type="string" name="Symbol" value="RRT8"/>
    <att type="integer" name="DEGREE" value="5"/>
    <graphics type="CIRCLE" x="291.5233165545429" y="343.24582422283925"/>
  </node>
  <node label="LDS2" id="909">
    <att type="string" name="canonicalName" value="LDS2"/>
    <att type="string" name="Gene" value="854110"/>
    <att type="string" name="Symbol" value="LDS2"/>
    <att type="integer" name="DEGREE" value="4"/>
    <graphics type="CIRCLE" x="269.31821516088314" y="188.67777887421758"/>
  </node>
  <node label="PSK2" id="910">
    <att type="string" name="canonicalName" value="PSK2"/>
    <att type="string" name="Gene" value="854111"/>
    <att type="string" name="Symbol" value="PSK2"/>
    <att type="integer" name="DEGREE" value="155"/>
    <graphics type="CIRCLE" x="212.4386827943889" y="293.29518317823954"/>
  </node>
  <node label="PEX15" id="911">
    <att type="string" name="canonicalName" value="PEX15"/>
    <att type="string" name="Gene" value="854113"/>
    <att type="string" name="Symbol" value="PEX15"/>
    <att type="integer" name="DEGREE" value="14"/>
    <graphics type="CIRCLE" x="329.03634562626473" y="212.99620164264238"/>
  </node>
  <node label="YOL036W" id="912">
    <att type="string" name="canonicalName" value="YOL036W"/>
    <att type="string" name="Gene" value="854120"/>
    <att type="string" name="Symbol" value="YOL036W"/>
    <att type="integer" name="DEGREE" value="4"/>
    <graphics type="CIRCLE" x="215.4502273695921" y="188.15773437140086"/>
  </node>
  <node label="MDM38" id="913">
    <att type="string" name="canonicalName" value="MDM38"/>
    <att type="string" name="Gene" value="854130"/>
    <att type="string" name="Symbol" value="MDM38"/>
    <att type="integer" name="DEGREE" value="43"/>
    <graphics type="CIRCLE" x="415.99606811229694" y="358.424439283731"/>
  </node>
  <node label="LAG2" id="914">
    <att type="string" name="canonicalName" value="LAG2"/>
    <att type="string" name="Gene" value="854133"/>
    <att type="string" name="Symbol" value="LAG2"/>
    <att type="integer" name="DEGREE" value="10"/>
    <graphics type="CIRCLE" x="223.02180865280957" y="208.18625938953613"/>
  </node>
  <node label="PLB3" id="915">
    <att type="string" name="canonicalName" value="PLB3"/>
    <att type="string" name="Gene" value="854151"/>
    <att type="string" name="Symbol" value="PLB3"/>
    <att type="integer" name="DEGREE" value="19"/>
    <graphics type="CIRCLE" x="414.5539455717162" y="372.83463531645856"/>
  </node>
  <node label="IZH2" id="916">
    <att type="string" name="canonicalName" value="IZH2"/>
    <att type="string" name="Gene" value="854160"/>
    <att type="string" name="Symbol" value="IZH2"/>
    <att type="integer" name="DEGREE" value="54"/>
    <graphics type="CIRCLE" x="399.5932705239947" y="355.9732745996745"/>
  </node>
  <node label="SGT2" id="917">
    <att type="string" name="canonicalName" value="SGT2"/>
    <att type="string" name="Gene" value="854168"/>
    <att type="string" name="Symbol" value="SGT2"/>
    <att type="integer" name="DEGREE" value="76"/>
    <graphics type="CIRCLE" x="266.6807596786369" y="366.7812487238426"/>
  </node>
  <node label="TIR2" id="918">
    <att type="string" name="canonicalName" value="TIR2"/>
    <att type="string" name="Gene" value="854174"/>
    <att type="string" name="Symbol" value="TIR2"/>
    <att type="integer" name="DEGREE" value="2"/>
    <graphics type="CIRCLE" x="217.63400340016025" y="347.2192929803641"/>
  </node>
  <node label="RTS1" id="919">
    <att type="string" name="canonicalName" value="RTS1"/>
    <att type="string" name="Gene" value="854179"/>
    <att type="string" name="Symbol" value="RTS1"/>
    <att type="integer" name="DEGREE" value="86"/>
    <graphics type="CIRCLE" x="337.976304817941" y="373.35432762578785"/>
  </node>
  <node label="PET127" id="920">
    <att type="string" name="canonicalName" value="PET127"/>
    <att type="string" name="Gene" value="854182"/>
    <att type="string" name="Symbol" value="PET127"/>
    <att type="integer" name="DEGREE" value="14"/>
    <graphics type="CIRCLE" x="432.9315279687298" y="206.75650073919107"/>
  </node>
  <node label="ROD1" id="921">
    <att type="string" name="canonicalName" value="ROD1"/>
    <att type="string" name="Gene" value="854183"/>
    <att type="string" name="Symbol" value="ROD1"/>
    <att type="integer" name="DEGREE" value="25"/>
    <graphics type="CIRCLE" x="158.6415974114873" y="362.1786850021458"/>
  </node>
  <node label="YOR019W" id="922">
    <att type="string" name="canonicalName" value="YOR019W"/>
    <att type="string" name="Gene" value="854184"/>
    <att type="string" name="Symbol" value="YOR019W"/>
    <att type="integer" name="DEGREE" value="1"/>
    <graphics type="CIRCLE" x="379.8704651352467" y="180.52587960250904"/>
  </node>
  <node label="HSP10" id="923">
    <att type="string" name="canonicalName" value="HSP10"/>
    <att type="string" name="Gene" value="854185"/>
    <att type="string" name="Symbol" value="HSP10"/>
    <att type="integer" name="DEGREE" value="45"/>
    <graphics type="CIRCLE" x="153.0131764125245" y="292.55328342589485"/>
  </node>
  <node label="SFM1" id="924">
    <att type="string" name="canonicalName" value="SFM1"/>
    <att type="string" name="Gene" value="854186"/>
    <att type="string" name="Symbol" value="SFM1"/>
    <att type="integer" name="DEGREE" value="2"/>
    <graphics type="CIRCLE" x="225.57199230428483" y="437.8210915817335"/>
  </node>
  <node label="AHC1" id="925">
    <att type="string" name="canonicalName" value="AHC1"/>
    <att type="string" name="Gene" value="854188"/>
    <att type="string" name="Symbol" value="AHC1"/>
    <att type="integer" name="DEGREE" value="19"/>
    <graphics type="CIRCLE" x="280.6902620384533" y="171.75997973743688"/>
  </node>
  <node label="STI1" id="926">
    <att type="string" name="canonicalName" value="STI1"/>
    <att type="string" name="Gene" value="854192"/>
    <att type="string" name="Symbol" value="STI1"/>
    <att type="integer" name="DEGREE" value="78"/>
    <graphics type="CIRCLE" x="169.84197960161345" y="201.87768945605666"/>
  </node>
  <node label="CIN5" id="927">
    <att type="string" name="canonicalName" value="CIN5"/>
    <att type="string" name="Gene" value="854193"/>
    <att type="string" name="Symbol" value="CIN5"/>
    <att type="integer" name="DEGREE" value="9"/>
    <graphics type="CIRCLE" x="202.5813712223944" y="447.401810174713"/>
  </node>
  <node label="PEP12" id="928">
    <att type="string" name="canonicalName" value="PEP12"/>
    <att type="string" name="Gene" value="854201"/>
    <att type="string" name="Symbol" value="PEP12"/>
    <att type="integer" name="DEGREE" value="43"/>
    <graphics type="CIRCLE" x="228.9071587879253" y="368.04098903378963"/>
  </node>
  <node label="HIR2" id="929">
    <att type="string" name="canonicalName" value="HIR2"/>
    <att type="string" name="Gene" value="854203"/>
    <att type="string" name="Symbol" value="HIR2"/>
    <att type="integer" name="DEGREE" value="37"/>
    <graphics type="CIRCLE" x="152.2498958287359" y="418.0903662710989"/>
  </node>
  <node label="GLO4" id="930">
    <att type="string" name="canonicalName" value="GLO4"/>
    <att type="string" name="Gene" value="854205"/>
    <att type="string" name="Symbol" value="GLO4"/>
    <att type="integer" name="DEGREE" value="16"/>
    <graphics type="CIRCLE" x="300.3255331196629" y="413.56127594490204"/>
  </node>
  <node label="TOM6" id="931">
    <att type="string" name="canonicalName" value="TOM6"/>
    <att type="string" name="Gene" value="854210"/>
    <att type="string" name="Symbol" value="TOM6"/>
    <att type="integer" name="DEGREE" value="29"/>
    <graphics type="CIRCLE" x="429.7502706732269" y="443.94178695200515"/>
  </node>
  <node label="RAT1" id="932">
    <att type="string" name="canonicalName" value="RAT1"/>
    <att type="string" name="Gene" value="854213"/>
    <att type="string" name="Symbol" value="RAT1"/>
    <att type="integer" name="DEGREE" value="28"/>
    <graphics type="CIRCLE" x="282.995185147204" y="378.11860236436996"/>
  </node>
  <node label="RSB1" id="933">
    <att type="string" name="canonicalName" value="RSB1"/>
    <att type="string" name="Gene" value="854214"/>
    <att type="string" name="Symbol" value="RSB1"/>
    <att type="integer" name="DEGREE" value="7"/>
    <graphics type="CIRCLE" x="382.65450538552443" y="421.65754308164367"/>
  </node>
  <node label="ETT1" id="934">
    <att type="string" name="canonicalName" value="ETT1"/>
    <att type="string" name="Gene" value="854216"/>
    <att type="string" name="Symbol" value="ETT1"/>
    <att type="integer" name="DEGREE" value="8"/>
    <graphics type="CIRCLE" x="308.7358374764303" y="438.0998604538233"/>
  </node>
  <node label="TMC1" id="935">
    <att type="string" name="canonicalName" value="TMC1"/>
    <att type="string" name="Gene" value="854217"/>
    <att type="string" name="Symbol" value="TMC1"/>
    <att type="integer" name="DEGREE" value="4"/>
    <graphics type="CIRCLE" x="166.54144521954345" y="159.38289438540707"/>
  </node>
  <node label="VHS3" id="936">
    <att type="string" name="canonicalName" value="VHS3"/>
    <att type="string" name="Gene" value="854220"/>
    <att type="string" name="Symbol" value="VHS3"/>
    <att type="integer" name="DEGREE" value="10"/>
    <graphics type="CIRCLE" x="163.50601528466416" y="307.8333807021497"/>
  </node>
  <node label="ASE1" id="937">
    <att type="string" name="canonicalName" value="ASE1"/>
    <att type="string" name="Gene" value="854223"/>
    <att type="string" name="Symbol" value="ASE1"/>
    <att type="integer" name="DEGREE" value="18"/>
    <graphics type="CIRCLE" x="241.0329521247176" y="286.2048923858389"/>
  </node>
  <node label="LPL1" id="938">
    <att type="string" name="canonicalName" value="LPL1"/>
    <att type="string" name="Gene" value="854225"/>
    <att type="string" name="Symbol" value="LPL1"/>
    <att type="integer" name="DEGREE" value="6"/>
    <graphics type="CIRCLE" x="429.2776901678788" y="235.06982097652025"/>
  </node>
  <node label="YOR062C" id="939">
    <att type="string" name="canonicalName" value="YOR062C"/>
    <att type="string" name="Gene" value="854228"/>
    <att type="string" name="Symbol" value="YOR062C"/>
    <att type="integer" name="DEGREE" value="16"/>
    <graphics type="CIRCLE" x="275.2535926786915" y="379.2062519378179"/>
  </node>
  <node label="YNG1" id="940">
    <att type="string" name="canonicalName" value="YNG1"/>
    <att type="string" name="Gene" value="854230"/>
    <att type="string" name="Symbol" value="YNG1"/>
    <att type="integer" name="DEGREE" value="28"/>
    <graphics type="CIRCLE" x="439.15482388673183" y="293.9184614660859"/>
  </node>
  <node label="CYT1" id="941">
    <att type="string" name="canonicalName" value="CYT1"/>
    <att type="string" name="Gene" value="854231"/>
    <att type="string" name="Symbol" value="CYT1"/>
    <att type="integer" name="DEGREE" value="79"/>
    <graphics type="CIRCLE" x="230.9908197629134" y="206.09979911436966"/>
  </node>
  <node label="NRT1" id="942">
    <att type="string" name="canonicalName" value="NRT1"/>
    <att type="string" name="Gene" value="854237"/>
    <att type="string" name="Symbol" value="NRT1"/>
    <att type="integer" name="DEGREE" value="1"/>
    <graphics type="CIRCLE" x="273.5308594820567" y="285.3779905947057"/>
  </node>
  <node label="UFE1" id="943">
    <att type="string" name="canonicalName" value="UFE1"/>
    <att type="string" name="Gene" value="854242"/>
    <att type="string" name="Symbol" value="UFE1"/>
    <att type="integer" name="DEGREE" value="23"/>
    <graphics type="CIRCLE" x="326.69636378075046" y="257.87761740736823"/>
  </node>
  <node label="TGL5" id="944">
    <att type="string" name="canonicalName" value="TGL5"/>
    <att type="string" name="Gene" value="854248"/>
    <att type="string" name="Symbol" value="TGL5"/>
    <att type="integer" name="DEGREE" value="34"/>
    <graphics type="CIRCLE" x="216.3976194869419" y="322.22991928881544"/>
  </node>
  <node label="WHI5" id="945">
    <att type="string" name="canonicalName" value="WHI5"/>
    <att type="string" name="Gene" value="854249"/>
    <att type="string" name="Symbol" value="WHI5"/>
    <att type="integer" name="DEGREE" value="17"/>
    <graphics type="CIRCLE" x="225.12635946854033" y="299.07549244963207"/>
  </node>
  <node label="LPX1" id="946">
    <att type="string" name="canonicalName" value="LPX1"/>
    <att type="string" name="Gene" value="854251"/>
    <att type="string" name="Symbol" value="LPX1"/>
    <att type="integer" name="DEGREE" value="3"/>
    <graphics type="CIRCLE" x="191.54521343016407" y="394.5229578286199"/>
  </node>
  <node label="VPS21" id="947">
    <att type="string" name="canonicalName" value="VPS21"/>
    <att type="string" name="Gene" value="854256"/>
    <att type="string" name="Symbol" value="VPS21"/>
    <att type="integer" name="DEGREE" value="48"/>
    <graphics type="CIRCLE" x="269.7114964379679" y="319.84146566338495"/>
  </node>
  <node label="YOR097C" id="948">
    <att type="string" name="canonicalName" value="YOR097C"/>
    <att type="string" name="Gene" value="854264"/>
    <att type="string" name="Symbol" value="YOR097C"/>
    <att type="integer" name="DEGREE" value="1"/>
    <graphics type="CIRCLE" x="234.2676879275038" y="316.9464794106175"/>
  </node>
  <node label="CRC1" id="949">
    <att type="string" name="canonicalName" value="CRC1"/>
    <att type="string" name="Gene" value="854267"/>
    <att type="string" name="Symbol" value="CRC1"/>
    <att type="integer" name="DEGREE" value="16"/>
    <graphics type="CIRCLE" x="217.31980321384145" y="274.94789635820143"/>
  </node>
  <node label="RGS2" id="950">
    <att type="string" name="canonicalName" value="RGS2"/>
    <att type="string" name="Gene" value="854274"/>
    <att type="string" name="Symbol" value="RGS2"/>
    <att type="integer" name="DEGREE" value="18"/>
    <graphics type="CIRCLE" x="390.97544208087237" y="296.4283234016808"/>
  </node>
  <node label="GCY1" id="951">
    <att type="string" name="canonicalName" value="GCY1"/>
    <att type="string" name="Gene" value="854287"/>
    <att type="string" name="Symbol" value="GCY1"/>
    <att type="integer" name="DEGREE" value="17"/>
    <graphics type="CIRCLE" x="194.90771438859196" y="383.1952177870247"/>
  </node>
  <node label="YOR131C" id="952">
    <att type="string" name="canonicalName" value="YOR131C"/>
    <att type="string" name="Gene" value="854299"/>
    <att type="string" name="Symbol" value="YOR131C"/>
    <att type="integer" name="DEGREE" value="4"/>
    <graphics type="CIRCLE" x="232.29059124933707" y="215.91030891697247"/>
  </node>
  <node label="VPS17" id="953">
    <att type="string" name="canonicalName" value="VPS17"/>
    <att type="string" name="Gene" value="854300"/>
    <att type="string" name="Symbol" value="VPS17"/>
    <att type="integer" name="DEGREE" value="18"/>
    <graphics type="CIRCLE" x="349.64910023377934" y="286.2300392717833"/>
  </node>
  <node label="SFL1" id="954">
    <att type="string" name="canonicalName" value="SFL1"/>
    <att type="string" name="Gene" value="854307"/>
    <att type="string" name="Symbol" value="SFL1"/>
    <att type="integer" name="DEGREE" value="21"/>
    <graphics type="CIRCLE" x="314.7329688436761" y="273.2895861810064"/>
  </node>
  <node label="ARP8" id="955">
    <att type="string" name="canonicalName" value="ARP8"/>
    <att type="string" name="Gene" value="854309"/>
    <att type="string" name="Symbol" value="ARP8"/>
    <att type="integer" name="DEGREE" value="137"/>
    <graphics type="CIRCLE" x="217.61683349840303" y="240.77563226036136"/>
  </node>
  <node label="YOR142W-B" id="956">
    <att type="string" name="canonicalName" value="YOR142W-B"/>
    <att type="string" name="Gene" value="854313"/>
    <att type="string" name="Symbol" value="YOR142W-B"/>
    <att type="integer" name="DEGREE" value="19"/>
    <graphics type="CIRCLE" x="447.0637600341822" y="237.09805840803895"/>
  </node>
  <node label="PNO1" id="957">
    <att type="string" name="canonicalName" value="PNO1"/>
    <att type="string" name="Gene" value="854317"/>
    <att type="string" name="Symbol" value="PNO1"/>
    <att type="integer" name="DEGREE" value="24"/>
    <graphics type="CIRCLE" x="168.88212662914674" y="336.4342069047503"/>
  </node>
  <node label="MDM32" id="958">
    <att type="string" name="canonicalName" value="MDM32"/>
    <att type="string" name="Gene" value="854318"/>
    <att type="string" name="Symbol" value="MDM32"/>
    <att type="integer" name="DEGREE" value="9"/>
    <graphics type="CIRCLE" x="307.1037779778277" y="330.85127944482235"/>
  </node>
  <node label="ATG40" id="959">
    <att type="string" name="canonicalName" value="ATG40"/>
    <att type="string" name="Gene" value="854323"/>
    <att type="string" name="Symbol" value="ATG40"/>
    <att type="integer" name="DEGREE" value="4"/>
    <graphics type="CIRCLE" x="423.7548423280479" y="186.41198786395626"/>
  </node>
  <node label="YRR1" id="960">
    <att type="string" name="canonicalName" value="YRR1"/>
    <att type="string" name="Gene" value="854333"/>
    <att type="string" name="Symbol" value="YRR1"/>
    <att type="integer" name="DEGREE" value="8"/>
    <graphics type="CIRCLE" x="225.41233420626747" y="337.1991723130751"/>
  </node>
  <node label="DDP1" id="961">
    <att type="string" name="canonicalName" value="DDP1"/>
    <att type="string" name="Gene" value="854334"/>
    <att type="string" name="Symbol" value="DDP1"/>
    <att type="integer" name="DEGREE" value="31"/>
    <graphics type="CIRCLE" x="309.78804328862554" y="446.3263411919677"/>
  </node>
  <node label="LCB4" id="962">
    <att type="string" name="canonicalName" value="LCB4"/>
    <att type="string" name="Gene" value="854342"/>
    <att type="string" name="Symbol" value="LCB4"/>
    <att type="integer" name="DEGREE" value="25"/>
    <graphics type="CIRCLE" x="168.2947299718644" y="178.91823309810022"/>
  </node>
  <node label="DCS2" id="963">
    <att type="string" name="canonicalName" value="DCS2"/>
    <att type="string" name="Gene" value="854344"/>
    <att type="string" name="Symbol" value="DCS2"/>
    <att type="integer" name="DEGREE" value="13"/>
    <graphics type="CIRCLE" x="338.5842295073998" y="255.17353571145634"/>
  </node>
  <node label="ALE1" id="964">
    <att type="string" name="canonicalName" value="ALE1"/>
    <att type="string" name="Gene" value="854346"/>
    <att type="string" name="Symbol" value="ALE1"/>
    <att type="integer" name="DEGREE" value="20"/>
    <graphics type="CIRCLE" x="163.42798814446616" y="331.81206403261547"/>
  </node>
  <node label="GAC1" id="965">
    <att type="string" name="canonicalName" value="GAC1"/>
    <att type="string" name="Gene" value="854350"/>
    <att type="string" name="Symbol" value="GAC1"/>
    <att type="integer" name="DEGREE" value="26"/>
    <graphics type="CIRCLE" x="393.5968231554775" y="308.2068905542178"/>
  </node>
  <node label="RPS30B" id="966">
    <att type="string" name="canonicalName" value="RPS30B"/>
    <att type="string" name="Gene" value="854354"/>
    <att type="string" name="Symbol" value="RPS30B"/>
    <att type="integer" name="DEGREE" value="53"/>
    <graphics type="CIRCLE" x="315.3216691634706" y="307.9458887880853"/>
  </node>
  <node label="GSP2" id="967">
    <att type="string" name="canonicalName" value="GSP2"/>
    <att type="string" name="Gene" value="854357"/>
    <att type="string" name="Symbol" value="GSP2"/>
    <att type="integer" name="DEGREE" value="38"/>
    <graphics type="CIRCLE" x="212.21827662801496" y="182.3690975819868"/>
  </node>
  <node label="YOR186W" id="968">
    <att type="string" name="canonicalName" value="YOR186W"/>
    <att type="string" name="Gene" value="854358"/>
    <att type="string" name="Symbol" value="YOR186W"/>
    <att type="integer" name="DEGREE" value="1"/>
    <graphics type="CIRCLE" x="267.8416062063995" y="299.8131989129423"/>
  </node>
  <node label="TUF1" id="969">
    <att type="string" name="canonicalName" value="TUF1"/>
    <att type="string" name="Gene" value="854359"/>
    <att type="string" name="Symbol" value="TUF1"/>
    <att type="integer" name="DEGREE" value="42"/>
    <graphics type="CIRCLE" x="304.05088753404004" y="279.9925290418883"/>
  </node>
  <node label="ULS1" id="970">
    <att type="string" name="canonicalName" value="ULS1"/>
    <att type="string" name="Gene" value="854363"/>
    <att type="string" name="Symbol" value="ULS1"/>
    <att type="integer" name="DEGREE" value="67"/>
    <graphics type="CIRCLE" x="155.6074355040452" y="343.18419020931196"/>
  </node>
  <node label="YOR192C-B" id="971">
    <att type="string" name="canonicalName" value="YOR192C-B"/>
    <att type="string" name="Gene" value="854365"/>
    <att type="string" name="Symbol" value="YOR192C-B"/>
    <att type="integer" name="DEGREE" value="16"/>
    <graphics type="CIRCLE" x="243.3732116416847" y="318.19888276765"/>
  </node>
  <node label="LIP5" id="972">
    <att type="string" name="canonicalName" value="LIP5"/>
    <att type="string" name="Gene" value="854371"/>
    <att type="string" name="Symbol" value="LIP5"/>
    <att type="integer" name="DEGREE" value="15"/>
    <graphics type="CIRCLE" x="198.4251366083384" y="310.8348165553043"/>
  </node>
  <node label="MRM1" id="973">
    <att type="string" name="canonicalName" value="MRM1"/>
    <att type="string" name="Gene" value="854376"/>
    <att type="string" name="Symbol" value="MRM1"/>
    <att type="integer" name="DEGREE" value="20"/>
    <graphics type="CIRCLE" x="297.6206584142182" y="430.59311579970023"/>
  </node>
  <node label="HIS3" id="974">
    <att type="string" name="canonicalName" value="HIS3"/>
    <att type="string" name="Gene" value="854377"/>
    <att type="string" name="Symbol" value="HIS3"/>
    <att type="integer" name="DEGREE" value="12"/>
    <graphics type="CIRCLE" x="162.04816630374745" y="407.47694637534823"/>
  </node>
  <node label="DED1" id="975">
    <att type="string" name="canonicalName" value="DED1"/>
    <att type="string" name="Gene" value="854379"/>
    <att type="string" name="Symbol" value="DED1"/>
    <att type="integer" name="DEGREE" value="69"/>
    <graphics type="CIRCLE" x="336.89534233600705" y="448.02907239110334"/>
  </node>
  <node label="MGM1" id="976">
    <att type="string" name="canonicalName" value="MGM1"/>
    <att type="string" name="Gene" value="854386"/>
    <att type="string" name="Symbol" value="MGM1"/>
    <att type="integer" name="DEGREE" value="41"/>
    <graphics type="CIRCLE" x="270.2480433830474" y="246.47839184005431"/>
  </node>
  <node label="STE4" id="977">
    <att type="string" name="canonicalName" value="STE4"/>
    <att type="string" name="Gene" value="854387"/>
    <att type="string" name="Symbol" value="STE4"/>
    <att type="integer" name="DEGREE" value="71"/>
    <graphics type="CIRCLE" x="422.04215247395797" y="400.80646901644957"/>
  </node>
  <node label="SAS5" id="978">
    <att type="string" name="canonicalName" value="SAS5"/>
    <att type="string" name="Gene" value="854388"/>
    <att type="string" name="Symbol" value="SAS5"/>
    <att type="integer" name="DEGREE" value="34"/>
    <graphics type="CIRCLE" x="202.3621827466941" y="270.42333859933456"/>
  </node>
  <node label="RCN2" id="979">
    <att type="string" name="canonicalName" value="RCN2"/>
    <att type="string" name="Gene" value="854395"/>
    <att type="string" name="Symbol" value="RCN2"/>
    <att type="integer" name="DEGREE" value="10"/>
    <graphics type="CIRCLE" x="252.36485986562423" y="342.76571879786235"/>
  </node>
  <node label="DSC3" id="980">
    <att type="string" name="canonicalName" value="DSC3"/>
    <att type="string" name="Gene" value="854398"/>
    <att type="string" name="Symbol" value="DSC3"/>
    <att type="integer" name="DEGREE" value="10"/>
    <graphics type="CIRCLE" x="388.3655904890433" y="314.0918872608629"/>
  </node>
  <node label="WTM2" id="981">
    <att type="string" name="canonicalName" value="WTM2"/>
    <att type="string" name="Gene" value="854404"/>
    <att type="string" name="Symbol" value="WTM2"/>
    <att type="integer" name="DEGREE" value="6"/>
    <graphics type="CIRCLE" x="212.71568140175398" y="294.0737700943673"/>
  </node>
  <node label="MKK1" id="982">
    <att type="string" name="canonicalName" value="MKK1"/>
    <att type="string" name="Gene" value="854406"/>
    <att type="string" name="Symbol" value="MKK1"/>
    <att type="integer" name="DEGREE" value="60"/>
    <graphics type="CIRCLE" x="215.12687015481603" y="227.78744345847545"/>
  </node>
  <node label="MGE1" id="983">
    <att type="string" name="canonicalName" value="MGE1"/>
    <att type="string" name="Gene" value="854407"/>
    <att type="string" name="Symbol" value="MGE1"/>
    <att type="integer" name="DEGREE" value="44"/>
    <graphics type="CIRCLE" x="352.56920177414287" y="188.3322139901997"/>
  </node>
  <node label="ESA1" id="984">
    <att type="string" name="canonicalName" value="ESA1"/>
    <att type="string" name="Gene" value="854418"/>
    <att type="string" name="Symbol" value="ESA1"/>
    <att type="integer" name="DEGREE" value="110"/>
    <graphics type="CIRCLE" x="193.35437100798634" y="402.8196526027185"/>
  </node>
  <node label="DGA1" id="985">
    <att type="string" name="canonicalName" value="DGA1"/>
    <att type="string" name="Gene" value="854419"/>
    <att type="string" name="Symbol" value="DGA1"/>
    <att type="integer" name="DEGREE" value="12"/>
    <graphics type="CIRCLE" x="381.5850244190822" y="368.823404657235"/>
  </node>
  <node label="OSW1" id="986">
    <att type="string" name="canonicalName" value="OSW1"/>
    <att type="string" name="Gene" value="854429"/>
    <att type="string" name="Symbol" value="OSW1"/>
    <att type="integer" name="DEGREE" value="2"/>
    <graphics type="CIRCLE" x="267.2668706436907" y="272.90557634539266"/>
  </node>
  <node label="RPN8" id="987">
    <att type="string" name="canonicalName" value="RPN8"/>
    <att type="string" name="Gene" value="854435"/>
    <att type="string" name="Symbol" value="RPN8"/>
    <att type="integer" name="DEGREE" value="54"/>
    <graphics type="CIRCLE" x="413.0879233946128" y="257.5200501625802"/>
  </node>
  <node label="GPN2" id="988">
    <att type="string" name="canonicalName" value="GPN2"/>
    <att type="string" name="Gene" value="854436"/>
    <att type="string" name="Symbol" value="GPN2"/>
    <att type="integer" name="DEGREE" value="97"/>
    <graphics type="CIRCLE" x="383.4959709622454" y="425.4950160483815"/>
  </node>
  <node label="HRK1" id="989">
    <att type="string" name="canonicalName" value="HRK1"/>
    <att type="string" name="Gene" value="854441"/>
    <att type="string" name="Symbol" value="HRK1"/>
    <att type="integer" name="DEGREE" value="29"/>
    <graphics type="CIRCLE" x="252.63690056762505" y="218.33599765167332"/>
  </node>
  <node label="RDL1" id="990">
    <att type="string" name="canonicalName" value="RDL1"/>
    <att type="string" name="Gene" value="854459"/>
    <att type="string" name="Symbol" value="RDL1"/>
    <att type="integer" name="DEGREE" value="7"/>
    <graphics type="CIRCLE" x="281.35653947546075" y="189.54013477923206"/>
  </node>
  <node label="MBF1" id="991">
    <att type="string" name="canonicalName" value="MBF1"/>
    <att type="string" name="Gene" value="854474"/>
    <att type="string" name="Symbol" value="MBF1"/>
    <att type="integer" name="DEGREE" value="31"/>
    <graphics type="CIRCLE" x="272.5498748173551" y="200.2744782041858"/>
  </node>
  <node label="FAA1" id="992">
    <att type="string" name="canonicalName" value="FAA1"/>
    <att type="string" name="Gene" value="854495"/>
    <att type="string" name="Symbol" value="FAA1"/>
    <att type="integer" name="DEGREE" value="31"/>
    <graphics type="CIRCLE" x="230.27527647225565" y="439.81634539781055"/>
  </node>
  <node label="HSH49" id="993">
    <att type="string" name="canonicalName" value="HSH49"/>
    <att type="string" name="Gene" value="854497"/>
    <att type="string" name="Symbol" value="HSH49"/>
    <att type="integer" name="DEGREE" value="19"/>
    <graphics type="CIRCLE" x="393.1670662549993" y="269.55016845318016"/>
  </node>
  <node label="PMT3" id="994">
    <att type="string" name="canonicalName" value="PMT3"/>
    <att type="string" name="Gene" value="854499"/>
    <att type="string" name="Symbol" value="PMT3"/>
    <att type="integer" name="DEGREE" value="8"/>
    <graphics type="CIRCLE" x="431.4222355031202" y="204.9182193466657"/>
  </node>
  <node label="LDB19" id="995">
    <att type="string" name="canonicalName" value="LDB19"/>
    <att type="string" name="Gene" value="854500"/>
    <att type="string" name="Symbol" value="LDB19"/>
    <att type="integer" name="DEGREE" value="16"/>
    <graphics type="CIRCLE" x="311.9895379622025" y="322.747652548832"/>
  </node>
  <node label="FRT1" id="996">
    <att type="string" name="canonicalName" value="FRT1"/>
    <att type="string" name="Gene" value="854503"/>
    <att type="string" name="Symbol" value="FRT1"/>
    <att type="integer" name="DEGREE" value="16"/>
    <graphics type="CIRCLE" x="205.91814146179502" y="248.42575241003016"/>
  </node>
  <node label="PDR10" id="997">
    <att type="string" name="canonicalName" value="PDR10"/>
    <att type="string" name="Gene" value="854506"/>
    <att type="string" name="Symbol" value="PDR10"/>
    <att type="integer" name="DEGREE" value="14"/>
    <graphics type="CIRCLE" x="239.5153864652719" y="413.93689076503847"/>
  </node>
  <node label="VMA4" id="998">
    <att type="string" name="canonicalName" value="VMA4"/>
    <att type="string" name="Gene" value="854509"/>
    <att type="string" name="Symbol" value="VMA4"/>
    <att type="integer" name="DEGREE" value="28"/>
    <graphics type="CIRCLE" x="301.8198902686382" y="192.27610270304305"/>
  </node>
  <node label="MEK1" id="999">
    <att type="string" name="canonicalName" value="MEK1"/>
    <att type="string" name="Gene" value="854533"/>
    <att type="string" name="Symbol" value="MEK1"/>
    <att type="integer" name="DEGREE" value="41"/>
    <graphics type="CIRCLE" x="221.63232024693565" y="378.7613766533043"/>
  </node>
  <node label="SOG2" id="1000">
    <att type="string" name="canonicalName" value="SOG2"/>
    <att type="string" name="Gene" value="854535"/>
    <att type="string" name="Symbol" value="SOG2"/>
    <att type="integer" name="DEGREE" value="53"/>
    <graphics type="CIRCLE" x="305.9563584844012" y="171.40970988050697"/>
  </node>
  <node label="MSC6" id="1001">
    <att type="string" name="canonicalName" value="MSC6"/>
    <att type="string" name="Gene" value="854536"/>
    <att type="string" name="Symbol" value="MSC6"/>
    <att type="integer" name="DEGREE" value="9"/>
    <graphics type="CIRCLE" x="193.61229777949126" y="296.8538134277955"/>
  </node>
  <node label="SCP1" id="1002">
    <att type="string" name="canonicalName" value="SCP1"/>
    <att type="string" name="Gene" value="854549"/>
    <att type="string" name="Symbol" value="SCP1"/>
    <att type="integer" name="DEGREE" value="19"/>
    <graphics type="CIRCLE" x="286.86618651135916" y="367.8253177214235"/>
  </node>
  <node label="MRS6" id="1003">
    <att type="string" name="canonicalName" value="MRS6"/>
    <att type="string" name="Gene" value="854552"/>
    <att type="string" name="Symbol" value="MRS6"/>
    <att type="integer" name="DEGREE" value="19"/>
    <graphics type="CIRCLE" x="151.13922121279145" y="333.1345794516561"/>
  </node>
  <node label="GPB1" id="1004">
    <att type="string" name="canonicalName" value="GPB1"/>
    <att type="string" name="Gene" value="854553"/>
    <att type="string" name="Symbol" value="GPB1"/>
    <att type="integer" name="DEGREE" value="11"/>
    <graphics type="CIRCLE" x="353.9389769857073" y="428.0512115872109"/>
  </node>
  <node label="ALD4" id="1005">
    <att type="string" name="canonicalName" value="ALD4"/>
    <att type="string" name="Gene" value="854556"/>
    <att type="string" name="Symbol" value="ALD4"/>
    <att type="integer" name="DEGREE" value="41"/>
    <graphics type="CIRCLE" x="310.5193187145483" y="230.37065215694875"/>
  </node>
  <node label="ATF1" id="1006">
    <att type="string" name="canonicalName" value="ATF1"/>
    <att type="string" name="Gene" value="854559"/>
    <att type="string" name="Symbol" value="ATF1"/>
    <att type="integer" name="DEGREE" value="10"/>
    <graphics type="CIRCLE" x="281.4260431860218" y="265.9806891066672"/>
  </node>
  <node label="FIT2" id="1007">
    <att type="string" name="canonicalName" value="FIT2"/>
    <att type="string" name="Gene" value="854564"/>
    <att type="string" name="Symbol" value="FIT2"/>
    <att type="integer" name="DEGREE" value="2"/>
    <graphics type="CIRCLE" x="435.0139639674611" y="324.62980696056655"/>
  </node>
  <node label="FIT3" id="1008">
    <att type="string" name="canonicalName" value="FIT3"/>
    <att type="string" name="Gene" value="854565"/>
    <att type="string" name="Symbol" value="FIT3"/>
    <att type="integer" name="DEGREE" value="2"/>
    <graphics type="CIRCLE" x="229.673111877279" y="163.79835742825094"/>
  </node>
  <node label="HSP33" id="1009">
    <att type="string" name="canonicalName" value="HSP33"/>
    <att type="string" name="Gene" value="854573"/>
    <att type="string" name="Symbol" value="HSP33"/>
    <att type="integer" name="DEGREE" value="23"/>
    <graphics type="CIRCLE" x="253.60628686942883" y="200.15675719105366"/>
  </node>
  <node label="ERR1" id="1010">
    <att type="string" name="canonicalName" value="ERR1"/>
    <att type="string" name="Gene" value="854575"/>
    <att type="string" name="Symbol" value="ERR1"/>
    <att type="integer" name="DEGREE" value="27"/>
    <graphics type="CIRCLE" x="317.14945845705995" y="274.18854326168366"/>
  </node>
  <node label="BI4" id="1011">
    <att type="string" name="canonicalName" value="BI4"/>
    <att type="string" name="Gene" value="854582"/>
    <att type="string" name="Symbol" value="BI4"/>
    <att type="integer" name="DEGREE" value="35"/>
    <graphics type="CIRCLE" x="426.8843583822827" y="185.48137317194087"/>
  </node>
  <node label="SCEI" id="1012">
    <att type="string" name="canonicalName" value="SCEI"/>
    <att type="string" name="Gene" value="854590"/>
    <att type="string" name="Symbol" value="SCEI"/>
    <att type="integer" name="DEGREE" value="1"/>
    <graphics type="CIRCLE" x="164.96943767746842" y="186.3860251791164"/>
  </node>
  <node label="AI1" id="1013">
    <att type="string" name="canonicalName" value="AI1"/>
    <att type="string" name="Gene" value="854593"/>
    <att type="string" name="Symbol" value="AI1"/>
    <att type="integer" name="DEGREE" value="23"/>
    <graphics type="CIRCLE" x="234.4507262232267" y="340.80852145865424"/>
  </node>
  <node label="AI2" id="1014">
    <att type="string" name="canonicalName" value="AI2"/>
    <att type="string" name="Gene" value="854594"/>
    <att type="string" name="Symbol" value="AI2"/>
    <att type="integer" name="DEGREE" value="1"/>
    <graphics type="CIRCLE" x="175.1947619192155" y="334.60084067738023"/>
  </node>
  <node label="COX1" id="1015">
    <att type="string" name="canonicalName" value="COX1"/>
    <att type="string" name="Gene" value="854598"/>
    <att type="string" name="Symbol" value="COX1"/>
    <att type="integer" name="DEGREE" value="45"/>
    <graphics type="CIRCLE" x="185.7645382542866" y="395.8555942630038"/>
  </node>
  <node label="ATP6" id="1016">
    <att type="string" name="canonicalName" value="ATP6"/>
    <att type="string" name="Gene" value="854601"/>
    <att type="string" name="Symbol" value="ATP6"/>
    <att type="integer" name="DEGREE" value="59"/>
    <graphics type="CIRCLE" x="440.32962460349154" y="332.95940025416587"/>
  </node>
  <node label="IMA3" id="1017">
    <att type="string" name="canonicalName" value="IMA3"/>
    <att type="string" name="Gene" value="854635"/>
    <att type="string" name="Symbol" value="IMA3"/>
    <att type="integer" name="DEGREE" value="4"/>
    <graphics type="CIRCLE" x="380.5523276878205" y="159.51843913897798"/>
  </node>
  <node label="YIL165C" id="1018">
    <att type="string" name="canonicalName" value="YIL165C"/>
    <att type="string" name="Gene" value="854641"/>
    <att type="string" name="Symbol" value="YIL165C"/>
    <att type="integer" name="DEGREE" value="5"/>
    <graphics type="CIRCLE" x="439.23328976951717" y="174.89008152988646"/>
  </node>
  <node label="NIT1" id="1019">
    <att type="string" name="canonicalName" value="NIT1"/>
    <att type="string" name="Gene" value="854642"/>
    <att type="string" name="Symbol" value="NIT1"/>
    <att type="integer" name="DEGREE" value="15"/>
    <graphics type="CIRCLE" x="400.9187254367818" y="293.32629486626155"/>
  </node>
  <node label="COA1" id="1020">
    <att type="string" name="canonicalName" value="COA1"/>
    <att type="string" name="Gene" value="854649"/>
    <att type="string" name="Symbol" value="COA1"/>
    <att type="integer" name="DEGREE" value="15"/>
    <graphics type="CIRCLE" x="444.23896597512993" y="382.0707121722098"/>
  </node>
  <node label="GUT2" id="1021">
    <att type="string" name="canonicalName" value="GUT2"/>
    <att type="string" name="Gene" value="854651"/>
    <att type="string" name="Symbol" value="GUT2"/>
    <att type="integer" name="DEGREE" value="20"/>
    <graphics type="CIRCLE" x="447.57329974680465" y="241.43199346900667"/>
  </node>
  <node label="VPR1" id="1022">
    <att type="string" name="canonicalName" value="VPR1"/>
    <att type="string" name="Gene" value="854654"/>
    <att type="string" name="Symbol" value="VPR1"/>
    <att type="integer" name="DEGREE" value="2"/>
    <graphics type="CIRCLE" x="373.4668332207783" y="414.94150059403006"/>
  </node>
  <node label="ATG32" id="1023">
    <att type="string" name="canonicalName" value="ATG32"/>
    <att type="string" name="Gene" value="854660"/>
    <att type="string" name="Symbol" value="ATG32"/>
    <att type="integer" name="DEGREE" value="9"/>
    <graphics type="CIRCLE" x="201.01152205908255" y="301.41783091087086"/>
  </node>
  <node label="SSL2" id="1024">
    <att type="string" name="canonicalName" value="SSL2"/>
    <att type="string" name="Gene" value="854663"/>
    <att type="string" name="Symbol" value="SSL2"/>
    <att type="integer" name="DEGREE" value="40"/>
    <graphics type="CIRCLE" x="152.53644261294102" y="216.78232352075125"/>
  </node>
  <node label="OM45" id="1025">
    <att type="string" name="canonicalName" value="OM45"/>
    <att type="string" name="Gene" value="854670"/>
    <att type="string" name="Symbol" value="OM45"/>
    <att type="integer" name="DEGREE" value="14"/>
    <graphics type="CIRCLE" x="440.6961392561644" y="317.4154615564288"/>
  </node>
  <node label="VHS2" id="1026">
    <att type="string" name="canonicalName" value="VHS2"/>
    <att type="string" name="Gene" value="854671"/>
    <att type="string" name="Symbol" value="VHS2"/>
    <att type="integer" name="DEGREE" value="15"/>
    <graphics type="CIRCLE" x="160.83254575407668" y="391.3345670057412"/>
  </node>
  <node label="FKH1" id="1027">
    <att type="string" name="canonicalName" value="FKH1"/>
    <att type="string" name="Gene" value="854675"/>
    <att type="string" name="Symbol" value="FKH1"/>
    <att type="integer" name="DEGREE" value="54"/>
    <graphics type="CIRCLE" x="345.81612169664015" y="197.3283507104224"/>
  </node>
  <node label="KGD1" id="1028">
    <att type="string" name="canonicalName" value="KGD1"/>
    <att type="string" name="Gene" value="854681"/>
    <att type="string" name="Symbol" value="KGD1"/>
    <att type="integer" name="DEGREE" value="40"/>
    <graphics type="CIRCLE" x="402.1469875139992" y="378.9683926820868"/>
  </node>
  <node label="SDP1" id="1029">
    <att type="string" name="canonicalName" value="SDP1"/>
    <att type="string" name="Gene" value="854693"/>
    <att type="string" name="Symbol" value="SDP1"/>
    <att type="integer" name="DEGREE" value="37"/>
    <graphics type="CIRCLE" x="313.5692610612551" y="264.69981923276146"/>
  </node>
  <node label="HOS4" id="1030">
    <att type="string" name="canonicalName" value="HOS4"/>
    <att type="string" name="Gene" value="854694"/>
    <att type="string" name="Symbol" value="HOS4"/>
    <att type="integer" name="DEGREE" value="83"/>
    <graphics type="CIRCLE" x="406.80419396747016" y="325.6321537848711"/>
  </node>
  <node label="COX5B" id="1031">
    <att type="string" name="canonicalName" value="COX5B"/>
    <att type="string" name="Gene" value="854695"/>
    <att type="string" name="Symbol" value="COX5B"/>
    <att type="integer" name="DEGREE" value="42"/>
    <graphics type="CIRCLE" x="341.68712075678116" y="209.13379537691594"/>
  </node>
  <node label="PFK26" id="1032">
    <att type="string" name="canonicalName" value="PFK26"/>
    <att type="string" name="Gene" value="854699"/>
    <att type="string" name="Symbol" value="PFK26"/>
    <att type="integer" name="DEGREE" value="17"/>
    <graphics type="CIRCLE" x="236.28622121210523" y="354.55815323993454"/>
  </node>
  <node label="MOB1" id="1033">
    <att type="string" name="canonicalName" value="MOB1"/>
    <att type="string" name="Gene" value="854700"/>
    <att type="string" name="Symbol" value="MOB1"/>
    <att type="integer" name="DEGREE" value="19"/>
    <graphics type="CIRCLE" x="299.0984663276239" y="288.67367956184006"/>
  </node>
  <node label="SLM1" id="1034">
    <att type="string" name="canonicalName" value="SLM1"/>
    <att type="string" name="Gene" value="854701"/>
    <att type="string" name="Symbol" value="SLM1"/>
    <att type="integer" name="DEGREE" value="24"/>
    <graphics type="CIRCLE" x="201.39575961964027" y="213.33581447144985"/>
  </node>
  <node label="XBP1" id="1035">
    <att type="string" name="canonicalName" value="XBP1"/>
    <att type="string" name="Gene" value="854706"/>
    <att type="string" name="Symbol" value="XBP1"/>
    <att type="integer" name="DEGREE" value="8"/>
    <graphics type="CIRCLE" x="157.22963165754" y="288.4961648847274"/>
  </node>
  <node label="SGA1" id="1036">
    <att type="string" name="canonicalName" value="SGA1"/>
    <att type="string" name="Gene" value="854708"/>
    <att type="string" name="Symbol" value="SGA1"/>
    <att type="integer" name="DEGREE" value="12"/>
    <graphics type="CIRCLE" x="449.7690614959364" y="301.6397157641828"/>
  </node>
  <node label="FYV10" id="1037">
    <att type="string" name="canonicalName" value="FYV10"/>
    <att type="string" name="Gene" value="854710"/>
    <att type="string" name="Symbol" value="FYV10"/>
    <att type="integer" name="DEGREE" value="13"/>
    <graphics type="CIRCLE" x="301.22686175926225" y="160.28624325470932"/>
  </node>
  <node label="YIL089W" id="1038">
    <att type="string" name="canonicalName" value="YIL089W"/>
    <att type="string" name="Gene" value="854719"/>
    <att type="string" name="Symbol" value="YIL089W"/>
    <att type="integer" name="DEGREE" value="1"/>
    <graphics type="CIRCLE" x="426.4436690358926" y="312.20103881450075"/>
  </node>
  <node label="AIM19" id="1039">
    <att type="string" name="canonicalName" value="AIM19"/>
    <att type="string" name="Gene" value="854722"/>
    <att type="string" name="Symbol" value="AIM19"/>
    <att type="integer" name="DEGREE" value="6"/>
    <graphics type="CIRCLE" x="298.3324530651782" y="236.63218934956558"/>
  </node>
  <node label="SDS3" id="1040">
    <att type="string" name="canonicalName" value="SDS3"/>
    <att type="string" name="Gene" value="854725"/>
    <att type="string" name="Symbol" value="SDS3"/>
    <att type="integer" name="DEGREE" value="30"/>
    <graphics type="CIRCLE" x="373.3467525584181" y="439.6616978646295"/>
  </node>
  <node label="CAB2" id="1041">
    <att type="string" name="canonicalName" value="CAB2"/>
    <att type="string" name="Gene" value="854726"/>
    <att type="string" name="Symbol" value="CAB2"/>
    <att type="integer" name="DEGREE" value="6"/>
    <graphics type="CIRCLE" x="407.3150444748238" y="397.5507374903618"/>
  </node>
  <node label="RCI37" id="1042">
    <att type="string" name="canonicalName" value="RCI37"/>
    <att type="string" name="Gene" value="854733"/>
    <att type="string" name="Symbol" value="RCI37"/>
    <att type="integer" name="DEGREE" value="10"/>
    <graphics type="CIRCLE" x="370.65956719346605" y="274.4116903482657"/>
  </node>
  <node label="RPN2" id="1043">
    <att type="string" name="canonicalName" value="RPN2"/>
    <att type="string" name="Gene" value="854735"/>
    <att type="string" name="Symbol" value="RPN2"/>
    <att type="integer" name="DEGREE" value="47"/>
    <graphics type="CIRCLE" x="395.71241675141107" y="405.32736258805085"/>
  </node>
  <node label="MAM33" id="1044">
    <att type="string" name="canonicalName" value="MAM33"/>
    <att type="string" name="Gene" value="854740"/>
    <att type="string" name="Symbol" value="MAM33"/>
    <att type="integer" name="DEGREE" value="48"/>
    <graphics type="CIRCLE" x="176.32719808687187" y="192.3742741603056"/>
  </node>
  <node label="RNR3" id="1045">
    <att type="string" name="canonicalName" value="RNR3"/>
    <att type="string" name="Gene" value="854744"/>
    <att type="string" name="Symbol" value="RNR3"/>
    <att type="integer" name="DEGREE" value="14"/>
    <graphics type="CIRCLE" x="410.81884479212323" y="306.1174982996828"/>
  </node>
  <node label="FIS1" id="1046">
    <att type="string" name="canonicalName" value="FIS1"/>
    <att type="string" name="Gene" value="854745"/>
    <att type="string" name="Symbol" value="FIS1"/>
    <att type="integer" name="DEGREE" value="48"/>
    <graphics type="CIRCLE" x="395.7147281040966" y="201.64727740894426"/>
  </node>
  <node label="EFM4" id="1047">
    <att type="string" name="canonicalName" value="EFM4"/>
    <att type="string" name="Gene" value="854746"/>
    <att type="string" name="Symbol" value="EFM4"/>
    <att type="integer" name="DEGREE" value="6"/>
    <graphics type="CIRCLE" x="163.55232789767308" y="381.2323453949194"/>
  </node>
  <node label="VHR1" id="1048">
    <att type="string" name="canonicalName" value="VHR1"/>
    <att type="string" name="Gene" value="854755"/>
    <att type="string" name="Symbol" value="VHR1"/>
    <att type="integer" name="DEGREE" value="4"/>
    <graphics type="CIRCLE" x="223.41757231411464" y="288.04520583617557"/>
  </node>
  <node label="YIL055C" id="1049">
    <att type="string" name="canonicalName" value="YIL055C"/>
    <att type="string" name="Gene" value="854756"/>
    <att type="string" name="Symbol" value="YIL055C"/>
    <att type="integer" name="DEGREE" value="1"/>
    <graphics type="CIRCLE" x="221.99379866915282" y="200.72024171318074"/>
  </node>
  <node label="MMF1" id="1050">
    <att type="string" name="canonicalName" value="MMF1"/>
    <att type="string" name="Gene" value="854760"/>
    <att type="string" name="Symbol" value="MMF1"/>
    <att type="integer" name="DEGREE" value="16"/>
    <graphics type="CIRCLE" x="443.2277068193245" y="375.39981203825096"/>
  </node>
  <node label="NEO1" id="1051">
    <att type="string" name="canonicalName" value="NEO1"/>
    <att type="string" name="Gene" value="854763"/>
    <att type="string" name="Symbol" value="NEO1"/>
    <att type="integer" name="DEGREE" value="12"/>
    <graphics type="CIRCLE" x="154.5893872020548" y="349.8031710643331"/>
  </node>
  <node label="SYG1" id="1052">
    <att type="string" name="canonicalName" value="SYG1"/>
    <att type="string" name="Gene" value="854764"/>
    <att type="string" name="Symbol" value="SYG1"/>
    <att type="integer" name="DEGREE" value="8"/>
    <graphics type="CIRCLE" x="336.42360895565514" y="429.6790167851288"/>
  </node>
  <node label="MET30" id="1053">
    <att type="string" name="canonicalName" value="MET30"/>
    <att type="string" name="Gene" value="854765"/>
    <att type="string" name="Symbol" value="MET30"/>
    <att type="integer" name="DEGREE" value="30"/>
    <graphics type="CIRCLE" x="331.55288103596297" y="390.8049039211817"/>
  </node>
  <node label="PIG2" id="1054">
    <att type="string" name="canonicalName" value="PIG2"/>
    <att type="string" name="Gene" value="854766"/>
    <att type="string" name="Symbol" value="PIG2"/>
    <att type="integer" name="DEGREE" value="21"/>
    <graphics type="CIRCLE" x="185.08731695285408" y="288.805528817975"/>
  </node>
  <node label="CBR1" id="1055">
    <att type="string" name="canonicalName" value="CBR1"/>
    <att type="string" name="Gene" value="854768"/>
    <att type="string" name="Symbol" value="CBR1"/>
    <att type="integer" name="DEGREE" value="15"/>
    <graphics type="CIRCLE" x="388.2845780878133" y="316.00005834277783"/>
  </node>
  <node label="CST6" id="1056">
    <att type="string" name="canonicalName" value="CST6"/>
    <att type="string" name="Gene" value="854775"/>
    <att type="string" name="Symbol" value="CST6"/>
    <att type="integer" name="DEGREE" value="67"/>
    <graphics type="CIRCLE" x="275.3870555519765" y="432.5319277995971"/>
  </node>
  <node label="BCY1" id="1057">
    <att type="string" name="canonicalName" value="BCY1"/>
    <att type="string" name="Gene" value="854778"/>
    <att type="string" name="Symbol" value="BCY1"/>
    <att type="integer" name="DEGREE" value="79"/>
    <graphics type="CIRCLE" x="240.48648694108715" y="209.33295086921368"/>
  </node>
  <node label="SSM4" id="1058">
    <att type="string" name="canonicalName" value="SSM4"/>
    <att type="string" name="Gene" value="854781"/>
    <att type="string" name="Symbol" value="SSM4"/>
    <att type="integer" name="DEGREE" value="51"/>
    <graphics type="CIRCLE" x="414.62079265244927" y="245.4705935703721"/>
  </node>
  <node label="YKE4" id="1059">
    <att type="string" name="canonicalName" value="YKE4"/>
    <att type="string" name="Gene" value="854789"/>
    <att type="string" name="Symbol" value="YKE4"/>
    <att type="integer" name="DEGREE" value="10"/>
    <graphics type="CIRCLE" x="277.63034006632114" y="184.95752947284333"/>
  </node>
  <node label="TIM44" id="1060">
    <att type="string" name="canonicalName" value="TIM44"/>
    <att type="string" name="Gene" value="854790"/>
    <att type="string" name="Symbol" value="TIM44"/>
    <att type="integer" name="DEGREE" value="34"/>
    <graphics type="CIRCLE" x="354.9382724369257" y="328.4243471098073"/>
  </node>
  <node label="PDR11" id="1061">
    <att type="string" name="canonicalName" value="PDR11"/>
    <att type="string" name="Gene" value="854802"/>
    <att type="string" name="Symbol" value="PDR11"/>
    <att type="integer" name="DEGREE" value="8"/>
    <graphics type="CIRCLE" x="360.19254701602756" y="176.48407659383776"/>
  </node>
  <node label="EPS1" id="1062">
    <att type="string" name="canonicalName" value="EPS1"/>
    <att type="string" name="Gene" value="854812"/>
    <att type="string" name="Symbol" value="EPS1"/>
    <att type="integer" name="DEGREE" value="22"/>
    <graphics type="CIRCLE" x="442.1704116538911" y="411.9812211124687"/>
  </node>
  <node label="BET1" id="1063">
    <att type="string" name="canonicalName" value="BET1"/>
    <att type="string" name="Gene" value="854813"/>
    <att type="string" name="Symbol" value="BET1"/>
    <att type="integer" name="DEGREE" value="23"/>
    <graphics type="CIRCLE" x="206.08415131830606" y="333.0234090438795"/>
  </node>
  <node label="CFD1" id="1064">
    <att type="string" name="canonicalName" value="CFD1"/>
    <att type="string" name="Gene" value="854814"/>
    <att type="string" name="Symbol" value="CFD1"/>
    <att type="integer" name="DEGREE" value="14"/>
    <graphics type="CIRCLE" x="198.88570914191985" y="396.8679664715428"/>
  </node>
  <node label="MPH1" id="1065">
    <att type="string" name="canonicalName" value="MPH1"/>
    <att type="string" name="Gene" value="854818"/>
    <att type="string" name="Symbol" value="MPH1"/>
    <att type="integer" name="DEGREE" value="46"/>
    <graphics type="CIRCLE" x="403.90221696420326" y="262.75136681244703"/>
  </node>
  <node label="STS1" id="1066">
    <att type="string" name="canonicalName" value="STS1"/>
    <att type="string" name="Gene" value="854828"/>
    <att type="string" name="Symbol" value="STS1"/>
    <att type="integer" name="DEGREE" value="5"/>
    <graphics type="CIRCLE" x="235.65901014423486" y="285.6170914077512"/>
  </node>
  <node label="LYS1" id="1067">
    <att type="string" name="canonicalName" value="LYS1"/>
    <att type="string" name="Gene" value="854852"/>
    <att type="string" name="Symbol" value="LYS1"/>
    <att type="integer" name="DEGREE" value="8"/>
    <graphics type="CIRCLE" x="395.60306808672715" y="324.262868362196"/>
  </node>
  <node label="NRE1" id="1068">
    <att type="string" name="canonicalName" value="NRE1"/>
    <att type="string" name="Gene" value="854853"/>
    <att type="string" name="Symbol" value="NRE1"/>
    <att type="integer" name="DEGREE" value="7"/>
    <graphics type="CIRCLE" x="207.53116349590076" y="260.39851899194025"/>
  </node>
  <node label="IRC24" id="1069">
    <att type="string" name="canonicalName" value="IRC24"/>
    <att type="string" name="Gene" value="854854"/>
    <att type="string" name="Symbol" value="IRC24"/>
    <att type="integer" name="DEGREE" value="8"/>
    <graphics type="CIRCLE" x="205.09012344710442" y="252.6428915515541"/>
  </node>
  <node label="HYR1" id="1070">
    <att type="string" name="canonicalName" value="HYR1"/>
    <att type="string" name="Gene" value="854855"/>
    <att type="string" name="Symbol" value="HYR1"/>
    <att type="integer" name="DEGREE" value="19"/>
    <graphics type="CIRCLE" x="217.25800430264883" y="336.8465224546301"/>
  </node>
  <node label="GTT1" id="1071">
    <att type="string" name="canonicalName" value="GTT1"/>
    <att type="string" name="Gene" value="854856"/>
    <att type="string" name="Symbol" value="GTT1"/>
    <att type="integer" name="DEGREE" value="28"/>
    <graphics type="CIRCLE" x="214.6419986347794" y="150.82338783187518"/>
  </node>
  <node label="CAC2" id="1072">
    <att type="string" name="canonicalName" value="CAC2"/>
    <att type="string" name="Gene" value="854869"/>
    <att type="string" name="Symbol" value="CAC2"/>
    <att type="integer" name="DEGREE" value="20"/>
    <graphics type="CIRCLE" x="215.30433762734083" y="366.0137474568595"/>
  </node>
  <node label="TSL1" id="1073">
    <att type="string" name="canonicalName" value="TSL1"/>
    <att type="string" name="Gene" value="854872"/>
    <att type="string" name="Symbol" value="TSL1"/>
    <att type="integer" name="DEGREE" value="24"/>
    <graphics type="CIRCLE" x="410.075992938537" y="236.06954523752697"/>
  </node>
  <node label="TAF13" id="1074">
    <att type="string" name="canonicalName" value="TAF13"/>
    <att type="string" name="Gene" value="854875"/>
    <att type="string" name="Symbol" value="TAF13"/>
    <att type="integer" name="DEGREE" value="26"/>
    <graphics type="CIRCLE" x="420.722502316114" y="256.31913067118694"/>
  </node>
  <node label="RPM2" id="1075">
    <att type="string" name="canonicalName" value="RPM2"/>
    <att type="string" name="Gene" value="854883"/>
    <att type="string" name="Symbol" value="RPM2"/>
    <att type="integer" name="DEGREE" value="14"/>
    <graphics type="CIRCLE" x="428.64932401031797" y="365.7887989999773"/>
  </node>
  <node label="AIM33" id="1076">
    <att type="string" name="canonicalName" value="AIM33"/>
    <att type="string" name="Gene" value="854887"/>
    <att type="string" name="Symbol" value="AIM33"/>
    <att type="integer" name="DEGREE" value="4"/>
    <graphics type="CIRCLE" x="350.3190752691213" y="251.74207451827098"/>
  </node>
  <node label="TUB1" id="1077">
    <att type="string" name="canonicalName" value="TUB1"/>
    <att type="string" name="Gene" value="854889"/>
    <att type="string" name="Symbol" value="TUB1"/>
    <att type="integer" name="DEGREE" value="47"/>
    <graphics type="CIRCLE" x="447.79582052392226" y="362.8659807183393"/>
  </node>
  <node label="YML082W" id="1078">
    <att type="string" name="canonicalName" value="YML082W"/>
    <att type="string" name="Gene" value="854892"/>
    <att type="string" name="Symbol" value="YML082W"/>
    <att type="integer" name="DEGREE" value="11"/>
    <graphics type="CIRCLE" x="401.51940418261336" y="352.9793266012108"/>
  </node>
  <node label="ATP18" id="1079">
    <att type="string" name="canonicalName" value="ATP18"/>
    <att type="string" name="Gene" value="854893"/>
    <att type="string" name="Symbol" value="ATP18"/>
    <att type="integer" name="DEGREE" value="21"/>
    <graphics type="CIRCLE" x="364.78640163923046" y="363.3606690483058"/>
  </node>
  <node label="TDA9" id="1080">
    <att type="string" name="canonicalName" value="TDA9"/>
    <att type="string" name="Gene" value="854894"/>
    <att type="string" name="Symbol" value="TDA9"/>
    <att type="integer" name="DEGREE" value="105"/>
    <graphics type="CIRCLE" x="355.76483531594977" y="439.4125685603932"/>
  </node>
  <node label="WAR1" id="1081">
    <att type="string" name="canonicalName" value="WAR1"/>
    <att type="string" name="Gene" value="854899"/>
    <att type="string" name="Symbol" value="WAR1"/>
    <att type="integer" name="DEGREE" value="3"/>
    <graphics type="CIRCLE" x="352.1280813947403" y="302.97939467167794"/>
  </node>
  <node label="YML131W" id="1082">
    <att type="string" name="canonicalName" value="YML131W"/>
    <att type="string" name="Gene" value="854908"/>
    <att type="string" name="Symbol" value="YML131W"/>
    <att type="integer" name="DEGREE" value="8"/>
    <graphics type="CIRCLE" x="400.6343774074717" y="364.8540499100493"/>
  </node>
  <node label="ERO1" id="1083">
    <att type="string" name="canonicalName" value="ERO1"/>
    <att type="string" name="Gene" value="854909"/>
    <att type="string" name="Symbol" value="ERO1"/>
    <att type="integer" name="DEGREE" value="11"/>
    <graphics type="CIRCLE" x="426.5370599062922" y="385.166643857795"/>
  </node>
  <node label="COX14" id="1084">
    <att type="string" name="canonicalName" value="COX14"/>
    <att type="string" name="Gene" value="854910"/>
    <att type="string" name="Symbol" value="COX14"/>
    <att type="integer" name="DEGREE" value="21"/>
    <graphics type="CIRCLE" x="440.3652319248521" y="353.6007296689362"/>
  </node>
  <node label="MSC1" id="1085">
    <att type="string" name="canonicalName" value="MSC1"/>
    <att type="string" name="Gene" value="854911"/>
    <att type="string" name="Symbol" value="MSC1"/>
    <att type="integer" name="DEGREE" value="13"/>
    <graphics type="CIRCLE" x="253.78071073822403" y="335.0385903108031"/>
  </node>
  <node label="NDI1" id="1086">
    <att type="string" name="canonicalName" value="NDI1"/>
    <att type="string" name="Gene" value="854919"/>
    <att type="string" name="Symbol" value="NDI1"/>
    <att type="integer" name="DEGREE" value="46"/>
    <graphics type="CIRCLE" x="380.4900750128597" y="224.95371666155432"/>
  </node>
  <node label="YML119W" id="1087">
    <att type="string" name="canonicalName" value="YML119W"/>
    <att type="string" name="Gene" value="854920"/>
    <att type="string" name="Symbol" value="YML119W"/>
    <att type="integer" name="DEGREE" value="2"/>
    <graphics type="CIRCLE" x="356.1348564339097" y="204.7457952547141"/>
  </node>
  <node label="NGL3" id="1088">
    <att type="string" name="canonicalName" value="NGL3"/>
    <att type="string" name="Gene" value="854921"/>
    <att type="string" name="Symbol" value="NGL3"/>
    <att type="integer" name="DEGREE" value="5"/>
    <graphics type="CIRCLE" x="384.3356994536736" y="159.0484544059793"/>
  </node>
  <node label="NAB6" id="1089">
    <att type="string" name="canonicalName" value="NAB6"/>
    <att type="string" name="Gene" value="854922"/>
    <att type="string" name="Symbol" value="NAB6"/>
    <att type="integer" name="DEGREE" value="34"/>
    <graphics type="CIRCLE" x="251.12422908834026" y="311.4775811561495"/>
  </node>
  <node label="COQ5" id="1090">
    <att type="string" name="canonicalName" value="COQ5"/>
    <att type="string" name="Gene" value="854930"/>
    <att type="string" name="Symbol" value="COQ5"/>
    <att type="integer" name="DEGREE" value="11"/>
    <graphics type="CIRCLE" x="289.9579215830487" y="317.9766722778669"/>
  </node>
  <node label="ITT1" id="1091">
    <att type="string" name="canonicalName" value="ITT1"/>
    <att type="string" name="Gene" value="854934"/>
    <att type="string" name="Symbol" value="ITT1"/>
    <att type="integer" name="DEGREE" value="26"/>
    <graphics type="CIRCLE" x="241.40550832379645" y="282.0185777822007"/>
  </node>
  <node label="SML1" id="1092">
    <att type="string" name="canonicalName" value="SML1"/>
    <att type="string" name="Gene" value="854945"/>
    <att type="string" name="Symbol" value="SML1"/>
    <att type="integer" name="DEGREE" value="19"/>
    <graphics type="CIRCLE" x="267.82463798897845" y="305.18777473923024"/>
  </node>
  <node label="CYB2" id="1093">
    <att type="string" name="canonicalName" value="CYB2"/>
    <att type="string" name="Gene" value="854950"/>
    <att type="string" name="Symbol" value="CYB2"/>
    <att type="integer" name="DEGREE" value="41"/>
    <graphics type="CIRCLE" x="380.04141979548046" y="162.2508038597094"/>
  </node>
  <node label="SUR7" id="1094">
    <att type="string" name="canonicalName" value="SUR7"/>
    <att type="string" name="Gene" value="854953"/>
    <att type="string" name="Symbol" value="SUR7"/>
    <att type="integer" name="DEGREE" value="6"/>
    <graphics type="CIRCLE" x="296.35497994523564" y="167.02927697942135"/>
  </node>
  <node label="GAL80" id="1095">
    <att type="string" name="canonicalName" value="GAL80"/>
    <att type="string" name="Gene" value="854954"/>
    <att type="string" name="Symbol" value="GAL80"/>
    <att type="integer" name="DEGREE" value="23"/>
    <graphics type="CIRCLE" x="253.06918380470688" y="195.0636230755166"/>
  </node>
  <node label="AIM32" id="1096">
    <att type="string" name="canonicalName" value="AIM32"/>
    <att type="string" name="Gene" value="854955"/>
    <att type="string" name="Symbol" value="AIM32"/>
    <att type="integer" name="DEGREE" value="7"/>
    <graphics type="CIRCLE" x="228.74336495517764" y="389.0805403707732"/>
  </node>
  <node label="GSF2" id="1097">
    <att type="string" name="canonicalName" value="GSF2"/>
    <att type="string" name="Gene" value="854957"/>
    <att type="string" name="Symbol" value="GSF2"/>
    <att type="integer" name="DEGREE" value="31"/>
    <graphics type="CIRCLE" x="283.7504787012997" y="163.2208780367278"/>
  </node>
  <node label="CAT2" id="1098">
    <att type="string" name="canonicalName" value="CAT2"/>
    <att type="string" name="Gene" value="854965"/>
    <att type="string" name="Symbol" value="CAT2"/>
    <att type="integer" name="DEGREE" value="22"/>
    <graphics type="CIRCLE" x="153.38075939516958" y="213.87597311252415"/>
  </node>
  <node label="SRC1" id="1099">
    <att type="string" name="canonicalName" value="SRC1"/>
    <att type="string" name="Gene" value="854974"/>
    <att type="string" name="Symbol" value="SRC1"/>
    <att type="integer" name="DEGREE" value="11"/>
    <graphics type="CIRCLE" x="438.89193951866474" y="429.9940894908354"/>
  </node>
  <node label="YML6" id="1100">
    <att type="string" name="canonicalName" value="YML6"/>
    <att type="string" name="Gene" value="854983"/>
    <att type="string" name="Symbol" value="YML6"/>
    <att type="integer" name="DEGREE" value="77"/>
    <graphics type="CIRCLE" x="351.5413316859517" y="254.24600219027832"/>
  </node>
  <node label="NSE5" id="1101">
    <att type="string" name="canonicalName" value="NSE5"/>
    <att type="string" name="Gene" value="854985"/>
    <att type="string" name="Symbol" value="NSE5"/>
    <att type="integer" name="DEGREE" value="13"/>
    <graphics type="CIRCLE" x="210.2363931265284" y="360.3031886421894"/>
  </node>
  <node label="UNG1" id="1102">
    <att type="string" name="canonicalName" value="UNG1"/>
    <att type="string" name="Gene" value="854987"/>
    <att type="string" name="Symbol" value="UNG1"/>
    <att type="integer" name="DEGREE" value="2"/>
    <graphics type="CIRCLE" x="418.68454326655973" y="427.0176955712662"/>
  </node>
  <node label="SPT5" id="1103">
    <att type="string" name="canonicalName" value="SPT5"/>
    <att type="string" name="Gene" value="854999"/>
    <att type="string" name="Symbol" value="SPT5"/>
    <att type="integer" name="DEGREE" value="62"/>
    <graphics type="CIRCLE" x="429.03354086833355" y="169.3314114382666"/>
  </node>
  <node label="MRPL39" id="1104">
    <att type="string" name="canonicalName" value="MRPL39"/>
    <att type="string" name="Gene" value="855002"/>
    <att type="string" name="Symbol" value="MRPL39"/>
    <att type="integer" name="DEGREE" value="51"/>
    <graphics type="CIRCLE" x="238.35585432564463" y="413.5724019458973"/>
  </node>
  <node label="YAP1" id="1105">
    <att type="string" name="canonicalName" value="YAP1"/>
    <att type="string" name="Gene" value="855005"/>
    <att type="string" name="Symbol" value="YAP1"/>
    <att type="integer" name="DEGREE" value="42"/>
    <graphics type="CIRCLE" x="404.0690416996234" y="321.4325805277897"/>
  </node>
  <node label="GIS4" id="1106">
    <att type="string" name="canonicalName" value="GIS4"/>
    <att type="string" name="Gene" value="855006"/>
    <att type="string" name="Symbol" value="GIS4"/>
    <att type="integer" name="DEGREE" value="10"/>
    <graphics type="CIRCLE" x="282.1741235989585" y="385.2463668386252"/>
  </node>
  <node label="GLO1" id="1107">
    <att type="string" name="canonicalName" value="GLO1"/>
    <att type="string" name="Gene" value="855009"/>
    <att type="string" name="Symbol" value="GLO1"/>
    <att type="integer" name="DEGREE" value="17"/>
    <graphics type="CIRCLE" x="208.26322833454145" y="321.6234901199639"/>
  </node>
  <node label="YML003W" id="1108">
    <att type="string" name="canonicalName" value="YML003W"/>
    <att type="string" name="Gene" value="855010"/>
    <att type="string" name="Symbol" value="YML003W"/>
    <att type="integer" name="DEGREE" value="2"/>
    <graphics type="CIRCLE" x="374.80518370544246" y="205.66409238620844"/>
  </node>
  <node label="MIX17" id="1109">
    <att type="string" name="canonicalName" value="MIX17"/>
    <att type="string" name="Gene" value="855014"/>
    <att type="string" name="Symbol" value="MIX17"/>
    <att type="integer" name="DEGREE" value="7"/>
    <graphics type="CIRCLE" x="409.93846823293444" y="404.78584283157085"/>
  </node>
  <node label="AIM34" id="1110">
    <att type="string" name="canonicalName" value="AIM34"/>
    <att type="string" name="Gene" value="855015"/>
    <att type="string" name="Symbol" value="AIM34"/>
    <att type="integer" name="DEGREE" value="2"/>
    <graphics type="CIRCLE" x="412.8517116963808" y="402.1470098423352"/>
  </node>
  <node label="PLB2" id="1111">
    <att type="string" name="canonicalName" value="PLB2"/>
    <att type="string" name="Gene" value="855018"/>
    <att type="string" name="Symbol" value="PLB2"/>
    <att type="integer" name="DEGREE" value="17"/>
    <graphics type="CIRCLE" x="379.5783317773023" y="448.8264786734273"/>
  </node>
  <node label="PLB1" id="1112">
    <att type="string" name="canonicalName" value="PLB1"/>
    <att type="string" name="Gene" value="855020"/>
    <att type="string" name="Symbol" value="PLB1"/>
    <att type="integer" name="DEGREE" value="20"/>
    <graphics type="CIRCLE" x="444.0768902532838" y="344.8762772299481"/>
  </node>
  <node label="ADI1" id="1113">
    <att type="string" name="canonicalName" value="ADI1"/>
    <att type="string" name="Gene" value="855021"/>
    <att type="string" name="Symbol" value="ADI1"/>
    <att type="integer" name="DEGREE" value="7"/>
    <graphics type="CIRCLE" x="328.94239613603855" y="313.8282306084769"/>
  </node>
  <node label="FMS1" id="1114">
    <att type="string" name="canonicalName" value="FMS1"/>
    <att type="string" name="Gene" value="855034"/>
    <att type="string" name="Symbol" value="FMS1"/>
    <att type="integer" name="DEGREE" value="30"/>
    <graphics type="CIRCLE" x="354.67760050667374" y="304.20169531177686"/>
  </node>
  <node label="MAC1" id="1115">
    <att type="string" name="canonicalName" value="MAC1"/>
    <att type="string" name="Gene" value="855035"/>
    <att type="string" name="Symbol" value="MAC1"/>
    <att type="integer" name="DEGREE" value="9"/>
    <graphics type="CIRCLE" x="405.18638089032765" y="320.13440697396095"/>
  </node>
  <node label="UBC7" id="1116">
    <att type="string" name="canonicalName" value="UBC7"/>
    <att type="string" name="Gene" value="855036"/>
    <att type="string" name="Symbol" value="UBC7"/>
    <att type="integer" name="DEGREE" value="43"/>
    <graphics type="CIRCLE" x="366.20506125703514" y="252.76763779453864"/>
  </node>
  <node label="EIS1" id="1117">
    <att type="string" name="canonicalName" value="EIS1"/>
    <att type="string" name="Gene" value="855047"/>
    <att type="string" name="Symbol" value="EIS1"/>
    <att type="integer" name="DEGREE" value="16"/>
    <graphics type="CIRCLE" x="355.1399431566186" y="401.66851325462125"/>
  </node>
  <node label="MIH1" id="1118">
    <att type="string" name="canonicalName" value="MIH1"/>
    <att type="string" name="Gene" value="855052"/>
    <att type="string" name="Symbol" value="MIH1"/>
    <att type="integer" name="DEGREE" value="48"/>
    <graphics type="CIRCLE" x="434.7341278959551" y="310.69100342446495"/>
  </node>
  <node label="CCS1" id="1119">
    <att type="string" name="canonicalName" value="CCS1"/>
    <att type="string" name="Gene" value="855054"/>
    <att type="string" name="Symbol" value="CCS1"/>
    <att type="integer" name="DEGREE" value="14"/>
    <graphics type="CIRCLE" x="407.1917127007608" y="181.05088556613003"/>
  </node>
  <node label="YET2" id="1120">
    <att type="string" name="canonicalName" value="YET2"/>
    <att type="string" name="Gene" value="855056"/>
    <att type="string" name="Symbol" value="YET2"/>
    <att type="integer" name="DEGREE" value="4"/>
    <graphics type="CIRCLE" x="389.2426574149082" y="441.63906248687823"/>
  </node>
  <node label="ARA2" id="1121">
    <att type="string" name="canonicalName" value="ARA2"/>
    <att type="string" name="Gene" value="855057"/>
    <att type="string" name="Symbol" value="ARA2"/>
    <att type="integer" name="DEGREE" value="9"/>
    <graphics type="CIRCLE" x="156.04021543718085" y="264.19355016655373"/>
  </node>
  <node label="MCM1" id="1122">
    <att type="string" name="canonicalName" value="MCM1"/>
    <att type="string" name="Gene" value="855060"/>
    <att type="string" name="Symbol" value="MCM1"/>
    <att type="integer" name="DEGREE" value="61"/>
    <graphics type="CIRCLE" x="364.3840264282778" y="268.35864671861145"/>
  </node>
  <node label="IOC4" id="1123">
    <att type="string" name="canonicalName" value="IOC4"/>
    <att type="string" name="Gene" value="855061"/>
    <att type="string" name="Symbol" value="IOC4"/>
    <att type="integer" name="DEGREE" value="8"/>
    <graphics type="CIRCLE" x="315.81571430026275" y="383.006227594087"/>
  </node>
  <node label="YMR050C" id="1124">
    <att type="string" name="canonicalName" value="YMR050C"/>
    <att type="string" name="Gene" value="855070"/>
    <att type="string" name="Symbol" value="YMR050C"/>
    <att type="integer" name="DEGREE" value="20"/>
    <graphics type="CIRCLE" x="313.7948130409133" y="367.24200640805043"/>
  </node>
  <node label="AAC1" id="1125">
    <att type="string" name="canonicalName" value="AAC1"/>
    <att type="string" name="Gene" value="855078"/>
    <att type="string" name="Symbol" value="AAC1"/>
    <att type="integer" name="DEGREE" value="21"/>
    <graphics type="CIRCLE" x="211.21835639243628" y="359.44201408047826"/>
  </node>
  <node label="ARG7" id="1126">
    <att type="string" name="canonicalName" value="ARG7"/>
    <att type="string" name="Gene" value="855084"/>
    <att type="string" name="Symbol" value="ARG7"/>
    <att type="integer" name="DEGREE" value="6"/>
    <graphics type="CIRCLE" x="397.54646158151104" y="233.4162262220915"/>
  </node>
  <node label="AVO2" id="1127">
    <att type="string" name="canonicalName" value="AVO2"/>
    <att type="string" name="Gene" value="855090"/>
    <att type="string" name="Symbol" value="AVO2"/>
    <att type="integer" name="DEGREE" value="84"/>
    <graphics type="CIRCLE" x="151.4787549625292" y="328.37219787913034"/>
  </node>
  <node label="NAT4" id="1128">
    <att type="string" name="canonicalName" value="NAT4"/>
    <att type="string" name="Gene" value="855091"/>
    <att type="string" name="Symbol" value="NAT4"/>
    <att type="integer" name="DEGREE" value="6"/>
    <graphics type="CIRCLE" x="337.87081089497406" y="371.8541935890074"/>
  </node>
  <node label="IRC21" id="1129">
    <att type="string" name="canonicalName" value="IRC21"/>
    <att type="string" name="Gene" value="855095"/>
    <att type="string" name="Symbol" value="IRC21"/>
    <att type="integer" name="DEGREE" value="31"/>
    <graphics type="CIRCLE" x="374.4965903901257" y="225.4487035093237"/>
  </node>
  <node label="ISF1" id="1130">
    <att type="string" name="canonicalName" value="ISF1"/>
    <att type="string" name="Gene" value="855105"/>
    <att type="string" name="Symbol" value="ISF1"/>
    <att type="integer" name="DEGREE" value="6"/>
    <graphics type="CIRCLE" x="266.6496194078242" y="413.5381519211849"/>
  </node>
  <node label="ADH3" id="1131">
    <att type="string" name="canonicalName" value="ADH3"/>
    <att type="string" name="Gene" value="855107"/>
    <att type="string" name="Symbol" value="ADH3"/>
    <att type="integer" name="DEGREE" value="32"/>
    <graphics type="CIRCLE" x="408.9933623979365" y="400.759257175822"/>
  </node>
  <node label="YMR084W" id="1132">
    <att type="string" name="canonicalName" value="YMR084W"/>
    <att type="string" name="Gene" value="855108"/>
    <att type="string" name="Symbol" value="YMR084W"/>
    <att type="integer" name="DEGREE" value="7"/>
    <graphics type="CIRCLE" x="213.7139232292417" y="397.21485432337045"/>
  </node>
  <node label="SEG1" id="1133">
    <att type="string" name="canonicalName" value="SEG1"/>
    <att type="string" name="Gene" value="855110"/>
    <att type="string" name="Symbol" value="SEG1"/>
    <att type="integer" name="DEGREE" value="14"/>
    <graphics type="CIRCLE" x="446.5033588151138" y="334.16817233663363"/>
  </node>
  <node label="YTA12" id="1134">
    <att type="string" name="canonicalName" value="YTA12"/>
    <att type="string" name="Gene" value="855114"/>
    <att type="string" name="Symbol" value="YTA12"/>
    <att type="integer" name="DEGREE" value="27"/>
    <graphics type="CIRCLE" x="401.682728375485" y="271.59206340701144"/>
  </node>
  <node label="YMR090W" id="1135">
    <att type="string" name="canonicalName" value="YMR090W"/>
    <att type="string" name="Gene" value="855115"/>
    <att type="string" name="Symbol" value="YMR090W"/>
    <att type="integer" name="DEGREE" value="21"/>
    <graphics type="CIRCLE" x="286.332719919466" y="402.16389292652195"/>
  </node>
  <node label="AIP1" id="1136">
    <att type="string" name="canonicalName" value="AIP1"/>
    <att type="string" name="Gene" value="855117"/>
    <att type="string" name="Symbol" value="AIP1"/>
    <att type="integer" name="DEGREE" value="24"/>
    <graphics type="CIRCLE" x="335.54407432834284" y="196.4697218966317"/>
  </node>
  <node label="SNO1" id="1137">
    <att type="string" name="canonicalName" value="SNO1"/>
    <att type="string" name="Gene" value="855120"/>
    <att type="string" name="Symbol" value="SNO1"/>
    <att type="integer" name="DEGREE" value="10"/>
    <graphics type="CIRCLE" x="213.07034239792492" y="204.49090188625536"/>
  </node>
  <node label="SNZ1" id="1138">
    <att type="string" name="canonicalName" value="SNZ1"/>
    <att type="string" name="Gene" value="855121"/>
    <att type="string" name="Symbol" value="SNZ1"/>
    <att type="integer" name="DEGREE" value="16"/>
    <graphics type="CIRCLE" x="328.30849519798016" y="218.82630921417146"/>
  </node>
  <node label="ATP25" id="1139">
    <att type="string" name="canonicalName" value="ATP25"/>
    <att type="string" name="Gene" value="855123"/>
    <att type="string" name="Symbol" value="ATP25"/>
    <att type="integer" name="DEGREE" value="22"/>
    <graphics type="CIRCLE" x="203.14481930178346" y="397.0932423985218"/>
  </node>
  <node label="YPK2" id="1140">
    <att type="string" name="canonicalName" value="YPK2"/>
    <att type="string" name="Gene" value="855130"/>
    <att type="string" name="Symbol" value="YPK2"/>
    <att type="integer" name="DEGREE" value="65"/>
    <graphics type="CIRCLE" x="273.21993737450265" y="272.2103998376009"/>
  </node>
  <node label="PGM2" id="1141">
    <att type="string" name="canonicalName" value="PGM2"/>
    <att type="string" name="Gene" value="855131"/>
    <att type="string" name="Symbol" value="PGM2"/>
    <att type="integer" name="DEGREE" value="50"/>
    <graphics type="CIRCLE" x="346.3537995754531" y="271.41548126161814"/>
  </node>
  <node label="SPG4" id="1142">
    <att type="string" name="canonicalName" value="SPG4"/>
    <att type="string" name="Gene" value="855134"/>
    <att type="string" name="Symbol" value="SPG4"/>
    <att type="integer" name="DEGREE" value="1"/>
    <graphics type="CIRCLE" x="218.17011920203606" y="210.1225119148964"/>
  </node>
  <node label="ILV2" id="1143">
    <att type="string" name="canonicalName" value="ILV2"/>
    <att type="string" name="Gene" value="855135"/>
    <att type="string" name="Symbol" value="ILV2"/>
    <att type="integer" name="DEGREE" value="33"/>
    <graphics type="CIRCLE" x="221.23076653397226" y="188.84348327836167"/>
  </node>
  <node label="HFD1" id="1144">
    <att type="string" name="canonicalName" value="HFD1"/>
    <att type="string" name="Gene" value="855137"/>
    <att type="string" name="Symbol" value="HFD1"/>
    <att type="integer" name="DEGREE" value="48"/>
    <graphics type="CIRCLE" x="203.6056299546067" y="258.45924442678825"/>
  </node>
  <node label="EUC1" id="1145">
    <att type="string" name="canonicalName" value="EUC1"/>
    <att type="string" name="Gene" value="855138"/>
    <att type="string" name="Symbol" value="EUC1"/>
    <att type="integer" name="DEGREE" value="10"/>
    <graphics type="CIRCLE" x="173.9467058304069" y="429.80783995040997"/>
  </node>
  <node label="YMR114C" id="1146">
    <att type="string" name="canonicalName" value="YMR114C"/>
    <att type="string" name="Gene" value="855141"/>
    <att type="string" name="Symbol" value="YMR114C"/>
    <att type="integer" name="DEGREE" value="4"/>
    <graphics type="CIRCLE" x="157.47260403461433" y="305.87512497026216"/>
  </node>
  <node label="MGR3" id="1147">
    <att type="string" name="canonicalName" value="MGR3"/>
    <att type="string" name="Gene" value="855142"/>
    <att type="string" name="Symbol" value="MGR3"/>
    <att type="integer" name="DEGREE" value="15"/>
    <graphics type="CIRCLE" x="174.5543366891347" y="292.049791782118"/>
  </node>
  <node label="DLT1" id="1148">
    <att type="string" name="canonicalName" value="DLT1"/>
    <att type="string" name="Gene" value="855156"/>
    <att type="string" name="Symbol" value="DLT1"/>
    <att type="integer" name="DEGREE" value="1"/>
    <graphics type="CIRCLE" x="383.7347033848734" y="410.4077613105149"/>
  </node>
  <node label="GID8" id="1149">
    <att type="string" name="canonicalName" value="GID8"/>
    <att type="string" name="Gene" value="855166"/>
    <att type="string" name="Symbol" value="GID8"/>
    <att type="integer" name="DEGREE" value="16"/>
    <graphics type="CIRCLE" x="328.06890039782905" y="353.114336186978"/>
  </node>
  <node label="GAT2" id="1150">
    <att type="string" name="canonicalName" value="GAT2"/>
    <att type="string" name="Gene" value="855167"/>
    <att type="string" name="Symbol" value="GAT2"/>
    <att type="integer" name="DEGREE" value="41"/>
    <graphics type="CIRCLE" x="323.25318510101295" y="427.395655324888"/>
  </node>
  <node label="RIM11" id="1151">
    <att type="string" name="canonicalName" value="RIM11"/>
    <att type="string" name="Gene" value="855170"/>
    <att type="string" name="Symbol" value="RIM11"/>
    <att type="integer" name="DEGREE" value="183"/>
    <graphics type="CIRCLE" x="187.22893214498006" y="269.9972237001307"/>
  </node>
  <node label="SIP5" id="1152">
    <att type="string" name="canonicalName" value="SIP5"/>
    <att type="string" name="Gene" value="855171"/>
    <att type="string" name="Symbol" value="SIP5"/>
    <att type="integer" name="DEGREE" value="19"/>
    <graphics type="CIRCLE" x="426.1438971208582" y="189.84944648278037"/>
  </node>
  <node label="LDO16" id="1153">
    <att type="string" name="canonicalName" value="LDO16"/>
    <att type="string" name="Gene" value="855179"/>
    <att type="string" name="Symbol" value="LDO16"/>
    <att type="integer" name="DEGREE" value="11"/>
    <graphics type="CIRCLE" x="260.8570016445882" y="279.95127880818546"/>
  </node>
  <node label="IMP1" id="1154">
    <att type="string" name="canonicalName" value="IMP1"/>
    <att type="string" name="Gene" value="855182"/>
    <att type="string" name="Symbol" value="IMP1"/>
    <att type="integer" name="DEGREE" value="4"/>
    <graphics type="CIRCLE" x="267.0893301161524" y="256.97757491750576"/>
  </node>
  <node label="YMR155W" id="1155">
    <att type="string" name="canonicalName" value="YMR155W"/>
    <att type="string" name="Gene" value="855187"/>
    <att type="string" name="Symbol" value="YMR155W"/>
    <att type="integer" name="DEGREE" value="4"/>
    <graphics type="CIRCLE" x="196.88037145537976" y="315.64659996407914"/>
  </node>
  <node label="TPP1" id="1156">
    <att type="string" name="canonicalName" value="TPP1"/>
    <att type="string" name="Gene" value="855188"/>
    <att type="string" name="Symbol" value="TPP1"/>
    <att type="integer" name="DEGREE" value="2"/>
    <graphics type="CIRCLE" x="247.49809674897602" y="440.9097180795932"/>
  </node>
  <node label="AIM36" id="1157">
    <att type="string" name="canonicalName" value="AIM36"/>
    <att type="string" name="Gene" value="855189"/>
    <att type="string" name="Symbol" value="AIM36"/>
    <att type="integer" name="DEGREE" value="3"/>
    <graphics type="CIRCLE" x="213.94714951766275" y="185.90952228500805"/>
  </node>
  <node label="MRPS8" id="1158">
    <att type="string" name="canonicalName" value="MRPS8"/>
    <att type="string" name="Gene" value="855190"/>
    <att type="string" name="Symbol" value="MRPS8"/>
    <att type="integer" name="DEGREE" value="75"/>
    <graphics type="CIRCLE" x="327.77410083835457" y="239.4712801015317"/>
  </node>
  <node label="HLJ1" id="1159">
    <att type="string" name="canonicalName" value="HLJ1"/>
    <att type="string" name="Gene" value="855196"/>
    <att type="string" name="Symbol" value="HLJ1"/>
    <att type="integer" name="DEGREE" value="48"/>
    <graphics type="CIRCLE" x="350.8814106592354" y="428.11801065846885"/>
  </node>
  <node label="PAH1" id="1160">
    <att type="string" name="canonicalName" value="PAH1"/>
    <att type="string" name="Gene" value="855201"/>
    <att type="string" name="Symbol" value="PAH1"/>
    <att type="integer" name="DEGREE" value="34"/>
    <graphics type="CIRCLE" x="324.7481032982606" y="285.6783752819331"/>
  </node>
  <node label="CEP3" id="1161">
    <att type="string" name="canonicalName" value="CEP3"/>
    <att type="string" name="Gene" value="855204"/>
    <att type="string" name="Symbol" value="CEP3"/>
    <att type="integer" name="DEGREE" value="19"/>
    <graphics type="CIRCLE" x="235.54823683527104" y="371.95577404088374"/>
  </node>
  <node label="ALD3" id="1162">
    <att type="string" name="canonicalName" value="ALD3"/>
    <att type="string" name="Gene" value="855205"/>
    <att type="string" name="Symbol" value="ALD3"/>
    <att type="integer" name="DEGREE" value="28"/>
    <graphics type="CIRCLE" x="263.5873618712332" y="246.21609776351482"/>
  </node>
  <node label="ALD2" id="1163">
    <att type="string" name="canonicalName" value="ALD2"/>
    <att type="string" name="Gene" value="855206"/>
    <att type="string" name="Symbol" value="ALD2"/>
    <att type="integer" name="DEGREE" value="30"/>
    <graphics type="CIRCLE" x="206.61324244297714" y="394.1086278764583"/>
  </node>
  <node label="EAR1" id="1164">
    <att type="string" name="canonicalName" value="EAR1"/>
    <att type="string" name="Gene" value="855207"/>
    <att type="string" name="Symbol" value="EAR1"/>
    <att type="integer" name="DEGREE" value="16"/>
    <graphics type="CIRCLE" x="400.8585636546577" y="234.11624064631272"/>
  </node>
  <node label="HOT1" id="1165">
    <att type="string" name="canonicalName" value="HOT1"/>
    <att type="string" name="Gene" value="855208"/>
    <att type="string" name="Symbol" value="HOT1"/>
    <att type="integer" name="DEGREE" value="9"/>
    <graphics type="CIRCLE" x="409.68448743821347" y="204.95178270177826"/>
  </node>
  <node label="DDR48" id="1166">
    <att type="string" name="canonicalName" value="DDR48"/>
    <att type="string" name="Gene" value="855210"/>
    <att type="string" name="Symbol" value="DDR48"/>
    <att type="integer" name="DEGREE" value="7"/>
    <graphics type="CIRCLE" x="347.3576332731343" y="231.99126989347963"/>
  </node>
  <node label="PAI3" id="1167">
    <att type="string" name="canonicalName" value="PAI3"/>
    <att type="string" name="Gene" value="855212"/>
    <att type="string" name="Symbol" value="PAI3"/>
    <att type="integer" name="DEGREE" value="6"/>
    <graphics type="CIRCLE" x="368.2370832211195" y="282.3362627381275"/>
  </node>
  <node label="SIP18" id="1168">
    <att type="string" name="canonicalName" value="SIP18"/>
    <att type="string" name="Gene" value="855213"/>
    <att type="string" name="Symbol" value="SIP18"/>
    <att type="integer" name="DEGREE" value="3"/>
    <graphics type="CIRCLE" x="350.01030842788805" y="391.08134568068533"/>
  </node>
  <node label="ECM5" id="1169">
    <att type="string" name="canonicalName" value="ECM5"/>
    <att type="string" name="Gene" value="855214"/>
    <att type="string" name="Symbol" value="ECM5"/>
    <att type="integer" name="DEGREE" value="44"/>
    <graphics type="CIRCLE" x="406.8731259874195" y="260.30666679618287"/>
  </node>
  <node label="FPY1" id="1170">
    <att type="string" name="canonicalName" value="FPY1"/>
    <att type="string" name="Gene" value="855216"/>
    <att type="string" name="Symbol" value="FPY1"/>
    <att type="integer" name="DEGREE" value="6"/>
    <graphics type="CIRCLE" x="402.37743198638043" y="253.28066881979447"/>
  </node>
  <node label="CTL1" id="1171">
    <att type="string" name="canonicalName" value="CTL1"/>
    <att type="string" name="Gene" value="855218"/>
    <att type="string" name="Symbol" value="CTL1"/>
    <att type="integer" name="DEGREE" value="3"/>
    <graphics type="CIRCLE" x="371.7279876557901" y="186.4925475352902"/>
  </node>
  <node label="YMR187C" id="1172">
    <att type="string" name="canonicalName" value="YMR187C"/>
    <att type="string" name="Gene" value="855225"/>
    <att type="string" name="Symbol" value="YMR187C"/>
    <att type="integer" name="DEGREE" value="2"/>
    <graphics type="CIRCLE" x="439.26490009597694" y="405.8872601705092"/>
  </node>
  <node label="MRPS17" id="1173">
    <att type="string" name="canonicalName" value="MRPS17"/>
    <att type="string" name="Gene" value="855226"/>
    <att type="string" name="Symbol" value="MRPS17"/>
    <att type="integer" name="DEGREE" value="80"/>
    <graphics type="CIRCLE" x="164.80440838443243" y="160.11856674419454"/>
  </node>
  <node label="GCV2" id="1174">
    <att type="string" name="canonicalName" value="GCV2"/>
    <att type="string" name="Gene" value="855227"/>
    <att type="string" name="Symbol" value="GCV2"/>
    <att type="integer" name="DEGREE" value="13"/>
    <graphics type="CIRCLE" x="156.34822132061896" y="178.89694895284217"/>
  </node>
  <node label="SGS1" id="1175">
    <att type="string" name="canonicalName" value="SGS1"/>
    <att type="string" name="Gene" value="855228"/>
    <att type="string" name="Symbol" value="SGS1"/>
    <att type="integer" name="DEGREE" value="62"/>
    <graphics type="CIRCLE" x="221.40004548245048" y="441.745005881057"/>
  </node>
  <node label="SPG5" id="1176">
    <att type="string" name="canonicalName" value="SPG5"/>
    <att type="string" name="Gene" value="855229"/>
    <att type="string" name="Symbol" value="SPG5"/>
    <att type="integer" name="DEGREE" value="4"/>
    <graphics type="CIRCLE" x="430.77195749701565" y="179.21788619173986"/>
  </node>
  <node label="ICY1" id="1177">
    <att type="string" name="canonicalName" value="ICY1"/>
    <att type="string" name="Gene" value="855235"/>
    <att type="string" name="Symbol" value="ICY1"/>
    <att type="integer" name="DEGREE" value="3"/>
    <graphics type="CIRCLE" x="253.85044058680683" y="160.28055058936363"/>
  </node>
  <node label="YMR196W" id="1178">
    <att type="string" name="canonicalName" value="YMR196W"/>
    <att type="string" name="Gene" value="855236"/>
    <att type="string" name="Symbol" value="YMR196W"/>
    <att type="integer" name="DEGREE" value="15"/>
    <graphics type="CIRCLE" x="372.36696102044004" y="335.5102626724128"/>
  </node>
  <node label="RAD14" id="1179">
    <att type="string" name="canonicalName" value="RAD14"/>
    <att type="string" name="Gene" value="855241"/>
    <att type="string" name="Symbol" value="RAD14"/>
    <att type="integer" name="DEGREE" value="27"/>
    <graphics type="CIRCLE" x="252.4517974996036" y="236.32478404544548"/>
  </node>
  <node label="YMR206W" id="1180">
    <att type="string" name="canonicalName" value="YMR206W"/>
    <att type="string" name="Gene" value="855246"/>
    <att type="string" name="Symbol" value="YMR206W"/>
    <att type="integer" name="DEGREE" value="3"/>
    <graphics type="CIRCLE" x="434.1799621172038" y="236.41992554887833"/>
  </node>
  <node label="MGL2" id="1181">
    <att type="string" name="canonicalName" value="MGL2"/>
    <att type="string" name="Gene" value="855250"/>
    <att type="string" name="Symbol" value="MGL2"/>
    <att type="integer" name="DEGREE" value="4"/>
    <graphics type="CIRCLE" x="281.3955694303519" y="345.9543811573714"/>
  </node>
  <node label="CEF1" id="1182">
    <att type="string" name="canonicalName" value="CEF1"/>
    <att type="string" name="Gene" value="855253"/>
    <att type="string" name="Symbol" value="CEF1"/>
    <att type="integer" name="DEGREE" value="59"/>
    <graphics type="CIRCLE" x="437.58250120768236" y="328.05456603992536"/>
  </node>
  <node label="FUS2" id="1183">
    <att type="string" name="canonicalName" value="FUS2"/>
    <att type="string" name="Gene" value="855272"/>
    <att type="string" name="Symbol" value="FUS2"/>
    <att type="integer" name="DEGREE" value="7"/>
    <graphics type="CIRCLE" x="314.40970214335834" y="444.1035624818207"/>
  </node>
  <node label="RPL20A" id="1184">
    <att type="string" name="canonicalName" value="RPL20A"/>
    <att type="string" name="Gene" value="855283"/>
    <att type="string" name="Symbol" value="RPL20A"/>
    <att type="integer" name="DEGREE" value="66"/>
    <graphics type="CIRCLE" x="319.0079067664856" y="269.8460482829172"/>
  </node>
  <node label="ZRC1" id="1185">
    <att type="string" name="canonicalName" value="ZRC1"/>
    <att type="string" name="Gene" value="855284"/>
    <att type="string" name="Symbol" value="ZRC1"/>
    <att type="integer" name="DEGREE" value="10"/>
    <graphics type="CIRCLE" x="209.71906786273888" y="449.74572346039855"/>
  </node>
  <node label="GAD1" id="1186">
    <att type="string" name="canonicalName" value="GAD1"/>
    <att type="string" name="Gene" value="855291"/>
    <att type="string" name="Symbol" value="GAD1"/>
    <att type="integer" name="DEGREE" value="29"/>
    <graphics type="CIRCLE" x="443.2719209732232" y="185.17792515849214"/>
  </node>
  <node label="HOR7" id="1187">
    <att type="string" name="canonicalName" value="HOR7"/>
    <att type="string" name="Gene" value="855293"/>
    <att type="string" name="Symbol" value="HOR7"/>
    <att type="integer" name="DEGREE" value="1"/>
    <graphics type="CIRCLE" x="358.81927984278826" y="192.8549550178655"/>
  </node>
  <node label="GFD1" id="1188">
    <att type="string" name="canonicalName" value="GFD1"/>
    <att type="string" name="Gene" value="855297"/>
    <att type="string" name="Symbol" value="GFD1"/>
    <att type="integer" name="DEGREE" value="6"/>
    <graphics type="CIRCLE" x="167.18049366900578" y="277.97207713035846"/>
  </node>
  <node label="COX7" id="1189">
    <att type="string" name="canonicalName" value="COX7"/>
    <att type="string" name="Gene" value="855298"/>
    <att type="string" name="Symbol" value="COX7"/>
    <att type="integer" name="DEGREE" value="29"/>
    <graphics type="CIRCLE" x="367.670445450982" y="171.95210497933385"/>
  </node>
  <node label="YMR262W" id="1190">
    <att type="string" name="canonicalName" value="YMR262W"/>
    <att type="string" name="Gene" value="855304"/>
    <att type="string" name="Symbol" value="YMR262W"/>
    <att type="integer" name="DEGREE" value="10"/>
    <graphics type="CIRCLE" x="198.79475139488486" y="317.95214780277513"/>
  </node>
  <node label="YMR265C" id="1191">
    <att type="string" name="canonicalName" value="YMR265C"/>
    <att type="string" name="Gene" value="855307"/>
    <att type="string" name="Symbol" value="YMR265C"/>
    <att type="integer" name="DEGREE" value="3"/>
    <graphics type="CIRCLE" x="205.7058438988986" y="183.2608508668569"/>
  </node>
  <node label="RSN1" id="1192">
    <att type="string" name="canonicalName" value="RSN1"/>
    <att type="string" name="Gene" value="855308"/>
    <att type="string" name="Symbol" value="RSN1"/>
    <att type="integer" name="DEGREE" value="3"/>
    <graphics type="CIRCLE" x="400.29991979244784" y="326.8513022345784"/>
  </node>
  <node label="URA10" id="1193">
    <att type="string" name="canonicalName" value="URA10"/>
    <att type="string" name="Gene" value="855313"/>
    <att type="string" name="Symbol" value="URA10"/>
    <att type="integer" name="DEGREE" value="7"/>
    <graphics type="CIRCLE" x="293.88518875232523" y="331.91728549859073"/>
  </node>
  <node label="SCS7" id="1194">
    <att type="string" name="canonicalName" value="SCS7"/>
    <att type="string" name="Gene" value="855315"/>
    <att type="string" name="Symbol" value="SCS7"/>
    <att type="integer" name="DEGREE" value="31"/>
    <graphics type="CIRCLE" x="447.29362706339174" y="443.5838249963027"/>
  </node>
  <node label="DSK2" id="1195">
    <att type="string" name="canonicalName" value="DSK2"/>
    <att type="string" name="Gene" value="855319"/>
    <att type="string" name="Symbol" value="DSK2"/>
    <att type="integer" name="DEGREE" value="94"/>
    <graphics type="CIRCLE" x="426.0965005218497" y="255.91032913338108"/>
  </node>
  <node label="PRM15" id="1196">
    <att type="string" name="canonicalName" value="PRM15"/>
    <att type="string" name="Gene" value="855321"/>
    <att type="string" name="Symbol" value="PRM15"/>
    <att type="integer" name="DEGREE" value="32"/>
    <graphics type="CIRCLE" x="194.0099975619978" y="386.04569090738954"/>
  </node>
  <node label="CAT8" id="1197">
    <att type="string" name="canonicalName" value="CAT8"/>
    <att type="string" name="Gene" value="855323"/>
    <att type="string" name="Symbol" value="CAT8"/>
    <att type="integer" name="DEGREE" value="9"/>
    <graphics type="CIRCLE" x="313.90820293908723" y="176.6451308097806"/>
  </node>
  <node label="MRPL33" id="1198">
    <att type="string" name="canonicalName" value="MRPL33"/>
    <att type="string" name="Gene" value="855330"/>
    <att type="string" name="Symbol" value="MRPL33"/>
    <att type="integer" name="DEGREE" value="67"/>
    <graphics type="CIRCLE" x="416.27162071415324" y="297.9324944549513"/>
  </node>
  <node label="GOT1" id="1199">
    <att type="string" name="canonicalName" value="GOT1"/>
    <att type="string" name="Gene" value="855337"/>
    <att type="string" name="Symbol" value="GOT1"/>
    <att type="integer" name="DEGREE" value="13"/>
    <graphics type="CIRCLE" x="393.8943071754478" y="430.6875188760182"/>
  </node>
  <node label="YMR295C" id="1200">
    <att type="string" name="canonicalName" value="YMR295C"/>
    <att type="string" name="Gene" value="855341"/>
    <att type="string" name="Symbol" value="YMR295C"/>
    <att type="integer" name="DEGREE" value="6"/>
    <graphics type="CIRCLE" x="281.40884568939447" y="268.6952905614227"/>
  </node>
  <node label="PRC1" id="1201">
    <att type="string" name="canonicalName" value="PRC1"/>
    <att type="string" name="Gene" value="855343"/>
    <att type="string" name="Symbol" value="PRC1"/>
    <att type="integer" name="DEGREE" value="28"/>
    <graphics type="CIRCLE" x="352.63157667883263" y="277.99327743725297"/>
  </node>
  <node label="LIP1" id="1202">
    <att type="string" name="canonicalName" value="LIP1"/>
    <att type="string" name="Gene" value="855344"/>
    <att type="string" name="Symbol" value="LIP1"/>
    <att type="integer" name="DEGREE" value="6"/>
    <graphics type="CIRCLE" x="317.3280381167051" y="236.4036116396496"/>
  </node>
  <node label="YME2" id="1203">
    <att type="string" name="canonicalName" value="YME2"/>
    <att type="string" name="Gene" value="855348"/>
    <att type="string" name="Symbol" value="YME2"/>
    <att type="integer" name="DEGREE" value="13"/>
    <graphics type="CIRCLE" x="186.9627332889453" y="294.9977792727167"/>
  </node>
  <node label="FKS3" id="1204">
    <att type="string" name="canonicalName" value="FKS3"/>
    <att type="string" name="Gene" value="855353"/>
    <att type="string" name="Symbol" value="FKS3"/>
    <att type="integer" name="DEGREE" value="13"/>
    <graphics type="CIRCLE" x="374.25787624778246" y="260.26999057958267"/>
  </node>
  <node label="GLC8" id="1205">
    <att type="string" name="canonicalName" value="GLC8"/>
    <att type="string" name="Gene" value="855359"/>
    <att type="string" name="Symbol" value="GLC8"/>
    <att type="integer" name="DEGREE" value="20"/>
    <graphics type="CIRCLE" x="199.8673885065393" y="396.6105992731519"/>
  </node>
  <node label="TGL3" id="1206">
    <att type="string" name="canonicalName" value="TGL3"/>
    <att type="string" name="Gene" value="855361"/>
    <att type="string" name="Symbol" value="TGL3"/>
    <att type="integer" name="DEGREE" value="16"/>
    <graphics type="CIRCLE" x="383.7497595352245" y="328.8587808717238"/>
  </node>
  <node label="PRE5" id="1207">
    <att type="string" name="canonicalName" value="PRE5"/>
    <att type="string" name="Gene" value="855362"/>
    <att type="string" name="Symbol" value="PRE5"/>
    <att type="integer" name="DEGREE" value="33"/>
    <graphics type="CIRCLE" x="332.9941562863711" y="404.9100979624827"/>
  </node>
  <node label="FET4" id="1208">
    <att type="string" name="canonicalName" value="FET4"/>
    <att type="string" name="Gene" value="855369"/>
    <att type="string" name="Symbol" value="FET4"/>
    <att type="integer" name="DEGREE" value="11"/>
    <graphics type="CIRCLE" x="300.11551032844557" y="378.36599322968453"/>
  </node>
  <node label="SNO4" id="1209">
    <att type="string" name="canonicalName" value="SNO4"/>
    <att type="string" name="Gene" value="855372"/>
    <att type="string" name="Symbol" value="SNO4"/>
    <att type="integer" name="DEGREE" value="25"/>
    <graphics type="CIRCLE" x="244.37833973667048" y="194.11132262448115"/>
  </node>
  <node label="ERR3" id="1210">
    <att type="string" name="canonicalName" value="ERR3"/>
    <att type="string" name="Gene" value="855373"/>
    <att type="string" name="Symbol" value="ERR3"/>
    <att type="integer" name="DEGREE" value="24"/>
    <graphics type="CIRCLE" x="385.33266533379253" y="421.0401928211839"/>
  </node>
  <node label="PAU19" id="1211">
    <att type="string" name="canonicalName" value="PAU19"/>
    <att type="string" name="Gene" value="855375"/>
    <att type="string" name="Symbol" value="PAU19"/>
    <att type="integer" name="DEGREE" value="2"/>
    <graphics type="CIRCLE" x="254.2285511234634" y="401.10231130121576"/>
  </node>
  <node label="KRE1" id="1212">
    <att type="string" name="canonicalName" value="KRE1"/>
    <att type="string" name="Gene" value="855394"/>
    <att type="string" name="Symbol" value="KRE1"/>
    <att type="integer" name="DEGREE" value="11"/>
    <graphics type="CIRCLE" x="196.7578548068847" y="319.7351720589136"/>
  </node>
  <node label="VNX1" id="1213">
    <att type="string" name="canonicalName" value="VNX1"/>
    <att type="string" name="Gene" value="855395"/>
    <att type="string" name="Symbol" value="VNX1"/>
    <att type="integer" name="DEGREE" value="4"/>
    <graphics type="CIRCLE" x="199.05615943015434" y="268.20180119229417"/>
  </node>
  <node label="RFA2" id="1214">
    <att type="string" name="canonicalName" value="RFA2"/>
    <att type="string" name="Gene" value="855404"/>
    <att type="string" name="Symbol" value="RFA2"/>
    <att type="integer" name="DEGREE" value="53"/>
    <graphics type="CIRCLE" x="161.43986431857192" y="303.1599450329121"/>
  </node>
  <node label="BXI1" id="1215">
    <att type="string" name="canonicalName" value="BXI1"/>
    <att type="string" name="Gene" value="855411"/>
    <att type="string" name="Symbol" value="BXI1"/>
    <att type="integer" name="DEGREE" value="19"/>
    <graphics type="CIRCLE" x="191.4463097409766" y="342.1840859464994"/>
  </node>
  <node label="MRX6" id="1216">
    <att type="string" name="canonicalName" value="MRX6"/>
    <att type="string" name="Gene" value="855421"/>
    <att type="string" name="Symbol" value="MRX6"/>
    <att type="integer" name="DEGREE" value="7"/>
    <graphics type="CIRCLE" x="440.2052991863187" y="403.80087307301955"/>
  </node>
  <node label="CAF40" id="1217">
    <att type="string" name="canonicalName" value="CAF40"/>
    <att type="string" name="Gene" value="855428"/>
    <att type="string" name="Symbol" value="CAF40"/>
    <att type="integer" name="DEGREE" value="12"/>
    <graphics type="CIRCLE" x="305.84686675977093" y="194.93707977072938"/>
  </node>
  <node label="YNL284C-B" id="1218">
    <att type="string" name="canonicalName" value="YNL284C-B"/>
    <att type="string" name="Gene" value="855433"/>
    <att type="string" name="Symbol" value="YNL284C-B"/>
    <att type="integer" name="DEGREE" value="16"/>
    <graphics type="CIRCLE" x="170.9547823748548" y="407.77028779337166"/>
  </node>
  <node label="MRPL10" id="1219">
    <att type="string" name="canonicalName" value="MRPL10"/>
    <att type="string" name="Gene" value="855436"/>
    <att type="string" name="Symbol" value="MRPL10"/>
    <att type="integer" name="DEGREE" value="89"/>
    <graphics type="CIRCLE" x="292.5545882629838" y="243.32993638752038"/>
  </node>
  <node label="MET2" id="1220">
    <att type="string" name="canonicalName" value="MET2"/>
    <att type="string" name="Gene" value="855444"/>
    <att type="string" name="Symbol" value="MET2"/>
    <att type="integer" name="DEGREE" value="7"/>
    <graphics type="CIRCLE" x="351.4723928098335" y="346.586460759827"/>
  </node>
  <node label="GOR1" id="1221">
    <att type="string" name="canonicalName" value="GOR1"/>
    <att type="string" name="Gene" value="855447"/>
    <att type="string" name="Symbol" value="GOR1"/>
    <att type="integer" name="DEGREE" value="9"/>
    <graphics type="CIRCLE" x="374.9918482755172" y="225.2334102101923"/>
  </node>
  <node label="BNI1" id="1222">
    <att type="string" name="canonicalName" value="BNI1"/>
    <att type="string" name="Gene" value="855450"/>
    <att type="string" name="Symbol" value="BNI1"/>
    <att type="integer" name="DEGREE" value="95"/>
    <graphics type="CIRCLE" x="306.2164214201546" y="420.416668855663"/>
  </node>
  <node label="ALP1" id="1223">
    <att type="string" name="canonicalName" value="ALP1"/>
    <att type="string" name="Gene" value="855451"/>
    <att type="string" name="Symbol" value="ALP1"/>
    <att type="integer" name="DEGREE" value="7"/>
    <graphics type="CIRCLE" x="223.53189409658836" y="302.0378859529085"/>
  </node>
  <node label="BSC4" id="1224">
    <att type="string" name="canonicalName" value="BSC4"/>
    <att type="string" name="Gene" value="855452"/>
    <att type="string" name="Symbol" value="BSC4"/>
    <att type="integer" name="DEGREE" value="1"/>
    <graphics type="CIRCLE" x="425.5984389080813" y="258.4532866611225"/>
  </node>
  <node label="CWC25" id="1225">
    <att type="string" name="canonicalName" value="CWC25"/>
    <att type="string" name="Gene" value="855476"/>
    <att type="string" name="Symbol" value="CWC25"/>
    <att type="integer" name="DEGREE" value="8"/>
    <graphics type="CIRCLE" x="255.35134410861218" y="309.7101712307543"/>
  </node>
  <node label="SUI1" id="1226">
    <att type="string" name="canonicalName" value="SUI1"/>
    <att type="string" name="Gene" value="855477"/>
    <att type="string" name="Symbol" value="SUI1"/>
    <att type="integer" name="DEGREE" value="34"/>
    <graphics type="CIRCLE" x="447.97075722777953" y="448.7052083740416"/>
  </node>
  <node label="ZWF1" id="1227">
    <att type="string" name="canonicalName" value="ZWF1"/>
    <att type="string" name="Gene" value="855480"/>
    <att type="string" name="Symbol" value="ZWF1"/>
    <att type="integer" name="DEGREE" value="40"/>
    <graphics type="CIRCLE" x="285.219080747744" y="305.685891219669"/>
  </node>
  <node label="NAR1" id="1228">
    <att type="string" name="canonicalName" value="NAR1"/>
    <att type="string" name="Gene" value="855481"/>
    <att type="string" name="Symbol" value="NAR1"/>
    <att type="integer" name="DEGREE" value="7"/>
    <graphics type="CIRCLE" x="341.6058656963486" y="324.7776551085917"/>
  </node>
  <node label="LAP3" id="1229">
    <att type="string" name="canonicalName" value="LAP3"/>
    <att type="string" name="Gene" value="855482"/>
    <att type="string" name="Symbol" value="LAP3"/>
    <att type="integer" name="DEGREE" value="7"/>
    <graphics type="CIRCLE" x="169.4429544705642" y="176.0432644573002"/>
  </node>
  <node label="YNL234W" id="1230">
    <att type="string" name="canonicalName" value="YNL234W"/>
    <att type="string" name="Gene" value="855487"/>
    <att type="string" name="Symbol" value="YNL234W"/>
    <att type="integer" name="DEGREE" value="5"/>
    <graphics type="CIRCLE" x="316.8172522826825" y="378.9781610944266"/>
  </node>
  <node label="VID27" id="1231">
    <att type="string" name="canonicalName" value="VID27"/>
    <att type="string" name="Gene" value="855509"/>
    <att type="string" name="Symbol" value="VID27"/>
    <att type="integer" name="DEGREE" value="8"/>
    <graphics type="CIRCLE" x="302.5866577115247" y="219.5099201379755"/>
  </node>
  <node label="MRX7" id="1232">
    <att type="string" name="canonicalName" value="MRX7"/>
    <att type="string" name="Gene" value="855510"/>
    <att type="string" name="Symbol" value="MRX7"/>
    <att type="integer" name="DEGREE" value="3"/>
    <graphics type="CIRCLE" x="219.77559839575773" y="401.85298840163824"/>
  </node>
  <node label="SPS18" id="1233">
    <att type="string" name="canonicalName" value="SPS18"/>
    <att type="string" name="Gene" value="855517"/>
    <att type="string" name="Symbol" value="SPS18"/>
    <att type="integer" name="DEGREE" value="35"/>
    <graphics type="CIRCLE" x="345.8375863593275" y="340.70730773074933"/>
  </node>
  <node label="SPS19" id="1234">
    <att type="string" name="canonicalName" value="SPS19"/>
    <att type="string" name="Gene" value="855518"/>
    <att type="string" name="Symbol" value="SPS19"/>
    <att type="integer" name="DEGREE" value="27"/>
    <graphics type="CIRCLE" x="151.77012089726495" y="394.11488644775557"/>
  </node>
  <node label="NNR1" id="1235">
    <att type="string" name="canonicalName" value="NNR1"/>
    <att type="string" name="Gene" value="855521"/>
    <att type="string" name="Symbol" value="NNR1"/>
    <att type="integer" name="DEGREE" value="5"/>
    <graphics type="CIRCLE" x="448.03210185657804" y="291.27253610388493"/>
  </node>
  <node label="SLZ1" id="1236">
    <att type="string" name="canonicalName" value="SLZ1"/>
    <att type="string" name="Gene" value="855525"/>
    <att type="string" name="Symbol" value="SLZ1"/>
    <att type="integer" name="DEGREE" value="6"/>
    <graphics type="CIRCLE" x="151.63342019254625" y="226.56862441856177"/>
  </node>
  <node label="YNL195C" id="1237">
    <att type="string" name="canonicalName" value="YNL195C"/>
    <att type="string" name="Gene" value="855526"/>
    <att type="string" name="Symbol" value="YNL195C"/>
    <att type="integer" name="DEGREE" value="2"/>
    <graphics type="CIRCLE" x="402.78893482243063" y="267.2906873900703"/>
  </node>
  <node label="YNL194C" id="1238">
    <att type="string" name="canonicalName" value="YNL194C"/>
    <att type="string" name="Gene" value="855527"/>
    <att type="string" name="Symbol" value="YNL194C"/>
    <att type="integer" name="DEGREE" value="3"/>
    <graphics type="CIRCLE" x="433.7608861565302" y="279.29642970902046"/>
  </node>
  <node label="YNL193W" id="1239">
    <att type="string" name="canonicalName" value="YNL193W"/>
    <att type="string" name="Gene" value="855528"/>
    <att type="string" name="Symbol" value="YNL193W"/>
    <att type="integer" name="DEGREE" value="7"/>
    <graphics type="CIRCLE" x="274.1520504262773" y="283.5814282374719"/>
  </node>
  <node label="YNL190W" id="1240">
    <att type="string" name="canonicalName" value="YNL190W"/>
    <att type="string" name="Gene" value="855531"/>
    <att type="string" name="Symbol" value="YNL190W"/>
    <att type="integer" name="DEGREE" value="5"/>
    <graphics type="CIRCLE" x="196.8839772839838" y="161.50726384056105"/>
  </node>
  <node label="NPR1" id="1241">
    <att type="string" name="canonicalName" value="NPR1"/>
    <att type="string" name="Gene" value="855538"/>
    <att type="string" name="Symbol" value="NPR1"/>
    <att type="integer" name="DEGREE" value="38"/>
    <graphics type="CIRCLE" x="283.40439209439785" y="189.93177516875977"/>
  </node>
  <node label="TDA7" id="1242">
    <att type="string" name="canonicalName" value="TDA7"/>
    <att type="string" name="Gene" value="855545"/>
    <att type="string" name="Symbol" value="TDA7"/>
    <att type="integer" name="DEGREE" value="2"/>
    <graphics type="CIRCLE" x="332.09935957598987" y="155.50536653372947"/>
  </node>
  <node label="MDG1" id="1243">
    <att type="string" name="canonicalName" value="MDG1"/>
    <att type="string" name="Gene" value="855548"/>
    <att type="string" name="Symbol" value="MDG1"/>
    <att type="integer" name="DEGREE" value="19"/>
    <graphics type="CIRCLE" x="221.82058991156168" y="240.86602421914603"/>
  </node>
  <node label="PSD1" id="1244">
    <att type="string" name="canonicalName" value="PSD1"/>
    <att type="string" name="Gene" value="855552"/>
    <att type="string" name="Symbol" value="PSD1"/>
    <att type="integer" name="DEGREE" value="38"/>
    <graphics type="CIRCLE" x="330.89002853397994" y="236.64117498148568"/>
  </node>
  <node label="YGP1" id="1245">
    <att type="string" name="canonicalName" value="YGP1"/>
    <att type="string" name="Gene" value="855562"/>
    <att type="string" name="Symbol" value="YGP1"/>
    <att type="integer" name="DEGREE" value="8"/>
    <graphics type="CIRCLE" x="442.9435663796163" y="282.20230726994"/>
  </node>
  <node label="ASI2" id="1246">
    <att type="string" name="canonicalName" value="ASI2"/>
    <att type="string" name="Gene" value="855563"/>
    <att type="string" name="Symbol" value="ASI2"/>
    <att type="integer" name="DEGREE" value="15"/>
    <graphics type="CIRCLE" x="405.13420874284645" y="157.44861556898869"/>
  </node>
  <node label="IGO1" id="1247">
    <att type="string" name="canonicalName" value="IGO1"/>
    <att type="string" name="Gene" value="855565"/>
    <att type="string" name="Symbol" value="IGO1"/>
    <att type="integer" name="DEGREE" value="14"/>
    <graphics type="CIRCLE" x="300.0801196526874" y="445.72676798591374"/>
  </node>
  <node label="NSG2" id="1248">
    <att type="string" name="canonicalName" value="NSG2"/>
    <att type="string" name="Gene" value="855566"/>
    <att type="string" name="Symbol" value="NSG2"/>
    <att type="integer" name="DEGREE" value="8"/>
    <graphics type="CIRCLE" x="358.3547995931798" y="410.4846796667623"/>
  </node>
  <node label="CUZ1" id="1249">
    <att type="string" name="canonicalName" value="CUZ1"/>
    <att type="string" name="Gene" value="855567"/>
    <att type="string" name="Symbol" value="CUZ1"/>
    <att type="integer" name="DEGREE" value="25"/>
    <graphics type="CIRCLE" x="410.2242022163614" y="273.95937636235254"/>
  </node>
  <node label="LSM7" id="1250">
    <att type="string" name="canonicalName" value="LSM7"/>
    <att type="string" name="Gene" value="855575"/>
    <att type="string" name="Symbol" value="LSM7"/>
    <att type="integer" name="DEGREE" value="26"/>
    <graphics type="CIRCLE" x="366.1578768643096" y="161.41644547486626"/>
  </node>
  <node label="YNL144C" id="1251">
    <att type="string" name="canonicalName" value="YNL144C"/>
    <att type="string" name="Gene" value="855578"/>
    <att type="string" name="Symbol" value="YNL144C"/>
    <att type="integer" name="DEGREE" value="1"/>
    <graphics type="CIRCLE" x="379.57748044732034" y="303.10454184167986"/>
  </node>
  <node label="THO2" id="1252">
    <att type="string" name="canonicalName" value="THO2"/>
    <att type="string" name="Gene" value="855583"/>
    <att type="string" name="Symbol" value="THO2"/>
    <att type="integer" name="DEGREE" value="27"/>
    <graphics type="CIRCLE" x="365.588980881493" y="401.54113073538986"/>
  </node>
  <node label="NAM9" id="1253">
    <att type="string" name="canonicalName" value="NAM9"/>
    <att type="string" name="Gene" value="855585"/>
    <att type="string" name="Symbol" value="NAM9"/>
    <att type="integer" name="DEGREE" value="74"/>
    <graphics type="CIRCLE" x="368.0618873131357" y="392.99726440407426"/>
  </node>
  <node label="YNL134C" id="1254">
    <att type="string" name="canonicalName" value="YNL134C"/>
    <att type="string" name="Gene" value="855588"/>
    <att type="string" name="Symbol" value="YNL134C"/>
    <att type="integer" name="DEGREE" value="13"/>
    <graphics type="CIRCLE" x="380.89719518088845" y="180.74441688246"/>
  </node>
  <node label="TOM22" id="1255">
    <att type="string" name="canonicalName" value="TOM22"/>
    <att type="string" name="Gene" value="855592"/>
    <att type="string" name="Symbol" value="TOM22"/>
    <att type="integer" name="DEGREE" value="155"/>
    <graphics type="CIRCLE" x="232.6963374668428" y="318.43040777672076"/>
  </node>
  <node label="CPT1" id="1256">
    <att type="string" name="canonicalName" value="CPT1"/>
    <att type="string" name="Gene" value="855593"/>
    <att type="string" name="Symbol" value="CPT1"/>
    <att type="integer" name="DEGREE" value="12"/>
    <graphics type="CIRCLE" x="208.0693917385163" y="360.57633750707595"/>
  </node>
  <node label="FAR11" id="1257">
    <att type="string" name="canonicalName" value="FAR11"/>
    <att type="string" name="Gene" value="855596"/>
    <att type="string" name="Symbol" value="FAR11"/>
    <att type="integer" name="DEGREE" value="19"/>
    <graphics type="CIRCLE" x="157.56976781244035" y="306.683860392158"/>
  </node>
  <node label="ESBP6" id="1258">
    <att type="string" name="canonicalName" value="ESBP6"/>
    <att type="string" name="Gene" value="855598"/>
    <att type="string" name="Symbol" value="ESBP6"/>
    <att type="integer" name="DEGREE" value="7"/>
    <graphics type="CIRCLE" x="344.31421894921584" y="250.17792956980753"/>
  </node>
  <node label="DMA2" id="1259">
    <att type="string" name="canonicalName" value="DMA2"/>
    <att type="string" name="Gene" value="855607"/>
    <att type="string" name="Symbol" value="DMA2"/>
    <att type="integer" name="DEGREE" value="37"/>
    <graphics type="CIRCLE" x="330.0416723421913" y="354.762942438634"/>
  </node>
  <node label="YNL115C" id="1260">
    <att type="string" name="canonicalName" value="YNL115C"/>
    <att type="string" name="Gene" value="855608"/>
    <att type="string" name="Symbol" value="YNL115C"/>
    <att type="integer" name="DEGREE" value="5"/>
    <graphics type="CIRCLE" x="208.62008006900797" y="313.88681458572853"/>
  </node>
  <node label="YNL108C" id="1261">
    <att type="string" name="canonicalName" value="YNL108C"/>
    <att type="string" name="Gene" value="855615"/>
    <att type="string" name="Symbol" value="YNL108C"/>
    <att type="integer" name="DEGREE" value="4"/>
    <graphics type="CIRCLE" x="208.5240583203474" y="399.73775065471955"/>
  </node>
  <node label="INP52" id="1262">
    <att type="string" name="canonicalName" value="INP52"/>
    <att type="string" name="Gene" value="855618"/>
    <att type="string" name="Symbol" value="INP52"/>
    <att type="integer" name="DEGREE" value="57"/>
    <graphics type="CIRCLE" x="173.56215142441954" y="446.4793744239009"/>
  </node>
  <node label="LEU4" id="1263">
    <att type="string" name="canonicalName" value="LEU4"/>
    <att type="string" name="Gene" value="855619"/>
    <att type="string" name="Symbol" value="LEU4"/>
    <att type="integer" name="DEGREE" value="29"/>
    <graphics type="CIRCLE" x="377.38893188811005" y="419.64041562747644"/>
  </node>
  <node label="MET4" id="1264">
    <att type="string" name="canonicalName" value="MET4"/>
    <att type="string" name="Gene" value="855620"/>
    <att type="string" name="Symbol" value="MET4"/>
    <att type="integer" name="DEGREE" value="13"/>
    <graphics type="CIRCLE" x="296.94172184964" y="332.00976710679436"/>
  </node>
  <node label="AVT4" id="1265">
    <att type="string" name="canonicalName" value="AVT4"/>
    <att type="string" name="Gene" value="855622"/>
    <att type="string" name="Symbol" value="AVT4"/>
    <att type="integer" name="DEGREE" value="9"/>
    <graphics type="CIRCLE" x="413.7786681913979" y="151.00231515916337"/>
  </node>
  <node label="MIC27" id="1266">
    <att type="string" name="canonicalName" value="MIC27"/>
    <att type="string" name="Gene" value="855623"/>
    <att type="string" name="Symbol" value="MIC27"/>
    <att type="integer" name="DEGREE" value="9"/>
    <graphics type="CIRCLE" x="250.74766885175916" y="402.6748364961378"/>
  </node>
  <node label="OCA1" id="1267">
    <att type="string" name="canonicalName" value="OCA1"/>
    <att type="string" name="Gene" value="855624"/>
    <att type="string" name="Symbol" value="OCA1"/>
    <att type="integer" name="DEGREE" value="4"/>
    <graphics type="CIRCLE" x="234.9645082219027" y="324.2537483896945"/>
  </node>
  <node label="RAS2" id="1268">
    <att type="string" name="canonicalName" value="RAS2"/>
    <att type="string" name="Gene" value="855625"/>
    <att type="string" name="Symbol" value="RAS2"/>
    <att type="integer" name="DEGREE" value="151"/>
    <graphics type="CIRCLE" x="407.73385666043583" y="281.1345748049275"/>
  </node>
  <node label="PHO23" id="1269">
    <att type="string" name="canonicalName" value="PHO23"/>
    <att type="string" name="Gene" value="855626"/>
    <att type="string" name="Symbol" value="PHO23"/>
    <att type="integer" name="DEGREE" value="47"/>
    <graphics type="CIRCLE" x="291.06309228699195" y="189.48777309417875"/>
  </node>
  <node label="APP1" id="1270">
    <att type="string" name="canonicalName" value="APP1"/>
    <att type="string" name="Gene" value="855630"/>
    <att type="string" name="Symbol" value="APP1"/>
    <att type="integer" name="DEGREE" value="19"/>
    <graphics type="CIRCLE" x="294.9688964192219" y="387.1408353155558"/>
  </node>
  <node label="YPT53" id="1271">
    <att type="string" name="canonicalName" value="YPT53"/>
    <att type="string" name="Gene" value="855631"/>
    <att type="string" name="Symbol" value="YPT53"/>
    <att type="integer" name="DEGREE" value="28"/>
    <graphics type="CIRCLE" x="301.60306558342984" y="157.1716468432295"/>
  </node>
  <node label="YNL092W" id="1272">
    <att type="string" name="canonicalName" value="YNL092W"/>
    <att type="string" name="Gene" value="855632"/>
    <att type="string" name="Symbol" value="YNL092W"/>
    <att type="integer" name="DEGREE" value="8"/>
    <graphics type="CIRCLE" x="380.443644241789" y="241.15727050118156"/>
  </node>
  <node label="NST1" id="1273">
    <att type="string" name="canonicalName" value="NST1"/>
    <att type="string" name="Gene" value="855633"/>
    <att type="string" name="Symbol" value="NST1"/>
    <att type="integer" name="DEGREE" value="12"/>
    <graphics type="CIRCLE" x="297.1304283342554" y="271.3628621415554"/>
  </node>
  <node label="APJ1" id="1274">
    <att type="string" name="canonicalName" value="APJ1"/>
    <att type="string" name="Gene" value="855647"/>
    <att type="string" name="Symbol" value="APJ1"/>
    <att type="integer" name="DEGREE" value="162"/>
    <graphics type="CIRCLE" x="386.38802137535026" y="181.92415689256845"/>
  </node>
  <node label="MLF3" id="1275">
    <att type="string" name="canonicalName" value="MLF3"/>
    <att type="string" name="Gene" value="855650"/>
    <att type="string" name="Symbol" value="MLF3"/>
    <att type="integer" name="DEGREE" value="10"/>
    <graphics type="CIRCLE" x="440.29584812290153" y="333.34434458010867"/>
  </node>
  <node label="MSK1" id="1276">
    <att type="string" name="canonicalName" value="MSK1"/>
    <att type="string" name="Gene" value="855651"/>
    <att type="string" name="Symbol" value="MSK1"/>
    <att type="integer" name="DEGREE" value="15"/>
    <graphics type="CIRCLE" x="257.3805304948359" y="213.88537861418297"/>
  </node>
  <node label="AQR1" id="1277">
    <att type="string" name="canonicalName" value="AQR1"/>
    <att type="string" name="Gene" value="855660"/>
    <att type="string" name="Symbol" value="AQR1"/>
    <att type="integer" name="DEGREE" value="3"/>
    <graphics type="CIRCLE" x="387.85507245928136" y="444.5921740340382"/>
  </node>
  <node label="YDJ1" id="1278">
    <att type="string" name="canonicalName" value="YDJ1"/>
    <att type="string" name="Gene" value="855661"/>
    <att type="string" name="Symbol" value="YDJ1"/>
    <att type="integer" name="DEGREE" value="89"/>
    <graphics type="CIRCLE" x="290.2350062481981" y="251.45591933217474"/>
  </node>
  <node label="YNL058C" id="1279">
    <att type="string" name="canonicalName" value="YNL058C"/>
    <att type="string" name="Gene" value="855667"/>
    <att type="string" name="Symbol" value="YNL058C"/>
    <att type="integer" name="DEGREE" value="5"/>
    <graphics type="CIRCLE" x="340.8625091497178" y="229.87934278569264"/>
  </node>
  <node label="POR1" id="1280">
    <att type="string" name="canonicalName" value="POR1"/>
    <att type="string" name="Gene" value="855669"/>
    <att type="string" name="Symbol" value="POR1"/>
    <att type="integer" name="DEGREE" value="55"/>
    <graphics type="CIRCLE" x="251.5634202492271" y="348.5866429452833"/>
  </node>
  <node label="YNL054W-B" id="1281">
    <att type="string" name="canonicalName" value="YNL054W-B"/>
    <att type="string" name="Gene" value="855672"/>
    <att type="string" name="Symbol" value="YNL054W-B"/>
    <att type="integer" name="DEGREE" value="4"/>
    <graphics type="CIRCLE" x="377.1788366087625" y="154.775403823158"/>
  </node>
  <node label="MSG5" id="1282">
    <att type="string" name="canonicalName" value="MSG5"/>
    <att type="string" name="Gene" value="855674"/>
    <att type="string" name="Symbol" value="MSG5"/>
    <att type="integer" name="DEGREE" value="41"/>
    <graphics type="CIRCLE" x="277.18446732048005" y="320.3735402176236"/>
  </node>
  <node label="COX5A" id="1283">
    <att type="string" name="canonicalName" value="COX5A"/>
    <att type="string" name="Gene" value="855675"/>
    <att type="string" name="Symbol" value="COX5A"/>
    <att type="integer" name="DEGREE" value="58"/>
    <graphics type="CIRCLE" x="357.6464475226401" y="306.48196960106986"/>
  </node>
  <node label="COG5" id="1284">
    <att type="string" name="canonicalName" value="COG5"/>
    <att type="string" name="Gene" value="855676"/>
    <att type="string" name="Symbol" value="COG5"/>
    <att type="integer" name="DEGREE" value="34"/>
    <graphics type="CIRCLE" x="226.58924851326825" y="312.35230252691036"/>
  </node>
  <node label="YIP3" id="1285">
    <att type="string" name="canonicalName" value="YIP3"/>
    <att type="string" name="Gene" value="855683"/>
    <att type="string" name="Symbol" value="YIP3"/>
    <att type="integer" name="DEGREE" value="21"/>
    <graphics type="CIRCLE" x="217.91388661546523" y="257.70321804558455"/>
  </node>
  <node label="BDP1" id="1286">
    <att type="string" name="canonicalName" value="BDP1"/>
    <att type="string" name="Gene" value="855689"/>
    <att type="string" name="Symbol" value="BDP1"/>
    <att type="integer" name="DEGREE" value="9"/>
    <graphics type="CIRCLE" x="259.69225774473836" y="309.05483875641096"/>
  </node>
  <node label="FAP1" id="1287">
    <att type="string" name="canonicalName" value="FAP1"/>
    <att type="string" name="Gene" value="855708"/>
    <att type="string" name="Symbol" value="FAP1"/>
    <att type="integer" name="DEGREE" value="5"/>
    <graphics type="CIRCLE" x="178.56321912161297" y="306.83038974780305"/>
  </node>
  <node label="HDA1" id="1288">
    <att type="string" name="canonicalName" value="HDA1"/>
    <att type="string" name="Gene" value="855710"/>
    <att type="string" name="Symbol" value="HDA1"/>
    <att type="integer" name="DEGREE" value="119"/>
    <graphics type="CIRCLE" x="382.4399534611747" y="398.8771529546868"/>
  </node>
  <node label="YNL019C" id="1289">
    <att type="string" name="canonicalName" value="YNL019C"/>
    <att type="string" name="Gene" value="855712"/>
    <att type="string" name="Symbol" value="YNL019C"/>
    <att type="integer" name="DEGREE" value="2"/>
    <graphics type="CIRCLE" x="193.7251592602083" y="236.20514483561107"/>
  </node>
  <node label="HEF3" id="1290">
    <att type="string" name="canonicalName" value="HEF3"/>
    <att type="string" name="Gene" value="855718"/>
    <att type="string" name="Symbol" value="HEF3"/>
    <att type="integer" name="DEGREE" value="35"/>
    <graphics type="CIRCLE" x="449.50068405377266" y="288.8743748705069"/>
  </node>
  <node label="SPO1" id="1291">
    <att type="string" name="canonicalName" value="SPO1"/>
    <att type="string" name="Gene" value="855720"/>
    <att type="string" name="Symbol" value="SPO1"/>
    <att type="integer" name="DEGREE" value="17"/>
    <graphics type="CIRCLE" x="380.8911973257732" y="333.73114259651356"/>
  </node>
  <node label="IDP3" id="1292">
    <att type="string" name="canonicalName" value="IDP3"/>
    <att type="string" name="Gene" value="855723"/>
    <att type="string" name="Symbol" value="IDP3"/>
    <att type="integer" name="DEGREE" value="20"/>
    <graphics type="CIRCLE" x="292.12299825650507" y="432.2733311555522"/>
  </node>
  <node label="ASI3" id="1293">
    <att type="string" name="canonicalName" value="ASI3"/>
    <att type="string" name="Gene" value="855724"/>
    <att type="string" name="Symbol" value="ASI3"/>
    <att type="integer" name="DEGREE" value="18"/>
    <graphics type="CIRCLE" x="437.6142007878473" y="445.5163153246287"/>
  </node>
  <node label="SIS1" id="1294">
    <att type="string" name="canonicalName" value="SIS1"/>
    <att type="string" name="Gene" value="855725"/>
    <att type="string" name="Symbol" value="SIS1"/>
    <att type="integer" name="DEGREE" value="97"/>
    <graphics type="CIRCLE" x="345.45899538343235" y="428.2796129848415"/>
  </node>
  <node label="LST8" id="1295">
    <att type="string" name="canonicalName" value="LST8"/>
    <att type="string" name="Gene" value="855726"/>
    <att type="string" name="Symbol" value="LST8"/>
    <att type="integer" name="DEGREE" value="54"/>
    <graphics type="CIRCLE" x="301.6175471347625" y="409.7774177177561"/>
  </node>
  <node label="MRP7" id="1296">
    <att type="string" name="canonicalName" value="MRP7"/>
    <att type="string" name="Gene" value="855727"/>
    <att type="string" name="Symbol" value="MRP7"/>
    <att type="integer" name="DEGREE" value="62"/>
    <graphics type="CIRCLE" x="281.9361389978906" y="218.18208274838108"/>
  </node>
  <node label="DOM34" id="1297">
    <att type="string" name="canonicalName" value="DOM34"/>
    <att type="string" name="Gene" value="855731"/>
    <att type="string" name="Symbol" value="DOM34"/>
    <att type="integer" name="DEGREE" value="32"/>
    <graphics type="CIRCLE" x="271.1379396362226" y="160.1930688541703"/>
  </node>
  <node label="CIT1" id="1298">
    <att type="string" name="canonicalName" value="CIT1"/>
    <att type="string" name="Gene" value="855732"/>
    <att type="string" name="Symbol" value="CIT1"/>
    <att type="integer" name="DEGREE" value="49"/>
    <graphics type="CIRCLE" x="219.3137542910316" y="431.4635114572378"/>
  </node>
  <node label="ATO2" id="1299">
    <att type="string" name="canonicalName" value="ATO2"/>
    <att type="string" name="Gene" value="855736"/>
    <att type="string" name="Symbol" value="ATO2"/>
    <att type="integer" name="DEGREE" value="4"/>
    <graphics type="CIRCLE" x="208.97405512679634" y="243.86660362651094"/>
  </node>
  <node label="VPS27" id="1300">
    <att type="string" name="canonicalName" value="VPS27"/>
    <att type="string" name="Gene" value="855739"/>
    <att type="string" name="Symbol" value="VPS27"/>
    <att type="integer" name="DEGREE" value="51"/>
    <graphics type="CIRCLE" x="370.9895035769098" y="320.044436404502"/>
  </node>
  <node label="ATG3" id="1301">
    <att type="string" name="canonicalName" value="ATG3"/>
    <att type="string" name="Gene" value="855741"/>
    <att type="string" name="Symbol" value="ATG3"/>
    <att type="integer" name="DEGREE" value="19"/>
    <graphics type="CIRCLE" x="249.9161591100684" y="205.0652849238799"/>
  </node>
  <node label="LRO1" id="1302">
    <att type="string" name="canonicalName" value="LRO1"/>
    <att type="string" name="Gene" value="855742"/>
    <att type="string" name="Symbol" value="LRO1"/>
    <att type="integer" name="DEGREE" value="15"/>
    <graphics type="CIRCLE" x="316.7216656495109" y="309.7012850884014"/>
  </node>
  <node label="YNR014W" id="1303">
    <att type="string" name="canonicalName" value="YNR014W"/>
    <att type="string" name="Gene" value="855748"/>
    <att type="string" name="Symbol" value="YNR014W"/>
    <att type="integer" name="DEGREE" value="1"/>
    <graphics type="CIRCLE" x="318.29381357759667" y="400.73433971247215"/>
  </node>
  <node label="SMM1" id="1304">
    <att type="string" name="canonicalName" value="SMM1"/>
    <att type="string" name="Gene" value="855749"/>
    <att type="string" name="Symbol" value="SMM1"/>
    <att type="integer" name="DEGREE" value="5"/>
    <graphics type="CIRCLE" x="237.3532684754561" y="220.80233391057104"/>
  </node>
  <node label="ARE2" id="1305">
    <att type="string" name="canonicalName" value="ARE2"/>
    <att type="string" name="Gene" value="855753"/>
    <att type="string" name="Symbol" value="ARE2"/>
    <att type="integer" name="DEGREE" value="22"/>
    <graphics type="CIRCLE" x="418.8572095234218" y="446.2929134932571"/>
  </node>
  <node label="PPG1" id="1306">
    <att type="string" name="canonicalName" value="PPG1"/>
    <att type="string" name="Gene" value="855766"/>
    <att type="string" name="Symbol" value="PPG1"/>
    <att type="integer" name="DEGREE" value="64"/>
    <graphics type="CIRCLE" x="388.2089414874446" y="238.92240280657535"/>
  </node>
  <node label="SOL1" id="1307">
    <att type="string" name="canonicalName" value="SOL1"/>
    <att type="string" name="Gene" value="855769"/>
    <att type="string" name="Symbol" value="SOL1"/>
    <att type="integer" name="DEGREE" value="17"/>
    <graphics type="CIRCLE" x="177.0119182753357" y="229.36511267947878"/>
  </node>
  <node label="EGO4" id="1308">
    <att type="string" name="canonicalName" value="EGO4"/>
    <att type="string" name="Gene" value="855770"/>
    <att type="string" name="Symbol" value="EGO4"/>
    <att type="integer" name="DEGREE" value="2"/>
    <graphics type="CIRCLE" x="171.91509403581532" y="261.0073461078829"/>
  </node>
  <node label="MRPS12" id="1309">
    <att type="string" name="canonicalName" value="MRPS12"/>
    <att type="string" name="Gene" value="855772"/>
    <att type="string" name="Symbol" value="MRPS12"/>
    <att type="integer" name="DEGREE" value="75"/>
    <graphics type="CIRCLE" x="233.55590459455993" y="421.0497149967226"/>
  </node>
  <node label="PET494" id="1310">
    <att type="string" name="canonicalName" value="PET494"/>
    <att type="string" name="Gene" value="855781"/>
    <att type="string" name="Symbol" value="PET494"/>
    <att type="integer" name="DEGREE" value="3"/>
    <graphics type="CIRCLE" x="420.7050351821539" y="165.84433072382103"/>
  </node>
  <node label="FPK1" id="1311">
    <att type="string" name="canonicalName" value="FPK1"/>
    <att type="string" name="Gene" value="855783"/>
    <att type="string" name="Symbol" value="FPK1"/>
    <att type="integer" name="DEGREE" value="25"/>
    <graphics type="CIRCLE" x="396.63600607011267" y="234.8218375371601"/>
  </node>
  <node label="YNR061C" id="1312">
    <att type="string" name="canonicalName" value="YNR061C"/>
    <att type="string" name="Gene" value="855798"/>
    <att type="string" name="Symbol" value="YNR061C"/>
    <att type="integer" name="DEGREE" value="1"/>
    <graphics type="CIRCLE" x="158.35886380662475" y="396.01179507339185"/>
  </node>
  <node label="DSE4" id="1313">
    <att type="string" name="canonicalName" value="DSE4"/>
    <att type="string" name="Gene" value="855804"/>
    <att type="string" name="Symbol" value="DSE4"/>
    <att type="integer" name="DEGREE" value="4"/>
    <graphics type="CIRCLE" x="332.63032056555807" y="389.6653150013448"/>
  </node>
  <node label="MAN2" id="1314">
    <att type="string" name="canonicalName" value="MAN2"/>
    <att type="string" name="Gene" value="855810"/>
    <att type="string" name="Symbol" value="MAN2"/>
    <att type="integer" name="DEGREE" value="2"/>
    <graphics type="CIRCLE" x="282.54905566144623" y="335.6309274196693"/>
  </node>
  <node label="COS10" id="1315">
    <att type="string" name="canonicalName" value="COS10"/>
    <att type="string" name="Gene" value="855812"/>
    <att type="string" name="Symbol" value="COS10"/>
    <att type="integer" name="DEGREE" value="3"/>
    <graphics type="CIRCLE" x="395.86344596431474" y="345.56969039631053"/>
  </node>
  <node label="YPL257W-B" id="1316">
    <att type="string" name="canonicalName" value="YPL257W-B"/>
    <att type="string" name="Gene" value="855817"/>
    <att type="string" name="Symbol" value="YPL257W-B"/>
    <att type="integer" name="DEGREE" value="17"/>
    <graphics type="CIRCLE" x="267.02832280874577" y="337.89795723678924"/>
  </node>
  <node label="GAL4" id="1317">
    <att type="string" name="canonicalName" value="GAL4"/>
    <att type="string" name="Gene" value="855828"/>
    <att type="string" name="Symbol" value="GAL4"/>
    <att type="integer" name="DEGREE" value="31"/>
    <graphics type="CIRCLE" x="417.3799721420141" y="391.0157737089427"/>
  </node>
  <node label="YPL247C" id="1318">
    <att type="string" name="canonicalName" value="YPL247C"/>
    <att type="string" name="Gene" value="855829"/>
    <att type="string" name="Symbol" value="YPL247C"/>
    <att type="integer" name="DEGREE" value="7"/>
    <graphics type="CIRCLE" x="363.21003877214105" y="258.3968847447315"/>
  </node>
  <node label="CIN2" id="1319">
    <att type="string" name="canonicalName" value="CIN2"/>
    <att type="string" name="Gene" value="855835"/>
    <att type="string" name="Symbol" value="CIN2"/>
    <att type="integer" name="DEGREE" value="15"/>
    <graphics type="CIRCLE" x="250.3339327418205" y="257.707995057663"/>
  </node>
  <node label="HSP82" id="1320">
    <att type="string" name="canonicalName" value="HSP82"/>
    <att type="string" name="Gene" value="855836"/>
    <att type="string" name="Symbol" value="HSP82"/>
    <att type="integer" name="DEGREE" value="259"/>
    <graphics type="CIRCLE" x="313.20350339611934" y="192.86615685850674"/>
  </node>
  <node label="FAS2" id="1321">
    <att type="string" name="canonicalName" value="FAS2"/>
    <att type="string" name="Gene" value="855845"/>
    <att type="string" name="Symbol" value="FAS2"/>
    <att type="integer" name="DEGREE" value="24"/>
    <graphics type="CIRCLE" x="371.90781316827804" y="376.853801315525"/>
  </node>
  <node label="PAU22" id="1322">
    <att type="string" name="canonicalName" value="PAU22"/>
    <att type="string" name="Gene" value="855847"/>
    <att type="string" name="Symbol" value="PAU22"/>
    <att type="integer" name="DEGREE" value="1"/>
    <graphics type="CIRCLE" x="392.0749418939618" y="162.46181384168645"/>
  </node>
  <node label="ERR2" id="1323">
    <att type="string" name="canonicalName" value="ERR2"/>
    <att type="string" name="Gene" value="855848"/>
    <att type="string" name="Symbol" value="ERR2"/>
    <att type="integer" name="DEGREE" value="23"/>
    <graphics type="CIRCLE" x="278.42500821069154" y="218.6363126778338"/>
  </node>
  <node label="HSP32" id="1324">
    <att type="string" name="canonicalName" value="HSP32"/>
    <att type="string" name="Gene" value="855849"/>
    <att type="string" name="Symbol" value="HSP32"/>
    <att type="integer" name="DEGREE" value="23"/>
    <graphics type="CIRCLE" x="389.20827601164126" y="163.733906548388"/>
  </node>
  <node label="FEX2" id="1325">
    <att type="string" name="canonicalName" value="FEX2"/>
    <att type="string" name="Gene" value="855850"/>
    <att type="string" name="Symbol" value="FEX2"/>
    <att type="integer" name="DEGREE" value="2"/>
    <graphics type="CIRCLE" x="192.74706277082387" y="292.461856944581"/>
  </node>
  <node label="ATP15" id="1326">
    <att type="string" name="canonicalName" value="ATP15"/>
    <att type="string" name="Gene" value="855857"/>
    <att type="string" name="Symbol" value="ATP15"/>
    <att type="integer" name="DEGREE" value="35"/>
    <graphics type="CIRCLE" x="402.3415943830596" y="394.36540706980304"/>
  </node>
  <node label="MDL2" id="1327">
    <att type="string" name="canonicalName" value="MDL2"/>
    <att type="string" name="Gene" value="855858"/>
    <att type="string" name="Symbol" value="MDL2"/>
    <att type="integer" name="DEGREE" value="13"/>
    <graphics type="CIRCLE" x="327.06790510142423" y="286.8486022206796"/>
  </node>
  <node label="PLC1" id="1328">
    <att type="string" name="canonicalName" value="PLC1"/>
    <att type="string" name="Gene" value="855860"/>
    <att type="string" name="Symbol" value="PLC1"/>
    <att type="integer" name="DEGREE" value="60"/>
    <graphics type="CIRCLE" x="229.9230027508123" y="439.4055455424246"/>
  </node>
  <node label="DIM1" id="1329">
    <att type="string" name="canonicalName" value="DIM1"/>
    <att type="string" name="Gene" value="855862"/>
    <att type="string" name="Symbol" value="DIM1"/>
    <att type="integer" name="DEGREE" value="21"/>
    <graphics type="CIRCLE" x="223.98353157149984" y="421.71476952654905"/>
  </node>
  <node label="YPL264C" id="1330">
    <att type="string" name="canonicalName" value="YPL264C"/>
    <att type="string" name="Gene" value="855864"/>
    <att type="string" name="Symbol" value="YPL264C"/>
    <att type="integer" name="DEGREE" value="10"/>
    <graphics type="CIRCLE" x="207.1671740015212" y="169.02182760407152"/>
  </node>
  <node label="FUM1" id="1331">
    <att type="string" name="canonicalName" value="FUM1"/>
    <att type="string" name="Gene" value="855866"/>
    <att type="string" name="Symbol" value="FUM1"/>
    <att type="integer" name="DEGREE" value="48"/>
    <graphics type="CIRCLE" x="311.0998757807523" y="258.10771556533064"/>
  </node>
  <node label="CUB1" id="1332">
    <att type="string" name="canonicalName" value="CUB1"/>
    <att type="string" name="Gene" value="855867"/>
    <att type="string" name="Symbol" value="CUB1"/>
    <att type="integer" name="DEGREE" value="6"/>
    <graphics type="CIRCLE" x="243.09915777198466" y="429.9124352118457"/>
  </node>
  <node label="USV1" id="1333">
    <att type="string" name="canonicalName" value="USV1"/>
    <att type="string" name="Gene" value="855871"/>
    <att type="string" name="Symbol" value="USV1"/>
    <att type="integer" name="DEGREE" value="102"/>
    <graphics type="CIRCLE" x="252.66520184824117" y="412.3276262600915"/>
  </node>
  <node label="MMT2" id="1334">
    <att type="string" name="canonicalName" value="MMT2"/>
    <att type="string" name="Gene" value="855877"/>
    <att type="string" name="Symbol" value="MMT2"/>
    <att type="integer" name="DEGREE" value="7"/>
    <graphics type="CIRCLE" x="379.3711322420691" y="326.1843375672835"/>
  </node>
  <node label="GRE1" id="1335">
    <att type="string" name="canonicalName" value="GRE1"/>
    <att type="string" name="Gene" value="855878"/>
    <att type="string" name="Symbol" value="GRE1"/>
    <att type="integer" name="DEGREE" value="1"/>
    <graphics type="CIRCLE" x="226.70438927022445" y="438.3348012195817"/>
  </node>
  <node label="FMP40" id="1336">
    <att type="string" name="canonicalName" value="FMP40"/>
    <att type="string" name="Gene" value="855879"/>
    <att type="string" name="Symbol" value="FMP40"/>
    <att type="integer" name="DEGREE" value="7"/>
    <graphics type="CIRCLE" x="234.02569579245636" y="424.289792470379"/>
  </node>
  <node label="SAR1" id="1337">
    <att type="string" name="canonicalName" value="SAR1"/>
    <att type="string" name="Gene" value="855883"/>
    <att type="string" name="Symbol" value="SAR1"/>
    <att type="integer" name="DEGREE" value="20"/>
    <graphics type="CIRCLE" x="399.71088482786865" y="385.54745330481205"/>
  </node>
  <node label="THI6" id="1338">
    <att type="string" name="canonicalName" value="THI6"/>
    <att type="string" name="Gene" value="855887"/>
    <att type="string" name="Symbol" value="THI6"/>
    <att type="integer" name="DEGREE" value="8"/>
    <graphics type="CIRCLE" x="175.1721595432626" y="312.1151182564839"/>
  </node>
  <node label="PGC1" id="1339">
    <att type="string" name="canonicalName" value="PGC1"/>
    <att type="string" name="Gene" value="855895"/>
    <att type="string" name="Symbol" value="PGC1"/>
    <att type="integer" name="DEGREE" value="5"/>
    <graphics type="CIRCLE" x="413.2881840536051" y="425.2690544915456"/>
  </node>
  <node label="TPK2" id="1340">
    <att type="string" name="canonicalName" value="TPK2"/>
    <att type="string" name="Gene" value="855898"/>
    <att type="string" name="Symbol" value="TPK2"/>
    <att type="integer" name="DEGREE" value="101"/>
    <graphics type="CIRCLE" x="435.7259550228703" y="170.6669340298949"/>
  </node>
  <node label="YIG1" id="1341">
    <att type="string" name="canonicalName" value="YIG1"/>
    <att type="string" name="Gene" value="855900"/>
    <att type="string" name="Symbol" value="YIG1"/>
    <att type="integer" name="DEGREE" value="13"/>
    <graphics type="CIRCLE" x="190.16008254297932" y="415.91629570206544"/>
  </node>
  <node label="CSM4" id="1342">
    <att type="string" name="canonicalName" value="CSM4"/>
    <att type="string" name="Gene" value="855901"/>
    <att type="string" name="Symbol" value="CSM4"/>
    <att type="integer" name="DEGREE" value="5"/>
    <graphics type="CIRCLE" x="190.14882428719673" y="263.7374832298623"/>
  </node>
  <node label="OXR1" id="1343">
    <att type="string" name="canonicalName" value="OXR1"/>
    <att type="string" name="Gene" value="855905"/>
    <att type="string" name="Symbol" value="OXR1"/>
    <att type="integer" name="DEGREE" value="10"/>
    <graphics type="CIRCLE" x="356.7611407937849" y="323.3218532450438"/>
  </node>
  <node label="NAB3" id="1344">
    <att type="string" name="canonicalName" value="NAB3"/>
    <att type="string" name="Gene" value="855911"/>
    <att type="string" name="Symbol" value="NAB3"/>
    <att type="integer" name="DEGREE" value="60"/>
    <graphics type="CIRCLE" x="358.11203964961544" y="286.69395165884464"/>
  </node>
  <node label="UIP4" id="1345">
    <att type="string" name="canonicalName" value="UIP4"/>
    <att type="string" name="Gene" value="855916"/>
    <att type="string" name="Symbol" value="UIP4"/>
    <att type="integer" name="DEGREE" value="5"/>
    <graphics type="CIRCLE" x="298.5500449860632" y="292.04215390837805"/>
  </node>
  <node label="RTC6" id="1346">
    <att type="string" name="canonicalName" value="RTC6"/>
    <att type="string" name="Gene" value="855918"/>
    <att type="string" name="Symbol" value="RTC6"/>
    <att type="integer" name="DEGREE" value="52"/>
    <graphics type="CIRCLE" x="345.3821305697366" y="155.41976027711502"/>
  </node>
  <node label="CTI6" id="1347">
    <att type="string" name="canonicalName" value="CTI6"/>
    <att type="string" name="Gene" value="855920"/>
    <att type="string" name="Symbol" value="CTI6"/>
    <att type="integer" name="DEGREE" value="32"/>
    <graphics type="CIRCLE" x="443.3454475603468" y="259.3094600962985"/>
  </node>
  <node label="TCO89" id="1348">
    <att type="string" name="canonicalName" value="TCO89"/>
    <att type="string" name="Gene" value="855922"/>
    <att type="string" name="Symbol" value="TCO89"/>
    <att type="integer" name="DEGREE" value="24"/>
    <graphics type="CIRCLE" x="406.7515669698591" y="286.8449770095549"/>
  </node>
  <node label="OYE3" id="1349">
    <att type="string" name="canonicalName" value="OYE3"/>
    <att type="string" name="Gene" value="855932"/>
    <att type="string" name="Symbol" value="OYE3"/>
    <att type="integer" name="DEGREE" value="7"/>
    <graphics type="CIRCLE" x="328.5885717001208" y="432.5338490027443"/>
  </node>
  <node label="DAP1" id="1350">
    <att type="string" name="canonicalName" value="DAP1"/>
    <att type="string" name="Gene" value="855933"/>
    <att type="string" name="Symbol" value="DAP1"/>
    <att type="integer" name="DEGREE" value="26"/>
    <graphics type="CIRCLE" x="374.0218662903352" y="309.62402442884724"/>
  </node>
  <node label="ATG29" id="1351">
    <att type="string" name="canonicalName" value="ATG29"/>
    <att type="string" name="Gene" value="855937"/>
    <att type="string" name="Symbol" value="ATG29"/>
    <att type="integer" name="DEGREE" value="12"/>
    <graphics type="CIRCLE" x="305.3775681053768" y="301.5836714916845"/>
  </node>
  <node label="MLH3" id="1352">
    <att type="string" name="canonicalName" value="MLH3"/>
    <att type="string" name="Gene" value="855939"/>
    <att type="string" name="Symbol" value="MLH3"/>
    <att type="integer" name="DEGREE" value="50"/>
    <graphics type="CIRCLE" x="181.06971054078087" y="300.31851848040003"/>
  </node>
  <node label="YPL162C" id="1353">
    <att type="string" name="canonicalName" value="YPL162C"/>
    <att type="string" name="Gene" value="855941"/>
    <att type="string" name="Symbol" value="YPL162C"/>
    <att type="integer" name="DEGREE" value="1"/>
    <graphics type="CIRCLE" x="295.63917852139554" y="193.8016638151959"/>
  </node>
  <node label="PET20" id="1354">
    <att type="string" name="canonicalName" value="PET20"/>
    <att type="string" name="Gene" value="855944"/>
    <att type="string" name="Symbol" value="PET20"/>
    <att type="integer" name="DEGREE" value="4"/>
    <graphics type="CIRCLE" x="301.884639613657" y="448.25791443446565"/>
  </node>
  <node label="PEP4" id="1355">
    <att type="string" name="canonicalName" value="PEP4"/>
    <att type="string" name="Gene" value="855949"/>
    <att type="string" name="Symbol" value="PEP4"/>
    <att type="integer" name="DEGREE" value="36"/>
    <graphics type="CIRCLE" x="255.10220872083644" y="354.22096066223077"/>
  </node>
  <node label="RRD2" id="1356">
    <att type="string" name="canonicalName" value="RRD2"/>
    <att type="string" name="Gene" value="855951"/>
    <att type="string" name="Symbol" value="RRD2"/>
    <att type="integer" name="DEGREE" value="28"/>
    <graphics type="CIRCLE" x="421.5862903944528" y="405.0977128421195"/>
  </node>
  <node label="YPL150W" id="1357">
    <att type="string" name="canonicalName" value="YPL150W"/>
    <att type="string" name="Gene" value="855953"/>
    <att type="string" name="Symbol" value="YPL150W"/>
    <att type="integer" name="DEGREE" value="45"/>
    <graphics type="CIRCLE" x="283.0980360436221" y="220.45730834449432"/>
  </node>
  <node label="PXA1" id="1358">
    <att type="string" name="canonicalName" value="PXA1"/>
    <att type="string" name="Gene" value="855956"/>
    <att type="string" name="Symbol" value="PXA1"/>
    <att type="integer" name="DEGREE" value="24"/>
    <graphics type="CIRCLE" x="211.24609253430498" y="413.2969579707489"/>
  </node>
  <node label="MKK2" id="1359">
    <att type="string" name="canonicalName" value="MKK2"/>
    <att type="string" name="Gene" value="855963"/>
    <att type="string" name="Symbol" value="MKK2"/>
    <att type="integer" name="DEGREE" value="51"/>
    <graphics type="CIRCLE" x="373.4593828680728" y="297.71369959423816"/>
  </node>
  <node label="UME1" id="1360">
    <att type="string" name="canonicalName" value="UME1"/>
    <att type="string" name="Gene" value="855964"/>
    <att type="string" name="Symbol" value="UME1"/>
    <att type="integer" name="DEGREE" value="24"/>
    <graphics type="CIRCLE" x="415.4529260239965" y="302.9356111488694"/>
  </node>
  <node label="ISU1" id="1361">
    <att type="string" name="canonicalName" value="ISU1"/>
    <att type="string" name="Gene" value="855968"/>
    <att type="string" name="Symbol" value="ISU1"/>
    <att type="integer" name="DEGREE" value="24"/>
    <graphics type="CIRCLE" x="323.96024587811803" y="434.87996088780193"/>
  </node>
  <node label="RDS2" id="1362">
    <att type="string" name="canonicalName" value="RDS2"/>
    <att type="string" name="Gene" value="855970"/>
    <att type="string" name="Symbol" value="RDS2"/>
    <att type="integer" name="DEGREE" value="10"/>
    <graphics type="CIRCLE" x="245.30995786799105" y="431.10773340778053"/>
  </node>
  <node label="COX11" id="1363">
    <att type="string" name="canonicalName" value="COX11"/>
    <att type="string" name="Gene" value="855971"/>
    <att type="string" name="Symbol" value="COX11"/>
    <att type="integer" name="DEGREE" value="26"/>
    <graphics type="CIRCLE" x="219.9700131397134" y="310.78195927372235"/>
  </node>
  <node label="HHO1" id="1364">
    <att type="string" name="canonicalName" value="HHO1"/>
    <att type="string" name="Gene" value="855976"/>
    <att type="string" name="Symbol" value="HHO1"/>
    <att type="integer" name="DEGREE" value="60"/>
    <graphics type="CIRCLE" x="288.2699356096087" y="170.54972644368667"/>
  </node>
  <node label="DBP1" id="1365">
    <att type="string" name="canonicalName" value="DBP1"/>
    <att type="string" name="Gene" value="855984"/>
    <att type="string" name="Symbol" value="DBP1"/>
    <att type="integer" name="DEGREE" value="31"/>
    <graphics type="CIRCLE" x="219.57195225434802" y="416.8775676737189"/>
  </node>
  <node label="SSE1" id="1366">
    <att type="string" name="canonicalName" value="SSE1"/>
    <att type="string" name="Gene" value="855998"/>
    <att type="string" name="Symbol" value="SSE1"/>
    <att type="integer" name="DEGREE" value="111"/>
    <graphics type="CIRCLE" x="201.27716430788945" y="417.2575385906017"/>
  </node>
  <node label="INA17" id="1367">
    <att type="string" name="canonicalName" value="INA17"/>
    <att type="string" name="Gene" value="856005"/>
    <att type="string" name="Symbol" value="INA17"/>
    <att type="integer" name="DEGREE" value="10"/>
    <graphics type="CIRCLE" x="197.38855219504592" y="209.15438323755464"/>
  </node>
  <node label="MGR2" id="1368">
    <att type="string" name="canonicalName" value="MGR2"/>
    <att type="string" name="Gene" value="856006"/>
    <att type="string" name="Symbol" value="MGR2"/>
    <att type="integer" name="DEGREE" value="21"/>
    <graphics type="CIRCLE" x="427.59377816734803" y="236.1969732102345"/>
  </node>
  <node label="EEB1" id="1369">
    <att type="string" name="canonicalName" value="EEB1"/>
    <att type="string" name="Gene" value="856010"/>
    <att type="string" name="Symbol" value="EEB1"/>
    <att type="integer" name="DEGREE" value="4"/>
    <graphics type="CIRCLE" x="320.43673300068394" y="150.8280058182503"/>
  </node>
  <node label="SSU1" id="1370">
    <att type="string" name="canonicalName" value="SSU1"/>
    <att type="string" name="Gene" value="856013"/>
    <att type="string" name="Symbol" value="SSU1"/>
    <att type="integer" name="DEGREE" value="1"/>
    <graphics type="CIRCLE" x="249.14966308858322" y="236.67128186978684"/>
  </node>
  <node label="GLR1" id="1371">
    <att type="string" name="canonicalName" value="GLR1"/>
    <att type="string" name="Gene" value="856014"/>
    <att type="string" name="Symbol" value="GLR1"/>
    <att type="integer" name="DEGREE" value="22"/>
    <graphics type="CIRCLE" x="163.84085961888383" y="446.73958804212987"/>
  </node>
  <node label="YDC1" id="1372">
    <att type="string" name="canonicalName" value="YDC1"/>
    <att type="string" name="Gene" value="856018"/>
    <att type="string" name="Symbol" value="YDC1"/>
    <att type="integer" name="DEGREE" value="12"/>
    <graphics type="CIRCLE" x="438.50355652039923" y="194.71553846889068"/>
  </node>
  <node label="BRO1" id="1373">
    <att type="string" name="canonicalName" value="BRO1"/>
    <att type="string" name="Gene" value="856021"/>
    <att type="string" name="Symbol" value="BRO1"/>
    <att type="integer" name="DEGREE" value="38"/>
    <graphics type="CIRCLE" x="333.3380998929963" y="386.89867774414176"/>
  </node>
  <node label="RPS9A" id="1374">
    <att type="string" name="canonicalName" value="RPS9A"/>
    <att type="string" name="Gene" value="856024"/>
    <att type="string" name="Symbol" value="RPS9A"/>
    <att type="integer" name="DEGREE" value="150"/>
    <graphics type="CIRCLE" x="346.3187514507483" y="308.52283023868125"/>
  </node>
  <node label="ATP4" id="1375">
    <att type="string" name="canonicalName" value="ATP4"/>
    <att type="string" name="Gene" value="856027"/>
    <att type="string" name="Symbol" value="ATP4"/>
    <att type="integer" name="DEGREE" value="65"/>
    <graphics type="CIRCLE" x="356.10630063538486" y="153.28558912403952"/>
  </node>
  <node label="GRX5" id="1376">
    <att type="string" name="canonicalName" value="GRX5"/>
    <att type="string" name="Gene" value="856048"/>
    <att type="string" name="Symbol" value="GRX5"/>
    <att type="integer" name="DEGREE" value="20"/>
    <graphics type="CIRCLE" x="294.70831232231126" y="188.96602725955373"/>
  </node>
  <node label="PDR12" id="1377">
    <att type="string" name="canonicalName" value="PDR12"/>
    <att type="string" name="Gene" value="856049"/>
    <att type="string" name="Symbol" value="PDR12"/>
    <att type="integer" name="DEGREE" value="19"/>
    <graphics type="CIRCLE" x="366.6465970098872" y="270.65612661513154"/>
  </node>
  <node label="LCL1" id="1378">
    <att type="string" name="canonicalName" value="LCL1"/>
    <att type="string" name="Gene" value="856051"/>
    <att type="string" name="Symbol" value="LCL1"/>
    <att type="integer" name="DEGREE" value="4"/>
    <graphics type="CIRCLE" x="171.6638149439472" y="442.7168688186704"/>
  </node>
  <node label="LGE1" id="1379">
    <att type="string" name="canonicalName" value="LGE1"/>
    <att type="string" name="Gene" value="856052"/>
    <att type="string" name="Symbol" value="LGE1"/>
    <att type="integer" name="DEGREE" value="52"/>
    <graphics type="CIRCLE" x="412.7735285322226" y="397.3327111467988"/>
  </node>
  <node label="KTR6" id="1380">
    <att type="string" name="canonicalName" value="KTR6"/>
    <att type="string" name="Gene" value="856054"/>
    <att type="string" name="Symbol" value="KTR6"/>
    <att type="integer" name="DEGREE" value="6"/>
    <graphics type="CIRCLE" x="377.75250692095017" y="187.71498870664416"/>
  </node>
  <node label="OAZ1" id="1381">
    <att type="string" name="canonicalName" value="OAZ1"/>
    <att type="string" name="Gene" value="856055"/>
    <att type="string" name="Symbol" value="OAZ1"/>
    <att type="integer" name="DEGREE" value="1"/>
    <graphics type="CIRCLE" x="353.0680231086567" y="251.8228108047139"/>
  </node>
  <node label="CAM1" id="1382">
    <att type="string" name="canonicalName" value="CAM1"/>
    <att type="string" name="Gene" value="856059"/>
    <att type="string" name="Symbol" value="CAM1"/>
    <att type="integer" name="DEGREE" value="59"/>
    <graphics type="CIRCLE" x="439.990614244128" y="226.163684242051"/>
  </node>
  <node label="PHO85" id="1383">
    <att type="string" name="canonicalName" value="PHO85"/>
    <att type="string" name="Gene" value="856076"/>
    <att type="string" name="Symbol" value="PHO85"/>
    <att type="integer" name="DEGREE" value="217"/>
    <graphics type="CIRCLE" x="428.3737585154065" y="184.43220302341496"/>
  </node>
  <node label="SKS1" id="1384">
    <att type="string" name="canonicalName" value="SKS1"/>
    <att type="string" name="Gene" value="856081"/>
    <att type="string" name="Symbol" value="SKS1"/>
    <att type="integer" name="DEGREE" value="38"/>
    <graphics type="CIRCLE" x="301.1666204766749" y="340.8551555965751"/>
  </node>
  <node label="MET12" id="1385">
    <att type="string" name="canonicalName" value="MET12"/>
    <att type="string" name="Gene" value="856084"/>
    <att type="string" name="Symbol" value="MET12"/>
    <att type="integer" name="DEGREE" value="16"/>
    <graphics type="CIRCLE" x="221.05750394968953" y="372.10651584517757"/>
  </node>
  <node label="VTC3" id="1386">
    <att type="string" name="canonicalName" value="VTC3"/>
    <att type="string" name="Gene" value="856088"/>
    <att type="string" name="Symbol" value="VTC3"/>
    <att type="integer" name="DEGREE" value="12"/>
    <graphics type="CIRCLE" x="446.0912355062283" y="420.7397005209723"/>
  </node>
  <node label="IRC15" id="1387">
    <att type="string" name="canonicalName" value="IRC15"/>
    <att type="string" name="Gene" value="856090"/>
    <att type="string" name="Symbol" value="IRC15"/>
    <att type="integer" name="DEGREE" value="32"/>
    <graphics type="CIRCLE" x="183.9602418638866" y="195.0698558940211"/>
  </node>
  <node label="HST2" id="1388">
    <att type="string" name="canonicalName" value="HST2"/>
    <att type="string" name="Gene" value="856092"/>
    <att type="string" name="Symbol" value="HST2"/>
    <att type="integer" name="DEGREE" value="44"/>
    <graphics type="CIRCLE" x="358.7422983112714" y="191.37107237034502"/>
  </node>
  <node label="CIP1" id="1389">
    <att type="string" name="canonicalName" value="CIP1"/>
    <att type="string" name="Gene" value="856093"/>
    <att type="string" name="Symbol" value="CIP1"/>
    <att type="integer" name="DEGREE" value="2"/>
    <graphics type="CIRCLE" x="317.59484833081956" y="175.4717373592416"/>
  </node>
  <node label="NCR1" id="1390">
    <att type="string" name="canonicalName" value="NCR1"/>
    <att type="string" name="Gene" value="856101"/>
    <att type="string" name="Symbol" value="NCR1"/>
    <att type="integer" name="DEGREE" value="10"/>
    <graphics type="CIRCLE" x="422.4870245313191" y="221.69929660966736"/>
  </node>
  <node label="AEP3" id="1391">
    <att type="string" name="canonicalName" value="AEP3"/>
    <att type="string" name="Gene" value="856102"/>
    <att type="string" name="Symbol" value="AEP3"/>
    <att type="integer" name="DEGREE" value="12"/>
    <graphics type="CIRCLE" x="233.81996228983803" y="174.60514630736375"/>
  </node>
  <node label="LSP1" id="1392">
    <att type="string" name="canonicalName" value="LSP1"/>
    <att type="string" name="Gene" value="856103"/>
    <att type="string" name="Symbol" value="LSP1"/>
    <att type="integer" name="DEGREE" value="42"/>
    <graphics type="CIRCLE" x="391.97981418366624" y="381.6417409540185"/>
  </node>
  <node label="ULA1" id="1393">
    <att type="string" name="canonicalName" value="ULA1"/>
    <att type="string" name="Gene" value="856104"/>
    <att type="string" name="Symbol" value="ULA1"/>
    <att type="integer" name="DEGREE" value="24"/>
    <graphics type="CIRCLE" x="426.2245401449845" y="153.69844642244465"/>
  </node>
  <node label="HAL1" id="1394">
    <att type="string" name="canonicalName" value="HAL1"/>
    <att type="string" name="Gene" value="856113"/>
    <att type="string" name="Symbol" value="HAL1"/>
    <att type="integer" name="DEGREE" value="4"/>
    <graphics type="CIRCLE" x="358.67964801545827" y="183.53519018552942"/>
  </node>
  <node label="MRX21" id="1395">
    <att type="string" name="canonicalName" value="MRX21"/>
    <att type="string" name="Gene" value="856121"/>
    <att type="string" name="Symbol" value="MRX21"/>
    <att type="integer" name="DEGREE" value="6"/>
    <graphics type="CIRCLE" x="283.1305266666667" y="344.7413436887987"/>
  </node>
  <node label="YPR015C" id="1396">
    <att type="string" name="canonicalName" value="YPR015C"/>
    <att type="string" name="Gene" value="856125"/>
    <att type="string" name="Symbol" value="YPR015C"/>
    <att type="integer" name="DEGREE" value="101"/>
    <graphics type="CIRCLE" x="367.0908540733302" y="198.26644825522985"/>
  </node>
  <node label="TIF6" id="1397">
    <att type="string" name="canonicalName" value="TIF6"/>
    <att type="string" name="Gene" value="856126"/>
    <att type="string" name="Symbol" value="TIF6"/>
    <att type="integer" name="DEGREE" value="41"/>
    <graphics type="CIRCLE" x="352.7276353096304" y="293.5703894026688"/>
  </node>
  <node label="SDD4" id="1398">
    <att type="string" name="canonicalName" value="SDD4"/>
    <att type="string" name="Gene" value="856133"/>
    <att type="string" name="Symbol" value="SDD4"/>
    <att type="integer" name="DEGREE" value="99"/>
    <graphics type="CIRCLE" x="175.219046669045" y="394.0146631639891"/>
  </node>
  <node label="EAF3" id="1399">
    <att type="string" name="canonicalName" value="EAF3"/>
    <att type="string" name="Gene" value="856134"/>
    <att type="string" name="Symbol" value="EAF3"/>
    <att type="integer" name="DEGREE" value="49"/>
    <graphics type="CIRCLE" x="210.85272708921244" y="436.29603089709553"/>
  </node>
  <node label="CCL1" id="1400">
    <att type="string" name="canonicalName" value="CCL1"/>
    <att type="string" name="Gene" value="856136"/>
    <att type="string" name="Symbol" value="CCL1"/>
    <att type="integer" name="DEGREE" value="45"/>
    <graphics type="CIRCLE" x="260.0752872237349" y="338.5661695946864"/>
  </node>
  <node label="ATH1" id="1401">
    <att type="string" name="canonicalName" value="ATH1"/>
    <att type="string" name="Gene" value="856137"/>
    <att type="string" name="Symbol" value="ATH1"/>
    <att type="integer" name="DEGREE" value="6"/>
    <graphics type="CIRCLE" x="438.5605858483284" y="388.5544581781045"/>
  </node>
  <node label="YOP1" id="1402">
    <att type="string" name="canonicalName" value="YOP1"/>
    <att type="string" name="Gene" value="856140"/>
    <att type="string" name="Symbol" value="YOP1"/>
    <att type="integer" name="DEGREE" value="22"/>
    <graphics type="CIRCLE" x="335.8239232302998" y="261.8903440142656"/>
  </node>
  <node label="CSR2" id="1403">
    <att type="string" name="canonicalName" value="CSR2"/>
    <att type="string" name="Gene" value="856142"/>
    <att type="string" name="Symbol" value="CSR2"/>
    <att type="integer" name="DEGREE" value="13"/>
    <graphics type="CIRCLE" x="385.640923494616" y="210.16533891288262"/>
  </node>
  <node label="SPO24" id="1404">
    <att type="string" name="canonicalName" value="SPO24"/>
    <att type="string" name="Gene" value="856149"/>
    <att type="string" name="Symbol" value="SPO24"/>
    <att type="integer" name="DEGREE" value="2"/>
    <graphics type="CIRCLE" x="185.8316346013886" y="443.24872813230314"/>
  </node>
  <node label="TIP41" id="1405">
    <att type="string" name="canonicalName" value="TIP41"/>
    <att type="string" name="Gene" value="856153"/>
    <att type="string" name="Symbol" value="TIP41"/>
    <att type="integer" name="DEGREE" value="13"/>
    <graphics type="CIRCLE" x="208.39935110475534" y="446.77493909526635"/>
  </node>
  <node label="THP3" id="1406">
    <att type="string" name="canonicalName" value="THP3"/>
    <att type="string" name="Gene" value="856158"/>
    <att type="string" name="Symbol" value="THP3"/>
    <att type="integer" name="DEGREE" value="10"/>
    <graphics type="CIRCLE" x="293.46749421174934" y="263.1488820511363"/>
  </node>
  <node label="ATG11" id="1407">
    <att type="string" name="canonicalName" value="ATG11"/>
    <att type="string" name="Gene" value="856162"/>
    <att type="string" name="Symbol" value="ATG11"/>
    <att type="integer" name="DEGREE" value="37"/>
    <graphics type="CIRCLE" x="254.09388867351464" y="347.452299109754"/>
  </node>
  <node label="JID1" id="1408">
    <att type="string" name="canonicalName" value="JID1"/>
    <att type="string" name="Gene" value="856174"/>
    <att type="string" name="Symbol" value="JID1"/>
    <att type="integer" name="DEGREE" value="4"/>
    <graphics type="CIRCLE" x="311.085398301739" y="271.6994748067942"/>
  </node>
  <node label="FCY1" id="1409">
    <att type="string" name="canonicalName" value="FCY1"/>
    <att type="string" name="Gene" value="856175"/>
    <att type="string" name="Symbol" value="FCY1"/>
    <att type="integer" name="DEGREE" value="5"/>
    <graphics type="CIRCLE" x="425.13644260118224" y="241.26470860865686"/>
  </node>
  <node label="YPR064W" id="1410">
    <att type="string" name="canonicalName" value="YPR064W"/>
    <att type="string" name="Gene" value="856177"/>
    <att type="string" name="Symbol" value="YPR064W"/>
    <att type="integer" name="DEGREE" value="2"/>
    <graphics type="CIRCLE" x="301.18563805010587" y="276.68565852931266"/>
  </node>
  <node label="OPY2" id="1411">
    <att type="string" name="canonicalName" value="OPY2"/>
    <att type="string" name="Gene" value="856191"/>
    <att type="string" name="Symbol" value="OPY2"/>
    <att type="integer" name="DEGREE" value="5"/>
    <graphics type="CIRCLE" x="367.5347816708726" y="378.115026060716"/>
  </node>
  <node label="ASA1" id="1412">
    <att type="string" name="canonicalName" value="ASA1"/>
    <att type="string" name="Gene" value="856200"/>
    <att type="string" name="Symbol" value="ASA1"/>
    <att type="integer" name="DEGREE" value="96"/>
    <graphics type="CIRCLE" x="372.7632261543438" y="185.87694347851323"/>
  </node>
  <node label="SUA7" id="1413">
    <att type="string" name="canonicalName" value="SUA7"/>
    <att type="string" name="Gene" value="856201"/>
    <att type="string" name="Symbol" value="SUA7"/>
    <att type="integer" name="DEGREE" value="66"/>
    <graphics type="CIRCLE" x="289.1886263864401" y="429.96117447672816"/>
  </node>
  <node label="SRP54" id="1414">
    <att type="string" name="canonicalName" value="SRP54"/>
    <att type="string" name="Gene" value="856203"/>
    <att type="string" name="Symbol" value="SRP54"/>
    <att type="integer" name="DEGREE" value="87"/>
    <graphics type="CIRCLE" x="285.6556772636155" y="360.49386666917184"/>
  </node>
  <node label="ASR1" id="1415">
    <att type="string" name="canonicalName" value="ASR1"/>
    <att type="string" name="Gene" value="856208"/>
    <att type="string" name="Symbol" value="ASR1"/>
    <att type="integer" name="DEGREE" value="21"/>
    <graphics type="CIRCLE" x="159.9111775975276" y="392.19971911262905"/>
  </node>
  <node label="ISR1" id="1416">
    <att type="string" name="canonicalName" value="ISR1"/>
    <att type="string" name="Gene" value="856221"/>
    <att type="string" name="Symbol" value="ISR1"/>
    <att type="integer" name="DEGREE" value="15"/>
    <graphics type="CIRCLE" x="222.044829624142" y="235.98493818207157"/>
  </node>
  <node label="GLD1" id="1417">
    <att type="string" name="canonicalName" value="GLD1"/>
    <att type="string" name="Gene" value="856225"/>
    <att type="string" name="Symbol" value="GLD1"/>
    <att type="integer" name="DEGREE" value="5"/>
    <graphics type="CIRCLE" x="254.34812776764952" y="347.2448980461719"/>
  </node>
  <node label="DBF20" id="1418">
    <att type="string" name="canonicalName" value="DBF20"/>
    <att type="string" name="Gene" value="856227"/>
    <att type="string" name="Symbol" value="DBF20"/>
    <att type="integer" name="DEGREE" value="7"/>
    <graphics type="CIRCLE" x="183.59434125567566" y="349.122308598834"/>
  </node>
  <node label="PIS1" id="1419">
    <att type="string" name="canonicalName" value="PIS1"/>
    <att type="string" name="Gene" value="856229"/>
    <att type="string" name="Symbol" value="PIS1"/>
    <att type="integer" name="DEGREE" value="16"/>
    <graphics type="CIRCLE" x="379.87647523315957" y="196.95946286018403"/>
  </node>
  <node label="YPR114W" id="1420">
    <att type="string" name="canonicalName" value="YPR114W"/>
    <att type="string" name="Gene" value="856230"/>
    <att type="string" name="Symbol" value="YPR114W"/>
    <att type="integer" name="DEGREE" value="6"/>
    <graphics type="CIRCLE" x="313.31180267446234" y="415.03210733762313"/>
  </node>
  <node label="RGC1" id="1421">
    <att type="string" name="canonicalName" value="RGC1"/>
    <att type="string" name="Gene" value="856231"/>
    <att type="string" name="Symbol" value="RGC1"/>
    <att type="integer" name="DEGREE" value="13"/>
    <graphics type="CIRCLE" x="195.07249928405864" y="367.91015189255967"/>
  </node>
  <node label="CTR1" id="1422">
    <att type="string" name="canonicalName" value="CTR1"/>
    <att type="string" name="Gene" value="856241"/>
    <att type="string" name="Symbol" value="CTR1"/>
    <att type="integer" name="DEGREE" value="8"/>
    <graphics type="CIRCLE" x="419.4457957979728" y="432.16193445253003"/>
  </node>
  <node label="YPR127W" id="1423">
    <att type="string" name="canonicalName" value="YPR127W"/>
    <att type="string" name="Gene" value="856245"/>
    <att type="string" name="Symbol" value="YPR127W"/>
    <att type="integer" name="DEGREE" value="6"/>
    <graphics type="CIRCLE" x="285.1534306903852" y="252.08152307830545"/>
  </node>
  <node label="SPN1" id="1424">
    <att type="string" name="canonicalName" value="SPN1"/>
    <att type="string" name="Gene" value="856251"/>
    <att type="string" name="Symbol" value="SPN1"/>
    <att type="integer" name="DEGREE" value="25"/>
    <graphics type="CIRCLE" x="410.39203718969674" y="177.91176055713288"/>
  </node>
  <node label="YPR137C-B" id="1425">
    <att type="string" name="canonicalName" value="YPR137C-B"/>
    <att type="string" name="Gene" value="856257"/>
    <att type="string" name="Symbol" value="YPR137C-B"/>
    <att type="integer" name="DEGREE" value="19"/>
    <graphics type="CIRCLE" x="384.04013329711677" y="411.985288882797"/>
  </node>
  <node label="YPR147C" id="1426">
    <att type="string" name="canonicalName" value="YPR147C"/>
    <att type="string" name="Gene" value="856270"/>
    <att type="string" name="Symbol" value="YPR147C"/>
    <att type="integer" name="DEGREE" value="3"/>
    <graphics type="CIRCLE" x="421.3585104075318" y="383.2658127915834"/>
  </node>
  <node label="SUE1" id="1427">
    <att type="string" name="canonicalName" value="SUE1"/>
    <att type="string" name="Gene" value="856274"/>
    <att type="string" name="Symbol" value="SUE1"/>
    <att type="integer" name="DEGREE" value="4"/>
    <graphics type="CIRCLE" x="311.8696918798663" y="393.30162486234366"/>
  </node>
  <node label="URN1" id="1428">
    <att type="string" name="canonicalName" value="URN1"/>
    <att type="string" name="Gene" value="856275"/>
    <att type="string" name="Symbol" value="URN1"/>
    <att type="integer" name="DEGREE" value="56"/>
    <graphics type="CIRCLE" x="292.39523808863316" y="341.84198359539096"/>
  </node>
  <node label="MAY24" id="1429">
    <att type="string" name="canonicalName" value="MAY24"/>
    <att type="string" name="Gene" value="856276"/>
    <att type="string" name="Symbol" value="MAY24"/>
    <att type="integer" name="DEGREE" value="4"/>
    <graphics type="CIRCLE" x="239.7655317052013" y="343.13049905854876"/>
  </node>
  <node label="PIN3" id="1430">
    <att type="string" name="canonicalName" value="PIN3"/>
    <att type="string" name="Gene" value="856277"/>
    <att type="string" name="Symbol" value="PIN3"/>
    <att type="integer" name="DEGREE" value="73"/>
    <graphics type="CIRCLE" x="267.8916194549181" y="262.8261323368994"/>
  </node>
  <node label="TPO3" id="1431">
    <att type="string" name="canonicalName" value="TPO3"/>
    <att type="string" name="Gene" value="856279"/>
    <att type="string" name="Symbol" value="TPO3"/>
    <att type="integer" name="DEGREE" value="11"/>
    <graphics type="CIRCLE" x="446.0710803332296" y="270.63915704673735"/>
  </node>
  <node label="TDA6" id="1432">
    <att type="string" name="canonicalName" value="TDA6"/>
    <att type="string" name="Gene" value="856280"/>
    <att type="string" name="Symbol" value="TDA6"/>
    <att type="integer" name="DEGREE" value="1"/>
    <graphics type="CIRCLE" x="402.33497187676994" y="268.15448468791243"/>
  </node>
  <node label="YPR158W-B" id="1433">
    <att type="string" name="canonicalName" value="YPR158W-B"/>
    <att type="string" name="Gene" value="856283"/>
    <att type="string" name="Symbol" value="YPR158W-B"/>
    <att type="integer" name="DEGREE" value="18"/>
    <graphics type="CIRCLE" x="447.1720523549091" y="161.24068273914432"/>
  </node>
  <node label="YPR158C-D" id="1434">
    <att type="string" name="canonicalName" value="YPR158C-D"/>
    <att type="string" name="Gene" value="856284"/>
    <att type="string" name="Symbol" value="YPR158C-D"/>
    <att type="integer" name="DEGREE" value="17"/>
    <graphics type="CIRCLE" x="203.4067989615296" y="270.62910706543465"/>
  </node>
  <node label="GPH1" id="1435">
    <att type="string" name="canonicalName" value="GPH1"/>
    <att type="string" name="Gene" value="856289"/>
    <att type="string" name="Symbol" value="GPH1"/>
    <att type="integer" name="DEGREE" value="40"/>
    <graphics type="CIRCLE" x="356.6654830435168" y="168.6807111338847"/>
  </node>
  <node label="SGV1" id="1436">
    <att type="string" name="canonicalName" value="SGV1"/>
    <att type="string" name="Gene" value="856290"/>
    <att type="string" name="Symbol" value="SGV1"/>
    <att type="integer" name="DEGREE" value="47"/>
    <graphics type="CIRCLE" x="429.59352626429825" y="222.67855039631863"/>
  </node>
  <node label="GDB1" id="1437">
    <att type="string" name="canonicalName" value="GDB1"/>
    <att type="string" name="Gene" value="856314"/>
    <att type="string" name="Symbol" value="GDB1"/>
    <att type="integer" name="DEGREE" value="22"/>
    <graphics type="CIRCLE" x="289.71549408026726" y="167.68085123801245"/>
  </node>
  <node label="ATG13" id="1438">
    <att type="string" name="canonicalName" value="ATG13"/>
    <att type="string" name="Gene" value="856315"/>
    <att type="string" name="Symbol" value="ATG13"/>
    <att type="integer" name="DEGREE" value="27"/>
    <graphics type="CIRCLE" x="333.05227472217996" y="237.50126952051636"/>
  </node>
  <node label="QCR2" id="1439">
    <att type="string" name="canonicalName" value="QCR2"/>
    <att type="string" name="Gene" value="856321"/>
    <att type="string" name="Symbol" value="QCR2"/>
    <att type="integer" name="DEGREE" value="77"/>
    <graphics type="CIRCLE" x="254.57663141235102" y="337.3000496989048"/>
  </node>
  <node label="MUP3" id="1440">
    <att type="string" name="canonicalName" value="MUP3"/>
    <att type="string" name="Gene" value="856349"/>
    <att type="string" name="Symbol" value="MUP3"/>
    <att type="integer" name="DEGREE" value="9"/>
    <graphics type="CIRCLE" x="161.30973495285835" y="302.9423558420019"/>
  </node>
  <node label="GUT1" id="1441">
    <att type="string" name="canonicalName" value="GUT1"/>
    <att type="string" name="Gene" value="856353"/>
    <att type="string" name="Symbol" value="GUT1"/>
    <att type="integer" name="DEGREE" value="20"/>
    <graphics type="CIRCLE" x="372.34378529213313" y="195.5825233909358"/>
  </node>
  <node label="WSC4" id="1442">
    <att type="string" name="canonicalName" value="WSC4"/>
    <att type="string" name="Gene" value="856357"/>
    <att type="string" name="Symbol" value="WSC4"/>
    <att type="integer" name="DEGREE" value="3"/>
    <graphics type="CIRCLE" x="375.313111370604" y="185.91899042844548"/>
  </node>
  <node label="RIM101" id="1443">
    <att type="string" name="canonicalName" value="RIM101"/>
    <att type="string" name="Gene" value="856358"/>
    <att type="string" name="Symbol" value="RIM101"/>
    <att type="integer" name="DEGREE" value="147"/>
    <graphics type="CIRCLE" x="259.9275822967231" y="209.4085303220408"/>
  </node>
  <node label="SNF6" id="1444">
    <att type="string" name="canonicalName" value="SNF6"/>
    <att type="string" name="Gene" value="856360"/>
    <att type="string" name="Symbol" value="SNF6"/>
    <att type="integer" name="DEGREE" value="15"/>
    <graphics type="CIRCLE" x="207.23553006351065" y="336.39605529501415"/>
  </node>
  <node label="SPO11" id="1445">
    <att type="string" name="canonicalName" value="SPO11"/>
    <att type="string" name="Gene" value="856364"/>
    <att type="string" name="Symbol" value="SPO11"/>
    <att type="integer" name="DEGREE" value="18"/>
    <graphics type="CIRCLE" x="302.7777962551268" y="279.77337046104094"/>
  </node>
  <node label="AIM17" id="1446">
    <att type="string" name="canonicalName" value="AIM17"/>
    <att type="string" name="Gene" value="856365"/>
    <att type="string" name="Symbol" value="AIM17"/>
    <att type="integer" name="DEGREE" value="9"/>
    <graphics type="CIRCLE" x="367.24788599948374" y="312.23485782160753"/>
  </node>
  <node label="OPI1" id="1447">
    <att type="string" name="canonicalName" value="OPI1"/>
    <att type="string" name="Gene" value="856366"/>
    <att type="string" name="Symbol" value="OPI1"/>
    <att type="integer" name="DEGREE" value="18"/>
    <graphics type="CIRCLE" x="343.2648963846715" y="356.50673733134454"/>
  </node>
  <node label="YAP3" id="1448">
    <att type="string" name="canonicalName" value="YAP3"/>
    <att type="string" name="Gene" value="856377"/>
    <att type="string" name="Symbol" value="YAP3"/>
    <att type="integer" name="DEGREE" value="8"/>
    <graphics type="CIRCLE" x="339.9949219369541" y="340.3053175540058"/>
  </node>
  <node label="YHL008C" id="1449">
    <att type="string" name="canonicalName" value="YHL008C"/>
    <att type="string" name="Gene" value="856381"/>
    <att type="string" name="Symbol" value="YHL008C"/>
    <att type="integer" name="DEGREE" value="1"/>
    <graphics type="CIRCLE" x="449.77162406239484" y="267.03130422355554"/>
  </node>
  <node label="HSE1" id="1450">
    <att type="string" name="canonicalName" value="HSE1"/>
    <att type="string" name="Gene" value="856387"/>
    <att type="string" name="Symbol" value="HSE1"/>
    <att type="integer" name="DEGREE" value="41"/>
    <graphics type="CIRCLE" x="294.7136219277577" y="208.6323772898666"/>
  </node>
  <node label="RPL14B" id="1451">
    <att type="string" name="canonicalName" value="RPL14B"/>
    <att type="string" name="Gene" value="856388"/>
    <att type="string" name="Symbol" value="RPL14B"/>
    <att type="integer" name="DEGREE" value="49"/>
    <graphics type="CIRCLE" x="209.71351000720807" y="381.80532447762675"/>
  </node>
  <node label="QCR10" id="1452">
    <att type="string" name="canonicalName" value="QCR10"/>
    <att type="string" name="Gene" value="856390"/>
    <att type="string" name="Symbol" value="QCR10"/>
    <att type="integer" name="DEGREE" value="39"/>
    <graphics type="CIRCLE" x="395.5904466270449" y="186.08029092159268"/>
  </node>
  <node label="LEU5" id="1453">
    <att type="string" name="canonicalName" value="LEU5"/>
    <att type="string" name="Gene" value="856391"/>
    <att type="string" name="Symbol" value="LEU5"/>
    <att type="integer" name="DEGREE" value="2"/>
    <graphics type="CIRCLE" x="320.80461306073676" y="238.26282893208395"/>
  </node>
  <node label="TDA3" id="1454">
    <att type="string" name="canonicalName" value="TDA3"/>
    <att type="string" name="Gene" value="856400"/>
    <att type="string" name="Symbol" value="TDA3"/>
    <att type="integer" name="DEGREE" value="13"/>
    <graphics type="CIRCLE" x="418.79312515168806" y="187.25732725311025"/>
  </node>
  <node label="VPS29" id="1455">
    <att type="string" name="canonicalName" value="VPS29"/>
    <att type="string" name="Gene" value="856403"/>
    <att type="string" name="Symbol" value="VPS29"/>
    <att type="integer" name="DEGREE" value="24"/>
    <graphics type="CIRCLE" x="218.15255961688365" y="399.74832353923813"/>
  </node>
  <node label="YSC84" id="1456">
    <att type="string" name="canonicalName" value="YSC84"/>
    <att type="string" name="Gene" value="856409"/>
    <att type="string" name="Symbol" value="YSC84"/>
    <att type="integer" name="DEGREE" value="25"/>
    <graphics type="CIRCLE" x="373.20880723808284" y="256.1774860047105"/>
  </node>
  <node label="YSC83" id="1457">
    <att type="string" name="canonicalName" value="YSC83"/>
    <att type="string" name="Gene" value="856410"/>
    <att type="string" name="Symbol" value="YSC83"/>
    <att type="integer" name="DEGREE" value="3"/>
    <graphics type="CIRCLE" x="245.0243741603124" y="225.10978522316026"/>
  </node>
  <node label="ARG4" id="1458">
    <att type="string" name="canonicalName" value="ARG4"/>
    <att type="string" name="Gene" value="856411"/>
    <att type="string" name="Symbol" value="ARG4"/>
    <att type="integer" name="DEGREE" value="17"/>
    <graphics type="CIRCLE" x="363.4737322752165" y="261.79451359309803"/>
  </node>
  <node label="RPS27B" id="1459">
    <att type="string" name="canonicalName" value="RPS27B"/>
    <att type="string" name="Gene" value="856415"/>
    <att type="string" name="Symbol" value="RPS27B"/>
    <att type="integer" name="DEGREE" value="60"/>
    <graphics type="CIRCLE" x="418.7891772410238" y="231.08950715968103"/>
  </node>
  <node label="DAP2" id="1460">
    <att type="string" name="canonicalName" value="DAP2"/>
    <att type="string" name="Gene" value="856423"/>
    <att type="string" name="Symbol" value="DAP2"/>
    <att type="integer" name="DEGREE" value="13"/>
    <graphics type="CIRCLE" x="369.7871786153248" y="406.48232311929576"/>
  </node>
  <node label="YHI9" id="1461">
    <att type="string" name="canonicalName" value="YHI9"/>
    <att type="string" name="Gene" value="856424"/>
    <att type="string" name="Symbol" value="YHI9"/>
    <att type="integer" name="DEGREE" value="5"/>
    <graphics type="CIRCLE" x="268.70045832221933" y="158.81755120339497"/>
  </node>
  <node label="ERC1" id="1462">
    <att type="string" name="canonicalName" value="ERC1"/>
    <att type="string" name="Gene" value="856427"/>
    <att type="string" name="Symbol" value="ERC1"/>
    <att type="integer" name="DEGREE" value="2"/>
    <graphics type="CIRCLE" x="441.5693464108218" y="333.027100968558"/>
  </node>
  <node label="YHR033W" id="1463">
    <att type="string" name="canonicalName" value="YHR033W"/>
    <att type="string" name="Gene" value="856428"/>
    <att type="string" name="Symbol" value="YHR033W"/>
    <att type="integer" name="DEGREE" value="10"/>
    <graphics type="CIRCLE" x="183.07101016963531" y="166.11232850704178"/>
  </node>
  <node label="PUT2" id="1464">
    <att type="string" name="canonicalName" value="PUT2"/>
    <att type="string" name="Gene" value="856432"/>
    <att type="string" name="Symbol" value="PUT2"/>
    <att type="integer" name="DEGREE" value="25"/>
    <graphics type="CIRCLE" x="150.99123319962405" y="362.07934686902075"/>
  </node>
  <node label="VMA10" id="1465">
    <att type="string" name="canonicalName" value="VMA10"/>
    <att type="string" name="Gene" value="856435"/>
    <att type="string" name="Symbol" value="VMA10"/>
    <att type="integer" name="DEGREE" value="112"/>
    <graphics type="CIRCLE" x="375.1910798419217" y="381.7877379763553"/>
  </node>
  <node label="DOG1" id="1466">
    <att type="string" name="canonicalName" value="DOG1"/>
    <att type="string" name="Gene" value="856440"/>
    <att type="string" name="Symbol" value="DOG1"/>
    <att type="integer" name="DEGREE" value="2"/>
    <graphics type="CIRCLE" x="375.0054869200637" y="251.55313811910537"/>
  </node>
  <node label="SMF2" id="1467">
    <att type="string" name="canonicalName" value="SMF2"/>
    <att type="string" name="Gene" value="856447"/>
    <att type="string" name="Symbol" value="SMF2"/>
    <att type="integer" name="DEGREE" value="6"/>
    <graphics type="CIRCLE" x="176.22781158288095" y="189.9635096130122"/>
  </node>
  <node label="COX6" id="1468">
    <att type="string" name="canonicalName" value="COX6"/>
    <att type="string" name="Gene" value="856448"/>
    <att type="string" name="Symbol" value="COX6"/>
    <att type="integer" name="DEGREE" value="58"/>
    <graphics type="CIRCLE" x="354.73654436096876" y="158.94426790834368"/>
  </node>
  <node label="CPR2" id="1469">
    <att type="string" name="canonicalName" value="CPR2"/>
    <att type="string" name="Gene" value="856454"/>
    <att type="string" name="Symbol" value="CPR2"/>
    <att type="integer" name="DEGREE" value="31"/>
    <graphics type="CIRCLE" x="429.25119750110775" y="234.765304130579"/>
  </node>
  <node label="HTD2" id="1470">
    <att type="string" name="canonicalName" value="HTD2"/>
    <att type="string" name="Gene" value="856464"/>
    <att type="string" name="Symbol" value="HTD2"/>
    <att type="integer" name="DEGREE" value="8"/>
    <graphics type="CIRCLE" x="179.65534613119937" y="288.8816648046567"/>
  </node>
  <node label="PCL5" id="1471">
    <att type="string" name="canonicalName" value="PCL5"/>
    <att type="string" name="Gene" value="856468"/>
    <att type="string" name="Symbol" value="PCL5"/>
    <att type="integer" name="DEGREE" value="11"/>
    <graphics type="CIRCLE" x="278.79101529440754" y="191.3632259048581"/>
  </node>
  <node label="QNS1" id="1472">
    <att type="string" name="canonicalName" value="QNS1"/>
    <att type="string" name="Gene" value="856473"/>
    <att type="string" name="Symbol" value="QNS1"/>
    <att type="integer" name="DEGREE" value="7"/>
    <graphics type="CIRCLE" x="405.9396373608953" y="172.53617019257618"/>
  </node>
  <node label="YHR078W" id="1473">
    <att type="string" name="canonicalName" value="YHR078W"/>
    <att type="string" name="Gene" value="856477"/>
    <att type="string" name="Symbol" value="YHR078W"/>
    <att type="integer" name="DEGREE" value="3"/>
    <graphics type="CIRCLE" x="286.5618068296048" y="398.8550458752728"/>
  </node>
  <node label="KSP1" id="1474">
    <att type="string" name="canonicalName" value="KSP1"/>
    <att type="string" name="Gene" value="856482"/>
    <att type="string" name="Symbol" value="KSP1"/>
    <att type="integer" name="DEGREE" value="88"/>
    <graphics type="CIRCLE" x="278.4637953442191" y="272.5547890076592"/>
  </node>
  <node label="SAM35" id="1475">
    <att type="string" name="canonicalName" value="SAM35"/>
    <att type="string" name="Gene" value="856483"/>
    <att type="string" name="Symbol" value="SAM35"/>
    <att type="integer" name="DEGREE" value="13"/>
    <graphics type="CIRCLE" x="247.5484884321832" y="423.8013826108794"/>
  </node>
  <node label="RTC3" id="1476">
    <att type="string" name="canonicalName" value="RTC3"/>
    <att type="string" name="Gene" value="856487"/>
    <att type="string" name="Symbol" value="RTC3"/>
    <att type="integer" name="DEGREE" value="6"/>
    <graphics type="CIRCLE" x="316.446024220136" y="361.4178706147942"/>
  </node>
  <node label="YNG2" id="1477">
    <att type="string" name="canonicalName" value="YNG2"/>
    <att type="string" name="Gene" value="856490"/>
    <att type="string" name="Symbol" value="YNG2"/>
    <att type="integer" name="DEGREE" value="136"/>
    <graphics type="CIRCLE" x="259.30584696630814" y="226.19387029242492"/>
  </node>
  <node label="HXT1" id="1478">
    <att type="string" name="canonicalName" value="HXT1"/>
    <att type="string" name="Gene" value="856494"/>
    <att type="string" name="Symbol" value="HXT1"/>
    <att type="integer" name="DEGREE" value="20"/>
    <graphics type="CIRCLE" x="169.1058835431132" y="282.1199107050914"/>
  </node>
  <node label="PAL2" id="1479">
    <att type="string" name="canonicalName" value="PAL2"/>
    <att type="string" name="Gene" value="856497"/>
    <att type="string" name="Symbol" value="PAL2"/>
    <att type="integer" name="DEGREE" value="11"/>
    <graphics type="CIRCLE" x="403.4929114699286" y="415.4651566274864"/>
  </node>
  <node label="TRA1" id="1480">
    <att type="string" name="canonicalName" value="TRA1"/>
    <att type="string" name="Gene" value="856499"/>
    <att type="string" name="Symbol" value="TRA1"/>
    <att type="integer" name="DEGREE" value="151"/>
    <graphics type="CIRCLE" x="283.44794409870815" y="379.7067238062026"/>
  </node>
  <node label="BIG1" id="1481">
    <att type="string" name="canonicalName" value="BIG1"/>
    <att type="string" name="Gene" value="856501"/>
    <att type="string" name="Symbol" value="BIG1"/>
    <att type="integer" name="DEGREE" value="13"/>
    <graphics type="CIRCLE" x="323.81387870223705" y="322.65343272015804"/>
  </node>
  <node label="KIC1" id="1482">
    <att type="string" name="canonicalName" value="KIC1"/>
    <att type="string" name="Gene" value="856502"/>
    <att type="string" name="Symbol" value="KIC1"/>
    <att type="integer" name="DEGREE" value="41"/>
    <graphics type="CIRCLE" x="228.35356505664495" y="394.368833080088"/>
  </node>
  <node label="SBE22" id="1483">
    <att type="string" name="canonicalName" value="SBE22"/>
    <att type="string" name="Gene" value="856503"/>
    <att type="string" name="Symbol" value="SBE22"/>
    <att type="integer" name="DEGREE" value="4"/>
    <graphics type="CIRCLE" x="339.7727717347493" y="445.8702639976708"/>
  </node>
  <node label="GRE3" id="1484">
    <att type="string" name="canonicalName" value="GRE3"/>
    <att type="string" name="Gene" value="856504"/>
    <att type="string" name="Symbol" value="GRE3"/>
    <att type="integer" name="DEGREE" value="19"/>
    <graphics type="CIRCLE" x="236.79602050171167" y="375.83991842980475"/>
  </node>
  <node label="YPT35" id="1485">
    <att type="string" name="canonicalName" value="YPT35"/>
    <att type="string" name="Gene" value="856505"/>
    <att type="string" name="Symbol" value="YPT35"/>
    <att type="integer" name="DEGREE" value="9"/>
    <graphics type="CIRCLE" x="154.89099019260348" y="339.08105563292304"/>
  </node>
  <node label="ERP5" id="1486">
    <att type="string" name="canonicalName" value="ERP5"/>
    <att type="string" name="Gene" value="856510"/>
    <att type="string" name="Symbol" value="ERP5"/>
    <att type="integer" name="DEGREE" value="12"/>
    <graphics type="CIRCLE" x="164.15580009201744" y="422.05234567674194"/>
  </node>
  <node label="YHR112C" id="1487">
    <att type="string" name="canonicalName" value="YHR112C"/>
    <att type="string" name="Gene" value="856512"/>
    <att type="string" name="Symbol" value="YHR112C"/>
    <att type="integer" name="DEGREE" value="11"/>
    <graphics type="CIRCLE" x="238.40577718460372" y="330.9368185547076"/>
  </node>
  <node label="APE4" id="1488">
    <att type="string" name="canonicalName" value="APE4"/>
    <att type="string" name="Gene" value="856513"/>
    <att type="string" name="Symbol" value="APE4"/>
    <att type="integer" name="DEGREE" value="19"/>
    <graphics type="CIRCLE" x="219.41303755343444" y="247.11407631450402"/>
  </node>
  <node label="DMA1" id="1489">
    <att type="string" name="canonicalName" value="DMA1"/>
    <att type="string" name="Gene" value="856515"/>
    <att type="string" name="Symbol" value="DMA1"/>
    <att type="integer" name="DEGREE" value="38"/>
    <graphics type="CIRCLE" x="213.4988827896786" y="162.01378913536232"/>
  </node>
  <node label="COX23" id="1490">
    <att type="string" name="canonicalName" value="COX23"/>
    <att type="string" name="Gene" value="856516"/>
    <att type="string" name="Symbol" value="COX23"/>
    <att type="integer" name="DEGREE" value="12"/>
    <graphics type="CIRCLE" x="393.1567314658261" y="316.7876013602673"/>
  </node>
  <node label="CIA2" id="1491">
    <att type="string" name="canonicalName" value="CIA2"/>
    <att type="string" name="Gene" value="856522"/>
    <att type="string" name="Symbol" value="CIA2"/>
    <att type="integer" name="DEGREE" value="11"/>
    <graphics type="CIRCLE" x="397.95341108291325" y="217.91425019112324"/>
  </node>
  <node label="YHR131C" id="1492">
    <att type="string" name="canonicalName" value="YHR131C"/>
    <att type="string" name="Gene" value="856532"/>
    <att type="string" name="Symbol" value="YHR131C"/>
    <att type="integer" name="DEGREE" value="4"/>
    <graphics type="CIRCLE" x="306.37688547818186" y="335.1180054790245"/>
  </node>
  <node label="IGO2" id="1493">
    <att type="string" name="canonicalName" value="IGO2"/>
    <att type="string" name="Gene" value="856534"/>
    <att type="string" name="Symbol" value="IGO2"/>
    <att type="integer" name="DEGREE" value="8"/>
    <graphics type="CIRCLE" x="417.8940466978589" y="251.28003357221564"/>
  </node>
  <node label="SPL2" id="1494">
    <att type="string" name="canonicalName" value="SPL2"/>
    <att type="string" name="Gene" value="856538"/>
    <att type="string" name="Symbol" value="SPL2"/>
    <att type="integer" name="DEGREE" value="3"/>
    <graphics type="CIRCLE" x="179.71805520546357" y="437.67252628468526"/>
  </node>
  <node label="YHR138C" id="1495">
    <att type="string" name="canonicalName" value="YHR138C"/>
    <att type="string" name="Gene" value="856540"/>
    <att type="string" name="Symbol" value="YHR138C"/>
    <att type="integer" name="DEGREE" value="3"/>
    <graphics type="CIRCLE" x="261.91633960709737" y="306.56854942854784"/>
  </node>
  <node label="DSE2" id="1496">
    <att type="string" name="canonicalName" value="DSE2"/>
    <att type="string" name="Gene" value="856546"/>
    <att type="string" name="Symbol" value="DSE2"/>
    <att type="integer" name="DEGREE" value="2"/>
    <graphics type="CIRCLE" x="201.21153996229808" y="195.75763409730257"/>
  </node>
  <node label="CRP1" id="1497">
    <att type="string" name="canonicalName" value="CRP1"/>
    <att type="string" name="Gene" value="856551"/>
    <att type="string" name="Symbol" value="CRP1"/>
    <att type="integer" name="DEGREE" value="33"/>
    <graphics type="CIRCLE" x="218.195741518945" y="310.83324829426687"/>
  </node>
  <node label="PEX28" id="1498">
    <att type="string" name="canonicalName" value="PEX28"/>
    <att type="string" name="Gene" value="856555"/>
    <att type="string" name="Symbol" value="PEX28"/>
    <att type="integer" name="DEGREE" value="2"/>
    <graphics type="CIRCLE" x="290.62269462244194" y="352.3878521755733"/>
  </node>
  <node label="TDA11" id="1499">
    <att type="string" name="canonicalName" value="TDA11"/>
    <att type="string" name="Gene" value="856564"/>
    <att type="string" name="Symbol" value="TDA11"/>
    <att type="integer" name="DEGREE" value="4"/>
    <graphics type="CIRCLE" x="400.53199916146053" y="222.84044859792155"/>
  </node>
  <node label="YAP1801" id="1500">
    <att type="string" name="canonicalName" value="YAP1801"/>
    <att type="string" name="Gene" value="856566"/>
    <att type="string" name="Symbol" value="YAP1801"/>
    <att type="integer" name="DEGREE" value="25"/>
    <graphics type="CIRCLE" x="283.5408570697209" y="327.2160744080727"/>
  </node>
  <node label="DNA2" id="1501">
    <att type="string" name="canonicalName" value="DNA2"/>
    <att type="string" name="Gene" value="856569"/>
    <att type="string" name="Symbol" value="DNA2"/>
    <att type="integer" name="DEGREE" value="34"/>
    <graphics type="CIRCLE" x="255.6187183634686" y="428.50794620603557"/>
  </node>
  <node label="MTG2" id="1502">
    <att type="string" name="canonicalName" value="MTG2"/>
    <att type="string" name="Gene" value="856573"/>
    <att type="string" name="Symbol" value="MTG2"/>
    <att type="integer" name="DEGREE" value="20"/>
    <graphics type="CIRCLE" x="167.53723597594137" y="343.40167417762177"/>
  </node>
  <node label="FMO1" id="1503">
    <att type="string" name="canonicalName" value="FMO1"/>
    <att type="string" name="Gene" value="856581"/>
    <att type="string" name="Symbol" value="FMO1"/>
    <att type="integer" name="DEGREE" value="3"/>
    <graphics type="CIRCLE" x="440.6510595491797" y="430.1435331671203"/>
  </node>
  <node label="OYE2" id="1504">
    <att type="string" name="canonicalName" value="OYE2"/>
    <att type="string" name="Gene" value="856584"/>
    <att type="string" name="Symbol" value="OYE2"/>
    <att type="integer" name="DEGREE" value="18"/>
    <graphics type="CIRCLE" x="431.53253002322396" y="381.0878930850881"/>
  </node>
  <node label="GPI16" id="1505">
    <att type="string" name="canonicalName" value="GPI16"/>
    <att type="string" name="Gene" value="856595"/>
    <att type="string" name="Symbol" value="GPI16"/>
    <att type="integer" name="DEGREE" value="8"/>
    <graphics type="CIRCLE" x="448.99157149521494" y="349.26200593202736"/>
  </node>
  <node label="PTH1" id="1506">
    <att type="string" name="canonicalName" value="PTH1"/>
    <att type="string" name="Gene" value="856596"/>
    <att type="string" name="Symbol" value="PTH1"/>
    <att type="integer" name="DEGREE" value="4"/>
    <graphics type="CIRCLE" x="251.06433365136286" y="299.0366353341001"/>
  </node>
  <node label="ERG9" id="1507">
    <att type="string" name="canonicalName" value="ERG9"/>
    <att type="string" name="Gene" value="856597"/>
    <att type="string" name="Symbol" value="ERG9"/>
    <att type="integer" name="DEGREE" value="10"/>
    <graphics type="CIRCLE" x="383.8592383979307" y="318.53882688235075"/>
  </node>
  <node label="NVJ1" id="1508">
    <att type="string" name="canonicalName" value="NVJ1"/>
    <att type="string" name="Gene" value="856602"/>
    <att type="string" name="Symbol" value="NVJ1"/>
    <att type="integer" name="DEGREE" value="5"/>
    <graphics type="CIRCLE" x="324.97219461291564" y="400.04306766840466"/>
  </node>
  <node label="AIM18" id="1509">
    <att type="string" name="canonicalName" value="AIM18"/>
    <att type="string" name="Gene" value="856605"/>
    <att type="string" name="Symbol" value="AIM18"/>
    <att type="integer" name="DEGREE" value="4"/>
    <graphics type="CIRCLE" x="368.9419400607836" y="192.52803840587023"/>
  </node>
  <node label="AIM46" id="1510">
    <att type="string" name="canonicalName" value="AIM46"/>
    <att type="string" name="Gene" value="856606"/>
    <att type="string" name="Symbol" value="AIM46"/>
    <att type="integer" name="DEGREE" value="6"/>
    <graphics type="CIRCLE" x="194.1146539958275" y="425.17994848552445"/>
  </node>
  <node label="SMN1" id="1511">
    <att type="string" name="canonicalName" value="SMN1"/>
    <att type="string" name="Gene" value="856609"/>
    <att type="string" name="Symbol" value="SMN1"/>
    <att type="integer" name="DEGREE" value="5"/>
    <graphics type="CIRCLE" x="362.2583843720123" y="428.2195247073156"/>
  </node>
  <node label="RPS4B" id="1512">
    <att type="string" name="canonicalName" value="RPS4B"/>
    <att type="string" name="Gene" value="856610"/>
    <att type="string" name="Symbol" value="RPS4B"/>
    <att type="integer" name="DEGREE" value="62"/>
    <graphics type="CIRCLE" x="365.22149597582126" y="325.59530762308583"/>
  </node>
  <node label="MNL1" id="1513">
    <att type="string" name="canonicalName" value="MNL1"/>
    <att type="string" name="Gene" value="856611"/>
    <att type="string" name="Symbol" value="MNL1"/>
    <att type="integer" name="DEGREE" value="6"/>
    <graphics type="CIRCLE" x="300.84875682708224" y="306.29852617881164"/>
  </node>
  <node label="SCH9" id="1514">
    <att type="string" name="canonicalName" value="SCH9"/>
    <att type="string" name="Gene" value="856612"/>
    <att type="string" name="Symbol" value="SCH9"/>
    <att type="integer" name="DEGREE" value="98"/>
    <graphics type="CIRCLE" x="338.4212479448351" y="320.43651999419797"/>
  </node>
  <node label="SKN7" id="1515">
    <att type="string" name="canonicalName" value="SKN7"/>
    <att type="string" name="Gene" value="856613"/>
    <att type="string" name="Symbol" value="SKN7"/>
    <att type="integer" name="DEGREE" value="53"/>
    <graphics type="CIRCLE" x="427.93152842104314" y="190.973379664873"/>
  </node>
  <node label="YEL073C" id="1516">
    <att type="string" name="canonicalName" value="YEL073C"/>
    <att type="string" name="Gene" value="856636"/>
    <att type="string" name="Symbol" value="YEL073C"/>
    <att type="integer" name="DEGREE" value="1"/>
    <graphics type="CIRCLE" x="387.2903803999891" y="238.9542958394511"/>
  </node>
  <node label="DLD3" id="1517">
    <att type="string" name="canonicalName" value="DLD3"/>
    <att type="string" name="Gene" value="856638"/>
    <att type="string" name="Symbol" value="DLD3"/>
    <att type="integer" name="DEGREE" value="28"/>
    <graphics type="CIRCLE" x="319.4208454394417" y="221.47777194661455"/>
  </node>
  <node label="DSF1" id="1518">
    <att type="string" name="canonicalName" value="DSF1"/>
    <att type="string" name="Gene" value="856639"/>
    <att type="string" name="Symbol" value="DSF1"/>
    <att type="integer" name="DEGREE" value="3"/>
    <graphics type="CIRCLE" x="401.8304688266416" y="261.5303186149663"/>
  </node>
  <node label="CIN8" id="1519">
    <att type="string" name="canonicalName" value="CIN8"/>
    <att type="string" name="Gene" value="856648"/>
    <att type="string" name="Symbol" value="CIN8"/>
    <att type="integer" name="DEGREE" value="61"/>
    <graphics type="CIRCLE" x="359.3891220358629" y="449.6189658293826"/>
  </node>
  <node label="PRB1" id="1520">
    <att type="string" name="canonicalName" value="PRB1"/>
    <att type="string" name="Gene" value="856649"/>
    <att type="string" name="Symbol" value="PRB1"/>
    <att type="integer" name="DEGREE" value="23"/>
    <graphics type="CIRCLE" x="181.2767079785536" y="311.57145127630645"/>
  </node>
  <node label="HAT2" id="1521">
    <att type="string" name="canonicalName" value="HAT2"/>
    <att type="string" name="Gene" value="856654"/>
    <att type="string" name="Symbol" value="HAT2"/>
    <att type="integer" name="DEGREE" value="72"/>
    <graphics type="CIRCLE" x="404.61992174780437" y="310.33171559443196"/>
  </node>
  <node label="RML2" id="1522">
    <att type="string" name="canonicalName" value="RML2"/>
    <att type="string" name="Gene" value="856660"/>
    <att type="string" name="Symbol" value="RML2"/>
    <att type="integer" name="DEGREE" value="74"/>
    <graphics type="CIRCLE" x="226.51345917007325" y="433.86839633763844"/>
  </node>
  <node label="IES6" id="1523">
    <att type="string" name="canonicalName" value="IES6"/>
    <att type="string" name="Gene" value="856667"/>
    <att type="string" name="Symbol" value="IES6"/>
    <att type="integer" name="DEGREE" value="10"/>
    <graphics type="CIRCLE" x="157.99054325995078" y="376.6986443537982"/>
  </node>
  <node label="GTA1" id="1524">
    <att type="string" name="canonicalName" value="GTA1"/>
    <att type="string" name="Gene" value="856668"/>
    <att type="string" name="Symbol" value="GTA1"/>
    <att type="integer" name="DEGREE" value="14"/>
    <graphics type="CIRCLE" x="343.41100127925637" y="292.2146950697674"/>
  </node>
  <node label="YEF1" id="1525">
    <att type="string" name="canonicalName" value="YEF1"/>
    <att type="string" name="Gene" value="856670"/>
    <att type="string" name="Symbol" value="YEF1"/>
    <att type="integer" name="DEGREE" value="11"/>
    <graphics type="CIRCLE" x="195.8492428851919" y="334.37365071430355"/>
  </node>
  <node label="CYC7" id="1526">
    <att type="string" name="canonicalName" value="CYC7"/>
    <att type="string" name="Gene" value="856672"/>
    <att type="string" name="Symbol" value="CYC7"/>
    <att type="integer" name="DEGREE" value="39"/>
    <graphics type="CIRCLE" x="214.89356369152583" y="410.94131812920415"/>
  </node>
  <node label="UTR4" id="1527">
    <att type="string" name="canonicalName" value="UTR4"/>
    <att type="string" name="Gene" value="856673"/>
    <att type="string" name="Symbol" value="UTR4"/>
    <att type="integer" name="DEGREE" value="7"/>
    <graphics type="CIRCLE" x="302.2426299830237" y="163.37102394365422"/>
  </node>
  <node label="RAD23" id="1528">
    <att type="string" name="canonicalName" value="RAD23"/>
    <att type="string" name="Gene" value="856674"/>
    <att type="string" name="Symbol" value="RAD23"/>
    <att type="integer" name="DEGREE" value="106"/>
    <graphics type="CIRCLE" x="218.28364708731698" y="409.0592132381088"/>
  </node>
  <node label="RIP1" id="1529">
    <att type="string" name="canonicalName" value="RIP1"/>
    <att type="string" name="Gene" value="856689"/>
    <att type="string" name="Symbol" value="RIP1"/>
    <att type="integer" name="DEGREE" value="66"/>
    <graphics type="CIRCLE" x="232.50750090260385" y="201.37624576434726"/>
  </node>
  <node label="GTT3" id="1530">
    <att type="string" name="canonicalName" value="GTT3"/>
    <att type="string" name="Gene" value="856698"/>
    <att type="string" name="Symbol" value="GTT3"/>
    <att type="integer" name="DEGREE" value="4"/>
    <graphics type="CIRCLE" x="402.85487970243935" y="384.2475957929579"/>
  </node>
  <node label="UBC8" id="1531">
    <att type="string" name="canonicalName" value="UBC8"/>
    <att type="string" name="Gene" value="856704"/>
    <att type="string" name="Symbol" value="UBC8"/>
    <att type="integer" name="DEGREE" value="15"/>
    <graphics type="CIRCLE" x="289.3623187395815" y="314.00717876834693"/>
  </node>
  <node label="GLC3" id="1532">
    <att type="string" name="canonicalName" value="GLC3"/>
    <att type="string" name="Gene" value="856705"/>
    <att type="string" name="Symbol" value="GLC3"/>
    <att type="integer" name="DEGREE" value="13"/>
    <graphics type="CIRCLE" x="277.2247071119564" y="210.60970049254618"/>
  </node>
  <node label="VAB2" id="1533">
    <att type="string" name="canonicalName" value="VAB2"/>
    <att type="string" name="Gene" value="856713"/>
    <att type="string" name="Symbol" value="VAB2"/>
    <att type="integer" name="DEGREE" value="8"/>
    <graphics type="CIRCLE" x="293.6291559919241" y="277.8740015305845"/>
  </node>
  <node label="GIM4" id="1534">
    <att type="string" name="canonicalName" value="GIM4"/>
    <att type="string" name="Gene" value="856715"/>
    <att type="string" name="Symbol" value="GIM4"/>
    <att type="integer" name="DEGREE" value="41"/>
    <graphics type="CIRCLE" x="193.6377082785557" y="187.16875131706354"/>
  </node>
  <node label="MNN1" id="1535">
    <att type="string" name="canonicalName" value="MNN1"/>
    <att type="string" name="Gene" value="856718"/>
    <att type="string" name="Symbol" value="MNN1"/>
    <att type="integer" name="DEGREE" value="7"/>
    <graphics type="CIRCLE" x="445.58242678089204" y="325.6076290214846"/>
  </node>
  <node label="PMI40" id="1536">
    <att type="string" name="canonicalName" value="PMI40"/>
    <att type="string" name="Gene" value="856720"/>
    <att type="string" name="Symbol" value="PMI40"/>
    <att type="integer" name="DEGREE" value="15"/>
    <graphics type="CIRCLE" x="194.89392983368958" y="271.39629759720725"/>
  </node>
  <node label="FMP52" id="1537">
    <att type="string" name="canonicalName" value="FMP52"/>
    <att type="string" name="Gene" value="856721"/>
    <att type="string" name="Symbol" value="FMP52"/>
    <att type="integer" name="DEGREE" value="22"/>
    <graphics type="CIRCLE" x="195.49414398039158" y="402.9325760414639"/>
  </node>
  <node label="YND1" id="1538">
    <att type="string" name="canonicalName" value="YND1"/>
    <att type="string" name="Gene" value="856722"/>
    <att type="string" name="Symbol" value="YND1"/>
    <att type="integer" name="DEGREE" value="16"/>
    <graphics type="CIRCLE" x="427.53429189779905" y="163.16727197405092"/>
  </node>
  <node label="TIR1" id="1539">
    <att type="string" name="canonicalName" value="TIR1"/>
    <att type="string" name="Gene" value="856729"/>
    <att type="string" name="Symbol" value="TIR1"/>
    <att type="integer" name="DEGREE" value="4"/>
    <graphics type="CIRCLE" x="208.00382332405823" y="395.77798655719494"/>
  </node>
  <node label="AFG3" id="1540">
    <att type="string" name="canonicalName" value="AFG3"/>
    <att type="string" name="Gene" value="856737"/>
    <att type="string" name="Symbol" value="AFG3"/>
    <att type="integer" name="DEGREE" value="28"/>
    <graphics type="CIRCLE" x="205.15325818980227" y="168.46875571694426"/>
  </node>
  <node label="GPA2" id="1541">
    <att type="string" name="canonicalName" value="GPA2"/>
    <att type="string" name="Gene" value="856741"/>
    <att type="string" name="Symbol" value="GPA2"/>
    <att type="integer" name="DEGREE" value="106"/>
    <graphics type="CIRCLE" x="382.08427456687195" y="283.4120240287631"/>
  </node>
  <node label="RPN3" id="1542">
    <att type="string" name="canonicalName" value="RPN3"/>
    <att type="string" name="Gene" value="856742"/>
    <att type="string" name="Symbol" value="RPN3"/>
    <att type="integer" name="DEGREE" value="39"/>
    <graphics type="CIRCLE" x="414.6940842260901" y="370.4150990442123"/>
  </node>
  <node label="CHO1" id="1543">
    <att type="string" name="canonicalName" value="CHO1"/>
    <att type="string" name="Gene" value="856748"/>
    <att type="string" name="Symbol" value="CHO1"/>
    <att type="integer" name="DEGREE" value="22"/>
    <graphics type="CIRCLE" x="153.92001896015145" y="302.6681794093807"/>
  </node>
  <node label="ZRG8" id="1544">
    <att type="string" name="canonicalName" value="ZRG8"/>
    <att type="string" name="Gene" value="856755"/>
    <att type="string" name="Symbol" value="ZRG8"/>
    <att type="integer" name="DEGREE" value="6"/>
    <graphics type="CIRCLE" x="209.32715130261485" y="273.0331597112955"/>
  </node>
  <node label="HVG1" id="1545">
    <att type="string" name="canonicalName" value="HVG1"/>
    <att type="string" name="Gene" value="856761"/>
    <att type="string" name="Symbol" value="HVG1"/>
    <att type="integer" name="DEGREE" value="1"/>
    <graphics type="CIRCLE" x="382.9445118654435" y="285.4544092656257"/>
  </node>
  <node label="ISD11" id="1546">
    <att type="string" name="canonicalName" value="ISD11"/>
    <att type="string" name="Gene" value="856774"/>
    <att type="string" name="Symbol" value="ISD11"/>
    <att type="integer" name="DEGREE" value="16"/>
    <graphics type="CIRCLE" x="279.07712396437205" y="336.8232205329946"/>
  </node>
  <node label="RSM18" id="1547">
    <att type="string" name="canonicalName" value="RSM18"/>
    <att type="string" name="Gene" value="856776"/>
    <att type="string" name="Symbol" value="RSM18"/>
    <att type="integer" name="DEGREE" value="51"/>
    <graphics type="CIRCLE" x="204.3827729222608" y="414.5689952638838"/>
  </node>
  <node label="JHD1" id="1548">
    <att type="string" name="canonicalName" value="JHD1"/>
    <att type="string" name="Gene" value="856777"/>
    <att type="string" name="Symbol" value="JHD1"/>
    <att type="integer" name="DEGREE" value="47"/>
    <graphics type="CIRCLE" x="349.76130673774605" y="329.36177791127807"/>
  </node>
  <node label="HOM3" id="1549">
    <att type="string" name="canonicalName" value="HOM3"/>
    <att type="string" name="Gene" value="856778"/>
    <att type="string" name="Symbol" value="HOM3"/>
    <att type="integer" name="DEGREE" value="14"/>
    <graphics type="CIRCLE" x="217.58164551427564" y="216.84578573149693"/>
  </node>
  <node label="GIP2" id="1550">
    <att type="string" name="canonicalName" value="GIP2"/>
    <att type="string" name="Gene" value="856781"/>
    <att type="string" name="Symbol" value="GIP2"/>
    <att type="integer" name="DEGREE" value="30"/>
    <graphics type="CIRCLE" x="396.99640090416756" y="249.0340759735663"/>
  </node>
  <node label="FCY2" id="1551">
    <att type="string" name="canonicalName" value="FCY2"/>
    <att type="string" name="Gene" value="856783"/>
    <att type="string" name="Symbol" value="FCY2"/>
    <att type="integer" name="DEGREE" value="6"/>
    <graphics type="CIRCLE" x="343.44890526322945" y="295.48494025520085"/>
  </node>
  <node label="CEM1" id="1552">
    <att type="string" name="canonicalName" value="CEM1"/>
    <att type="string" name="Gene" value="856790"/>
    <att type="string" name="Symbol" value="CEM1"/>
    <att type="integer" name="DEGREE" value="12"/>
    <graphics type="CIRCLE" x="388.8415162928668" y="431.78828949255"/>
  </node>
  <node label="RRT13" id="1553">
    <att type="string" name="canonicalName" value="RRT13"/>
    <att type="string" name="Gene" value="856796"/>
    <att type="string" name="Symbol" value="RRT13"/>
    <att type="integer" name="DEGREE" value="13"/>
    <graphics type="CIRCLE" x="429.201767605523" y="426.4187978596581"/>
  </node>
  <node label="RGI1" id="1554">
    <att type="string" name="canonicalName" value="RGI1"/>
    <att type="string" name="Gene" value="856797"/>
    <att type="string" name="Symbol" value="RGI1"/>
    <att type="integer" name="DEGREE" value="5"/>
    <graphics type="CIRCLE" x="288.1864526711848" y="409.16715046970677"/>
  </node>
  <node label="VTC1" id="1555">
    <att type="string" name="canonicalName" value="VTC1"/>
    <att type="string" name="Gene" value="856803"/>
    <att type="string" name="Symbol" value="VTC1"/>
    <att type="integer" name="DEGREE" value="13"/>
    <graphics type="CIRCLE" x="376.48037335329093" y="404.2392285699749"/>
  </node>
  <node label="YOS1" id="1556">
    <att type="string" name="canonicalName" value="YOS1"/>
    <att type="string" name="Gene" value="856806"/>
    <att type="string" name="Symbol" value="YOS1"/>
    <att type="integer" name="DEGREE" value="2"/>
    <graphics type="CIRCLE" x="311.1522585225392" y="381.7966014648109"/>
  </node>
  <node label="ICP55" id="1557">
    <att type="string" name="canonicalName" value="ICP55"/>
    <att type="string" name="Gene" value="856811"/>
    <att type="string" name="Symbol" value="ICP55"/>
    <att type="integer" name="DEGREE" value="16"/>
    <graphics type="CIRCLE" x="183.04444994271182" y="173.57578764877871"/>
  </node>
  <node label="SER3" id="1558">
    <att type="string" name="canonicalName" value="SER3"/>
    <att type="string" name="Gene" value="856814"/>
    <att type="string" name="Symbol" value="SER3"/>
    <att type="integer" name="DEGREE" value="49"/>
    <graphics type="CIRCLE" x="294.60143143128937" y="403.4315398560726"/>
  </node>
  <node label="YER084W" id="1559">
    <att type="string" name="canonicalName" value="YER084W"/>
    <att type="string" name="Gene" value="856816"/>
    <att type="string" name="Symbol" value="YER084W"/>
    <att type="integer" name="DEGREE" value="3"/>
    <graphics type="CIRCLE" x="310.8594720825906" y="350.06757532481197"/>
  </node>
  <node label="DOT6" id="1560">
    <att type="string" name="canonicalName" value="DOT6"/>
    <att type="string" name="Gene" value="856822"/>
    <att type="string" name="Symbol" value="DOT6"/>
    <att type="integer" name="DEGREE" value="24"/>
    <graphics type="CIRCLE" x="246.39354262382722" y="369.2304677641351"/>
  </node>
  <node label="RAD51" id="1561">
    <att type="string" name="canonicalName" value="RAD51"/>
    <att type="string" name="Gene" value="856831"/>
    <att type="string" name="Symbol" value="RAD51"/>
    <att type="integer" name="DEGREE" value="95"/>
    <graphics type="CIRCLE" x="305.90636852269023" y="387.8910186692465"/>
  </node>
  <node label="SHC1" id="1562">
    <att type="string" name="canonicalName" value="SHC1"/>
    <att type="string" name="Gene" value="856832"/>
    <att type="string" name="Symbol" value="SHC1"/>
    <att type="integer" name="DEGREE" value="3"/>
    <graphics type="CIRCLE" x="193.51170983572234" y="337.74569224444303"/>
  </node>
  <node label="UBP9" id="1563">
    <att type="string" name="canonicalName" value="UBP9"/>
    <att type="string" name="Gene" value="856835"/>
    <att type="string" name="Symbol" value="UBP9"/>
    <att type="integer" name="DEGREE" value="13"/>
    <graphics type="CIRCLE" x="177.96767352957653" y="166.2811018864766"/>
  </node>
  <node label="PRS2" id="1564">
    <att type="string" name="canonicalName" value="PRS2"/>
    <att type="string" name="Gene" value="856836"/>
    <att type="string" name="Symbol" value="PRS2"/>
    <att type="integer" name="DEGREE" value="10"/>
    <graphics type="CIRCLE" x="157.05550754288578" y="231.3310801605631"/>
  </node>
  <node label="SSA4" id="1565">
    <att type="string" name="canonicalName" value="SSA4"/>
    <att type="string" name="Gene" value="856840"/>
    <att type="string" name="Symbol" value="SSA4"/>
    <att type="integer" name="DEGREE" value="88"/>
    <graphics type="CIRCLE" x="351.7893824966208" y="182.69771441065197"/>
  </node>
  <node label="RTT105" id="1566">
    <att type="string" name="canonicalName" value="RTT105"/>
    <att type="string" name="Gene" value="856841"/>
    <att type="string" name="Symbol" value="RTT105"/>
    <att type="integer" name="DEGREE" value="6"/>
    <graphics type="CIRCLE" x="353.6609214622793" y="200.18331953444016"/>
  </node>
  <node label="BOI2" id="1567">
    <att type="string" name="canonicalName" value="BOI2"/>
    <att type="string" name="Gene" value="856850"/>
    <att type="string" name="Symbol" value="BOI2"/>
    <att type="integer" name="DEGREE" value="17"/>
    <graphics type="CIRCLE" x="435.3995191311771" y="155.63729443890944"/>
  </node>
  <node label="SPR6" id="1568">
    <att type="string" name="canonicalName" value="SPR6"/>
    <att type="string" name="Gene" value="856851"/>
    <att type="string" name="Symbol" value="SPR6"/>
    <att type="integer" name="DEGREE" value="4"/>
    <graphics type="CIRCLE" x="278.2583032970841" y="378.7657692662491"/>
  </node>
  <node label="SLX8" id="1569">
    <att type="string" name="canonicalName" value="SLX8"/>
    <att type="string" name="Gene" value="856852"/>
    <att type="string" name="Symbol" value="SLX8"/>
    <att type="integer" name="DEGREE" value="39"/>
    <graphics type="CIRCLE" x="263.6625070596659" y="374.16499594752054"/>
  </node>
  <node label="AVT6" id="1570">
    <att type="string" name="canonicalName" value="AVT6"/>
    <att type="string" name="Gene" value="856855"/>
    <att type="string" name="Symbol" value="AVT6"/>
    <att type="integer" name="DEGREE" value="3"/>
    <graphics type="CIRCLE" x="326.2305634641583" y="396.78029737784505"/>
  </node>
  <node label="DSE1" id="1571">
    <att type="string" name="canonicalName" value="DSE1"/>
    <att type="string" name="Gene" value="856861"/>
    <att type="string" name="Symbol" value="DSE1"/>
    <att type="integer" name="DEGREE" value="3"/>
    <graphics type="CIRCLE" x="183.63169993990041" y="221.98367889898026"/>
  </node>
  <node label="RSP5" id="1572">
    <att type="string" name="canonicalName" value="RSP5"/>
    <att type="string" name="Gene" value="856862"/>
    <att type="string" name="Symbol" value="RSP5"/>
    <att type="integer" name="DEGREE" value="183"/>
    <graphics type="CIRCLE" x="165.99565155812016" y="312.8416692785663"/>
  </node>
  <node label="GLC7" id="1573">
    <att type="string" name="canonicalName" value="GLC7"/>
    <att type="string" name="Gene" value="856870"/>
    <att type="string" name="Symbol" value="GLC7"/>
    <att type="integer" name="DEGREE" value="115"/>
    <graphics type="CIRCLE" x="209.025448953394" y="255.38879869975597"/>
  </node>
  <node label="YER138C" id="1574">
    <att type="string" name="canonicalName" value="YER138C"/>
    <att type="string" name="Gene" value="856879"/>
    <att type="string" name="Symbol" value="YER138C"/>
    <att type="integer" name="DEGREE" value="21"/>
    <graphics type="CIRCLE" x="376.4148573498378" y="260.2888791325381"/>
  </node>
  <node label="COX15" id="1575">
    <att type="string" name="canonicalName" value="COX15"/>
    <att type="string" name="Gene" value="856884"/>
    <att type="string" name="Symbol" value="COX15"/>
    <att type="integer" name="DEGREE" value="20"/>
    <graphics type="CIRCLE" x="328.27833765479375" y="296.440187733072"/>
  </node>
  <node label="MAG1" id="1576">
    <att type="string" name="canonicalName" value="MAG1"/>
    <att type="string" name="Gene" value="856885"/>
    <att type="string" name="Symbol" value="MAG1"/>
    <att type="integer" name="DEGREE" value="13"/>
    <graphics type="CIRCLE" x="319.1791923629468" y="445.801562308037"/>
  </node>
  <node label="DDI1" id="1577">
    <att type="string" name="canonicalName" value="DDI1"/>
    <att type="string" name="Gene" value="856886"/>
    <att type="string" name="Symbol" value="DDI1"/>
    <att type="integer" name="DEGREE" value="17"/>
    <graphics type="CIRCLE" x="410.85134987991626" y="201.01284034533595"/>
  </node>
  <node label="SPT15" id="1578">
    <att type="string" name="canonicalName" value="SPT15"/>
    <att type="string" name="Gene" value="856891"/>
    <att type="string" name="Symbol" value="SPT15"/>
    <att type="integer" name="DEGREE" value="66"/>
    <graphics type="CIRCLE" x="167.90601048592154" y="210.99801499468566"/>
  </node>
  <node label="SPI1" id="1579">
    <att type="string" name="canonicalName" value="SPI1"/>
    <att type="string" name="Gene" value="856893"/>
    <att type="string" name="Symbol" value="SPI1"/>
    <att type="integer" name="DEGREE" value="4"/>
    <graphics type="CIRCLE" x="376.1837628625611" y="425.3830495868042"/>
  </node>
  <node label="YER152C" id="1580">
    <att type="string" name="canonicalName" value="YER152C"/>
    <att type="string" name="Gene" value="856896"/>
    <att type="string" name="Symbol" value="YER152C"/>
    <att type="integer" name="DEGREE" value="2"/>
    <graphics type="CIRCLE" x="425.56258791393753" y="174.43619206934332"/>
  </node>
  <node label="PET122" id="1581">
    <att type="string" name="canonicalName" value="PET122"/>
    <att type="string" name="Gene" value="856897"/>
    <att type="string" name="Symbol" value="PET122"/>
    <att type="integer" name="DEGREE" value="7"/>
    <graphics type="CIRCLE" x="257.8989426657565" y="151.8775154097492"/>
  </node>
  <node label="OXA1" id="1582">
    <att type="string" name="canonicalName" value="OXA1"/>
    <att type="string" name="Gene" value="856898"/>
    <att type="string" name="Symbol" value="OXA1"/>
    <att type="integer" name="DEGREE" value="41"/>
    <graphics type="CIRCLE" x="256.346266576056" y="295.9597140226712"/>
  </node>
  <node label="YER160C" id="1583">
    <att type="string" name="canonicalName" value="YER160C"/>
    <att type="string" name="Gene" value="856906"/>
    <att type="string" name="Symbol" value="YER160C"/>
    <att type="integer" name="DEGREE" value="20"/>
    <graphics type="CIRCLE" x="306.487923505483" y="342.46515476623586"/>
  </node>
  <node label="RAD4" id="1584">
    <att type="string" name="canonicalName" value="RAD4"/>
    <att type="string" name="Gene" value="856909"/>
    <att type="string" name="Symbol" value="RAD4"/>
    <att type="integer" name="DEGREE" value="21"/>
    <graphics type="CIRCLE" x="232.39532995332095" y="388.4454942569286"/>
  </node>
  <node label="GCG1" id="1585">
    <att type="string" name="canonicalName" value="GCG1"/>
    <att type="string" name="Gene" value="856910"/>
    <att type="string" name="Symbol" value="GCG1"/>
    <att type="integer" name="DEGREE" value="8"/>
    <graphics type="CIRCLE" x="302.03941601138575" y="358.27526147418007"/>
  </node>
  <node label="BCK2" id="1586">
    <att type="string" name="canonicalName" value="BCK2"/>
    <att type="string" name="Gene" value="856914"/>
    <att type="string" name="Symbol" value="BCK2"/>
    <att type="integer" name="DEGREE" value="20"/>
    <graphics type="CIRCLE" x="163.3643158029989" y="221.5229762663522"/>
  </node>
  <node label="GRX4" id="1587">
    <att type="string" name="canonicalName" value="GRX4"/>
    <att type="string" name="Gene" value="856921"/>
    <att type="string" name="Symbol" value="GRX4"/>
    <att type="integer" name="DEGREE" value="19"/>
    <graphics type="CIRCLE" x="187.58959247640882" y="192.38621242384855"/>
  </node>
  <node label="TMT1" id="1588">
    <att type="string" name="canonicalName" value="TMT1"/>
    <att type="string" name="Gene" value="856922"/>
    <att type="string" name="Symbol" value="TMT1"/>
    <att type="integer" name="DEGREE" value="19"/>
    <graphics type="CIRCLE" x="422.0341872988957" y="354.12577751359635"/>
  </node>
  <node label="PDA1" id="1589">
    <att type="string" name="canonicalName" value="PDA1"/>
    <att type="string" name="Gene" value="856925"/>
    <att type="string" name="Symbol" value="PDA1"/>
    <att type="integer" name="DEGREE" value="51"/>
    <graphics type="CIRCLE" x="328.53424232483286" y="428.27928912680665"/>
  </node>
  <node label="DMC1" id="1590">
    <att type="string" name="canonicalName" value="DMC1"/>
    <att type="string" name="Gene" value="856926"/>
    <att type="string" name="Symbol" value="DMC1"/>
    <att type="integer" name="DEGREE" value="43"/>
    <graphics type="CIRCLE" x="356.0974253722458" y="258.4958064381138"/>
  </node>
  <node label="FMP10" id="1591">
    <att type="string" name="canonicalName" value="FMP10"/>
    <att type="string" name="Gene" value="856931"/>
    <att type="string" name="Symbol" value="FMP10"/>
    <att type="integer" name="DEGREE" value="8"/>
    <graphics type="CIRCLE" x="409.70113782156363" y="270.18369696551645"/>
  </node>
  <node label="YER187W" id="1592">
    <att type="string" name="canonicalName" value="YER187W"/>
    <att type="string" name="Gene" value="856937"/>
    <att type="string" name="Symbol" value="YER187W"/>
    <att type="integer" name="DEGREE" value="2"/>
    <graphics type="CIRCLE" x="331.33420562227013" y="438.7648843839216"/>
  </node>
  <node label="YDR524C-B" id="1593">
    <att type="string" name="canonicalName" value="YDR524C-B"/>
    <att type="string" name="Gene" value="1466438"/>
    <att type="string" name="Symbol" value="YDR524C-B"/>
    <att type="integer" name="DEGREE" value="4"/>
    <graphics type="CIRCLE" x="273.03349219418453" y="348.1027699359033"/>
  </node>
  <node label="DPI8" id="1594">
    <att type="string" name="canonicalName" value="DPI8"/>
    <att type="string" name="Gene" value="1466465"/>
    <att type="string" name="Symbol" value="DPI8"/>
    <att type="integer" name="DEGREE" value="4"/>
    <graphics type="CIRCLE" x="241.68776620641808" y="162.68847458401135"/>
  </node>
  <node label="MCO10" id="1595">
    <att type="string" name="canonicalName" value="MCO10"/>
    <att type="string" name="Gene" value="1466480"/>
    <att type="string" name="Symbol" value="MCO10"/>
    <att type="integer" name="DEGREE" value="16"/>
    <graphics type="CIRCLE" x="171.51545237891023" y="272.19708035517687"/>
  </node>
  <node label="CMI7" id="1596">
    <att type="string" name="canonicalName" value="CMI7"/>
    <att type="string" name="Gene" value="1466493"/>
    <att type="string" name="Symbol" value="CMI7"/>
    <att type="integer" name="DEGREE" value="3"/>
    <graphics type="CIRCLE" x="329.86211682069535" y="390.2006972249012"/>
  </node>
  <node label="KSH1" id="1597">
    <att type="string" name="canonicalName" value="KSH1"/>
    <att type="string" name="Gene" value="1466516"/>
    <att type="string" name="Symbol" value="KSH1"/>
    <att type="integer" name="DEGREE" value="1"/>
    <graphics type="CIRCLE" x="278.60981641322735" y="396.5453684372941"/>
  </node>
  <node label="COA2" id="1598">
    <att type="string" name="canonicalName" value="COA2"/>
    <att type="string" name="Gene" value="1466518"/>
    <att type="string" name="Symbol" value="COA2"/>
    <att type="integer" name="DEGREE" value="14"/>
    <graphics type="CIRCLE" x="181.96232697504567" y="166.6480767518884"/>
  </node>
  <node label="YKL068W-A" id="1599">
    <att type="string" name="canonicalName" value="YKL068W-A"/>
    <att type="string" name="Gene" value="1500487"/>
    <att type="string" name="Symbol" value="YKL068W-A"/>
    <att type="integer" name="DEGREE" value="1"/>
    <graphics type="CIRCLE" x="300.4184478985746" y="358.0799968748154"/>
  </node>
  <node label="NBL1" id="1600">
    <att type="string" name="canonicalName" value="NBL1"/>
    <att type="string" name="Gene" value="2746858"/>
    <att type="string" name="Symbol" value="NBL1"/>
    <att type="integer" name="DEGREE" value="2"/>
    <graphics type="CIRCLE" x="274.23415300861876" y="426.33368942459435"/>
  </node>
  <node label="YCL012C" id="1601">
    <att type="string" name="canonicalName" value="YCL012C"/>
    <att type="string" name="Gene" value="2746859"/>
    <att type="string" name="Symbol" value="YCL012C"/>
    <att type="integer" name="DEGREE" value="2"/>
    <graphics type="CIRCLE" x="291.67599380917363" y="156.8353873145185"/>
  </node>
  <node label="COQ21" id="1602">
    <att type="string" name="canonicalName" value="COQ21"/>
    <att type="string" name="Gene" value="2777172"/>
    <att type="string" name="Symbol" value="COQ21"/>
    <att type="integer" name="DEGREE" value="3"/>
    <graphics type="CIRCLE" x="283.0471947762412" y="186.1629459059447"/>
  </node>
  <node label="YGR161W-C" id="1603">
    <att type="string" name="canonicalName" value="YGR161W-C"/>
    <att type="string" name="Gene" value="3077355"/>
    <att type="string" name="Symbol" value="YGR161W-C"/>
    <att type="integer" name="DEGREE" value="1"/>
    <graphics type="CIRCLE" x="248.68408209548477" y="302.6273301436104"/>
  </node>
  <node label="MCO8" id="1604">
    <att type="string" name="canonicalName" value="MCO8"/>
    <att type="string" name="Gene" value="3628034"/>
    <att type="string" name="Symbol" value="MCO8"/>
    <att type="integer" name="DEGREE" value="1"/>
    <graphics type="CIRCLE" x="316.7665746329491" y="431.7244508550847"/>
  </node>
  <node label="MIN7" id="1605">
    <att type="string" name="canonicalName" value="MIN7"/>
    <att type="string" name="Gene" value="3799967"/>
    <att type="string" name="Symbol" value="MIN7"/>
    <att type="integer" name="DEGREE" value="1"/>
    <graphics type="CIRCLE" x="307.72178503240167" y="351.9294031577039"/>
  </node>
  <node label="YCL048W-A" id="1606">
    <att type="string" name="canonicalName" value="YCL048W-A"/>
    <att type="string" name="Gene" value="3799968"/>
    <att type="string" name="Symbol" value="YCL048W-A"/>
    <att type="integer" name="DEGREE" value="1"/>
    <graphics type="CIRCLE" x="231.54875651715471" y="325.0229587957798"/>
  </node>
  <node label="COX26" id="1607">
    <att type="string" name="canonicalName" value="COX26"/>
    <att type="string" name="Gene" value="3799970"/>
    <att type="string" name="Symbol" value="COX26"/>
    <att type="integer" name="DEGREE" value="22"/>
    <graphics type="CIRCLE" x="376.3494655070208" y="338.6158853996867"/>
  </node>
  <node label="WIP1" id="1608">
    <att type="string" name="canonicalName" value="WIP1"/>
    <att type="string" name="Gene" value="3799971"/>
    <att type="string" name="Symbol" value="WIP1"/>
    <att type="integer" name="DEGREE" value="3"/>
    <graphics type="CIRCLE" x="335.1136000463315" y="384.9020684932458"/>
  </node>
  <node label="CMI8" id="1609">
    <att type="string" name="canonicalName" value="CMI8"/>
    <att type="string" name="Gene" value="3799972"/>
    <att type="string" name="Symbol" value="CMI8"/>
    <att type="integer" name="DEGREE" value="1"/>
    <graphics type="CIRCLE" x="334.3368724010628" y="189.97750083510255"/>
  </node>
  <node label="DPC7" id="1610">
    <att type="string" name="canonicalName" value="DPC7"/>
    <att type="string" name="Gene" value="3799975"/>
    <att type="string" name="Symbol" value="DPC7"/>
    <att type="integer" name="DEGREE" value="2"/>
    <graphics type="CIRCLE" x="433.44123130950254" y="207.25856335660973"/>
  </node>
  <node label="MIN8" id="1611">
    <att type="string" name="canonicalName" value="MIN8"/>
    <att type="string" name="Gene" value="5142379"/>
    <att type="string" name="Symbol" value="MIN8"/>
    <att type="integer" name="DEGREE" value="7"/>
    <graphics type="CIRCLE" x="309.61010196137994" y="365.7310592719939"/>
  </node>
  <node label="LSR1" id="1612">
    <att type="string" name="canonicalName" value="LSR1"/>
    <att type="string" name="Gene" value="9164871"/>
    <att type="string" name="Symbol" value="LSR1"/>
    <att type="integer" name="DEGREE" value="5"/>
    <graphics type="CIRCLE" x="225.45597360883377" y="174.61273214287317"/>
  </node>
  <node label="SNR189" id="1613">
    <att type="string" name="canonicalName" value="SNR189"/>
    <att type="string" name="Gene" value="9164873"/>
    <att type="string" name="Symbol" value="SNR189"/>
    <att type="integer" name="DEGREE" value="1"/>
    <graphics type="CIRCLE" x="249.04472574225775" y="191.106253011856"/>
  </node>
  <node label="SNR13" id="1614">
    <att type="string" name="canonicalName" value="SNR13"/>
    <att type="string" name="Gene" value="9164878"/>
    <att type="string" name="Symbol" value="SNR13"/>
    <att type="integer" name="DEGREE" value="1"/>
    <graphics type="CIRCLE" x="439.5858373351844" y="352.95275445273546"/>
  </node>
  <node label="SNR84" id="1615">
    <att type="string" name="canonicalName" value="SNR84"/>
    <att type="string" name="Gene" value="9164879"/>
    <att type="string" name="Symbol" value="SNR84"/>
    <att type="integer" name="DEGREE" value="1"/>
    <graphics type="CIRCLE" x="387.3472010383548" y="233.26819154900423"/>
  </node>
  <node label="SNR4" id="1616">
    <att type="string" name="canonicalName" value="SNR4"/>
    <att type="string" name="Gene" value="9164882"/>
    <att type="string" name="Symbol" value="SNR4"/>
    <att type="integer" name="DEGREE" value="3"/>
    <graphics type="CIRCLE" x="371.3535760334521" y="336.9912106839223"/>
  </node>
  <node label="SNR14" id="1617">
    <att type="string" name="canonicalName" value="SNR14"/>
    <att type="string" name="Gene" value="9164888"/>
    <att type="string" name="Symbol" value="SNR14"/>
    <att type="integer" name="DEGREE" value="2"/>
    <graphics type="CIRCLE" x="210.25946959279935" y="163.3514503501734"/>
  </node>
  <node label="SNR82" id="1618">
    <att type="string" name="canonicalName" value="SNR82"/>
    <att type="string" name="Gene" value="9164893"/>
    <att type="string" name="Symbol" value="SNR82"/>
    <att type="integer" name="DEGREE" value="1"/>
    <graphics type="CIRCLE" x="252.6263759264886" y="238.8002677880463"/>
  </node>
  <node label="SNR10" id="1619">
    <att type="string" name="canonicalName" value="SNR10"/>
    <att type="string" name="Gene" value="9164894"/>
    <att type="string" name="Symbol" value="SNR10"/>
    <att type="integer" name="DEGREE" value="2"/>
    <graphics type="CIRCLE" x="378.1998436097115" y="330.6297417533519"/>
  </node>
  <node label="SNR46" id="1620">
    <att type="string" name="canonicalName" value="SNR46"/>
    <att type="string" name="Gene" value="9164897"/>
    <att type="string" name="Symbol" value="SNR46"/>
    <att type="integer" name="DEGREE" value="1"/>
    <graphics type="CIRCLE" x="267.33115486432723" y="274.45976075132774"/>
  </node>
  <node label="SNR7-L" id="1621">
    <att type="string" name="canonicalName" value="SNR7-L"/>
    <att type="string" name="Gene" value="9164899"/>
    <att type="string" name="Symbol" value="SNR7-L"/>
    <att type="integer" name="DEGREE" value="2"/>
    <graphics type="CIRCLE" x="267.62042923296116" y="367.6919179052255"/>
  </node>
  <node label="SNR7-S" id="1622">
    <att type="string" name="canonicalName" value="SNR7-S"/>
    <att type="string" name="Gene" value="9164900"/>
    <att type="string" name="Symbol" value="SNR7-S"/>
    <att type="integer" name="DEGREE" value="1"/>
    <graphics type="CIRCLE" x="291.7971552212996" y="270.13870543975366"/>
  </node>
  <node label="SNR37" id="1623">
    <att type="string" name="canonicalName" value="SNR37"/>
    <att type="string" name="Gene" value="9164908"/>
    <att type="string" name="Symbol" value="SNR37"/>
    <att type="integer" name="DEGREE" value="1"/>
    <graphics type="CIRCLE" x="259.8280706493812" y="223.6413903283002"/>
  </node>
  <node label="SNR190" id="1624">
    <att type="string" name="canonicalName" value="SNR190"/>
    <att type="string" name="Gene" value="9164910"/>
    <att type="string" name="Symbol" value="SNR190"/>
    <att type="integer" name="DEGREE" value="1"/>
    <graphics type="CIRCLE" x="317.2469617957952" y="154.45018647255327"/>
  </node>
  <node label="RDN25-2" id="1625">
    <att type="string" name="canonicalName" value="RDN25-2"/>
    <att type="string" name="Gene" value="9164921"/>
    <att type="string" name="Symbol" value="RDN25-2"/>
    <att type="integer" name="DEGREE" value="3"/>
    <graphics type="CIRCLE" x="161.02387896930395" y="345.8083765168666"/>
  </node>
  <node label="RDN18-1" id="1626">
    <att type="string" name="canonicalName" value="RDN18-1"/>
    <att type="string" name="Gene" value="9164923"/>
    <att type="string" name="Symbol" value="RDN18-1"/>
    <att type="integer" name="DEGREE" value="2"/>
    <graphics type="CIRCLE" x="393.8248175120776" y="178.28950764358265"/>
  </node>
  <node label="SNR30" id="1627">
    <att type="string" name="canonicalName" value="SNR30"/>
    <att type="string" name="Gene" value="9164925"/>
    <att type="string" name="Symbol" value="SNR30"/>
    <att type="integer" name="DEGREE" value="3"/>
    <graphics type="CIRCLE" x="405.60050730756507" y="349.6887481005721"/>
  </node>
  <node label="RDN18-2" id="1628">
    <att type="string" name="canonicalName" value="RDN18-2"/>
    <att type="string" name="Gene" value="9164932"/>
    <att type="string" name="Symbol" value="RDN18-2"/>
    <att type="integer" name="DEGREE" value="1"/>
    <graphics type="CIRCLE" x="428.12618692296826" y="232.4759177122966"/>
  </node>
  <node label="RDN58-1" id="1629">
    <att type="string" name="canonicalName" value="RDN58-1"/>
    <att type="string" name="Gene" value="9164934"/>
    <att type="string" name="Symbol" value="RDN58-1"/>
    <att type="integer" name="DEGREE" value="2"/>
    <graphics type="CIRCLE" x="348.09206338456977" y="429.5292119993294"/>
  </node>
  <node label="RDN25-1" id="1630">
    <att type="string" name="canonicalName" value="RDN25-1"/>
    <att type="string" name="Gene" value="9164935"/>
    <att type="string" name="Symbol" value="RDN25-1"/>
    <att type="integer" name="DEGREE" value="3"/>
    <graphics type="CIRCLE" x="292.3081665768592" y="328.88758056544134"/>
  </node>
  <node label="RDN58-2" id="1631">
    <att type="string" name="canonicalName" value="RDN58-2"/>
    <att type="string" name="Gene" value="9164939"/>
    <att type="string" name="Symbol" value="RDN58-2"/>
    <att type="integer" name="DEGREE" value="2"/>
    <graphics type="CIRCLE" x="371.0275537214926" y="448.6196460578309"/>
  </node>
  <node label="SNR11" id="1632">
    <att type="string" name="canonicalName" value="SNR11"/>
    <att type="string" name="Gene" value="9164951"/>
    <att type="string" name="Symbol" value="SNR11"/>
    <att type="integer" name="DEGREE" value="1"/>
    <graphics type="CIRCLE" x="185.5327115247801" y="172.68910732065893"/>
  </node>
  <node label="SNR83" id="1633">
    <att type="string" name="canonicalName" value="SNR83"/>
    <att type="string" name="Gene" value="9164955"/>
    <att type="string" name="Symbol" value="SNR83"/>
    <att type="integer" name="DEGREE" value="1"/>
    <graphics type="CIRCLE" x="326.454113397818" y="223.35094879965283"/>
  </node>
  <node label="SNR19" id="1634">
    <att type="string" name="canonicalName" value="SNR19"/>
    <att type="string" name="Gene" value="9164965"/>
    <att type="string" name="Symbol" value="SNR19"/>
    <att type="integer" name="DEGREE" value="4"/>
    <graphics type="CIRCLE" x="372.1738536891009" y="256.77473557508955"/>
  </node>
  <node label="SNR191" id="1635">
    <att type="string" name="canonicalName" value="SNR191"/>
    <att type="string" name="Gene" value="9164970"/>
    <att type="string" name="Symbol" value="SNR191"/>
    <att type="integer" name="DEGREE" value="1"/>
    <graphics type="CIRCLE" x="231.67591675702704" y="426.2489322369803"/>
  </node>
  <node label="SNR8" id="1636">
    <att type="string" name="canonicalName" value="SNR8"/>
    <att type="string" name="Gene" value="9164971"/>
    <att type="string" name="Symbol" value="SNR8"/>
    <att type="integer" name="DEGREE" value="1"/>
    <graphics type="CIRCLE" x="434.3235238915937" y="193.35957836729628"/>
  </node>
  <node label="SNR9" id="1637">
    <att type="string" name="canonicalName" value="SNR9"/>
    <att type="string" name="Gene" value="9164974"/>
    <att type="string" name="Symbol" value="SNR9"/>
    <att type="integer" name="DEGREE" value="1"/>
    <graphics type="CIRCLE" x="352.69714355746055" y="255.8629003975032"/>
  </node>
  <node label="SNR35" id="1638">
    <att type="string" name="canonicalName" value="SNR35"/>
    <att type="string" name="Gene" value="9164977"/>
    <att type="string" name="Symbol" value="SNR35"/>
    <att type="integer" name="DEGREE" value="2"/>
    <graphics type="CIRCLE" x="345.1420490142933" y="349.4134695858536"/>
  </node>
  <node label="SNR31" id="1639">
    <att type="string" name="canonicalName" value="SNR31"/>
    <att type="string" name="Gene" value="9164979"/>
    <att type="string" name="Symbol" value="SNR31"/>
    <att type="integer" name="DEGREE" value="1"/>
    <graphics type="CIRCLE" x="293.75210174027416" y="168.2793516979611"/>
  </node>
  <node label="SNR5" id="1640">
    <att type="string" name="canonicalName" value="SNR5"/>
    <att type="string" name="Gene" value="9164980"/>
    <att type="string" name="Symbol" value="SNR5"/>
    <att type="integer" name="DEGREE" value="1"/>
    <graphics type="CIRCLE" x="264.74889456458146" y="400.29165907762047"/>
  </node>
  <node label="SNR17A" id="1641">
    <att type="string" name="canonicalName" value="SNR17A"/>
    <att type="string" name="Gene" value="9164981"/>
    <att type="string" name="Symbol" value="SNR17A"/>
    <att type="integer" name="DEGREE" value="2"/>
    <graphics type="CIRCLE" x="169.52761272286892" y="175.70348032765324"/>
  </node>
  <node label="SNR17B" id="1642">
    <att type="string" name="canonicalName" value="SNR17B"/>
    <att type="string" name="Gene" value="9164985"/>
    <att type="string" name="Symbol" value="SNR17B"/>
    <att type="integer" name="DEGREE" value="1"/>
    <graphics type="CIRCLE" x="404.71038673436" y="411.7380999874846"/>
  </node>
  <node label="MEO1" id="1643">
    <att type="string" name="canonicalName" value="MEO1"/>
    <att type="string" name="Gene" value="13393614"/>
    <att type="string" name="Symbol" value="MEO1"/>
    <att type="integer" name="DEGREE" value="1"/>
    <graphics type="CIRCLE" x="154.5802292268592" y="382.826922662172"/>
  </node>
  <edge label="13393614 (pp) 855592" source="1643" target="1255">
    <att type="string" name="canonicalName" value="13393614 (pp) 855592"/>
    <att type="string" name="interaction" value="pp"/>
    <att type="int" name="SCORE" value="315"/>
    <att type="string" name="support" value="{&quot;StringDB&quot;: &quot;physical&quot;, &quot;StringEvidence&quot;: &quot;experiments:0.286,textmining:0.064&quot;, &quot;BioGrid&quot;: &quot;physical&quot;, &quot;BioGrid_PubMed&quot;: &quot;30463002&quot;, &quot;BioGrid_Type&quot;: &quot;Affinity Capture-MS&quot;, &quot;String_Score_Physical&quot;: 315, &quot;String_Score_Combined&quot;: 358}"/>
  </edge>
  <edge label="1466438 (pp) 851324" source="1593" target="229">
    <att type="string" name="canonicalName" value="1466438 (pp) 851324"/>
    <att type="string" name="interaction" value="pp"/>
    <att type="int" name="SCORE" value="319"/>
    <att type="string" name="support" value="{&quot;StringDB&quot;: &quot;physical&quot;, &quot;StringEvidence&quot;: &quot;experiments:0.291&quot;, &quot;BioGrid&quot;: &quot;genetic&quot;, &quot;BioGrid_PubMed&quot;: &quot;27708008&quot;, &quot;BioGrid_Type&quot;: &quot;Negative Genetic&quot;, &quot;BioGrid_Score&quot;: &quot;-0.6407&quot;, &quot;String_Score_Physical&quot;: 319, &quot;String_Score_Combined&quot;: 319}"/>
  </edge>
  <edge label="1466438 (pp) 852563" source="1593" target="550">
    <att type="string" name="canonicalName" value="1466438 (pp) 852563"/>
    <att type="string" name="interaction" value="pp"/>
    <att type="int" name="SCORE" value="269"/>
    <att type="string" name="support" value="{&quot;StringDB&quot;: &quot;physical&quot;, &quot;StringEvidence&quot;: &quot;experiments:0.238&quot;, &quot;BioGrid&quot;: &quot;genetic&quot;, &quot;BioGrid_PubMed&quot;: &quot;27708008&quot;, &quot;BioGrid_Type&quot;: &quot;Negative Genetic&quot;, &quot;BioGrid_Score&quot;: &quot;-0.6816&quot;, &quot;String_Score_Physical&quot;: 269, &quot;String_Score_Combined&quot;: 269}"/>
  </edge>
  <edge label="1466438 (pp) 852755" source="1593" target="589">
    <att type="string" name="canonicalName" value="1466438 (pp) 852755"/>
    <att type="string" name="interaction" value="pp"/>
    <att type="int" name="SCORE" value="315"/>
    <att type="string" name="support" value="{&quot;StringDB&quot;: &quot;physical&quot;, &quot;StringEvidence&quot;: &quot;experiments:0.286&quot;, &quot;BioGrid&quot;: &quot;physical&quot;, &quot;BioGrid_PubMed&quot;: &quot;19840948&quot;, &quot;BioGrid_Type&quot;: &quot;Affinity Capture-RNA&quot;, &quot;String_Score_Physical&quot;: 315, &quot;String_Score_Combined&quot;: 315}"/>
  </edge>
  <edge label="1466438 (pp) 854922" source="1593" target="1089">
    <att type="string" name="canonicalName" value="1466438 (pp) 854922"/>
    <att type="string" name="interaction" value="pp"/>
    <att type="int" name="SCORE" value="208"/>
    <att type="string" name="support" value="{&quot;BioGrid&quot;: &quot;physical&quot;, &quot;BioGrid_PubMed&quot;: &quot;36862555&quot;, &quot;BioGrid_Type&quot;: &quot;Affinity Capture-RNA&quot;}"/>
  </edge>
  <edge label="1466465 (pp) 851845" source="1594" target="368">
    <att type="string" name="canonicalName" value="1466465 (pp) 851845"/>
    <att type="string" name="interaction" value="pp"/>
    <att type="int" name="SCORE" value="208"/>
    <att type="string" name="support" value="{&quot;BioGrid&quot;: &quot;physical&quot;, &quot;BioGrid_PubMed&quot;: &quot;36115461&quot;, &quot;BioGrid_Type&quot;: &quot;Affinity Capture-MS&quot;}"/>
  </edge>
  <edge label="1466465 (pp) 852755" source="1594" target="589">
    <att type="string" name="canonicalName" value="1466465 (pp) 852755"/>
    <att type="string" name="interaction" value="pp"/>
    <att type="int" name="SCORE" value="315"/>
    <att type="string" name="support" value="{&quot;StringDB&quot;: &quot;physical&quot;, &quot;StringEvidence&quot;: &quot;experiments:0.286&quot;, &quot;BioGrid&quot;: &quot;physical&quot;, &quot;BioGrid_PubMed&quot;: &quot;19840948&quot;, &quot;BioGrid_Type&quot;: &quot;Affinity Capture-RNA&quot;, &quot;String_Score_Physical&quot;: 315, &quot;String_Score_Combined&quot;: 315}"/>
  </edge>
  <edge label="1466465 (pp) 853503" source="1594" target="752">
    <att type="string" name="canonicalName" value="1466465 (pp) 853503"/>
    <att type="string" name="interaction" value="pp"/>
    <att type="int" name="SCORE" value="208"/>
    <att type="string" name="support" value="{&quot;BioGrid&quot;: &quot;physical&quot;, &quot;BioGrid_PubMed&quot;: &quot;25792736&quot;, &quot;BioGrid_Type&quot;: &quot;Affinity Capture-MS&quot;}"/>
  </edge>
  <edge label="1466465 (pp) 854922" source="1594" target="1089">
    <att type="string" name="canonicalName" value="1466465 (pp) 854922"/>
    <att type="string" name="interaction" value="pp"/>
    <att type="int" name="SCORE" value="208"/>
    <att type="string" name="support" value="{&quot;BioGrid&quot;: &quot;physical&quot;, &quot;BioGrid_PubMed&quot;: &quot;36862555&quot;, &quot;BioGrid_Type&quot;: &quot;Affinity Capture-RNA&quot;}"/>
  </edge>
  <edge label="1466480 (pp) 851168" source="1595" target="199">
    <att type="string" name="canonicalName" value="1466480 (pp) 851168"/>
    <att type="string" name="interaction" value="pp"/>
    <att type="int" name="SCORE" value="540"/>
    <att type="string" name="support" value="{&quot;StringDB&quot;: &quot;physical&quot;, &quot;StringEvidence&quot;: &quot;database:0.520&quot;, &quot;String_Score_Physical&quot;: 540, &quot;String_Score_Combined&quot;: 540}"/>
  </edge>
  <edge label="1466480 (pp) 851342" source="1595" target="232">
    <att type="string" name="canonicalName" value="1466480 (pp) 851342"/>
    <att type="string" name="interaction" value="pp"/>
    <att type="int" name="SCORE" value="540"/>
    <att type="string" name="support" value="{&quot;StringDB&quot;: &quot;physical&quot;, &quot;StringEvidence&quot;: &quot;database:0.520&quot;, &quot;String_Score_Physical&quot;: 540, &quot;String_Score_Combined&quot;: 540}"/>
  </edge>
  <edge label="1466480 (pp) 851560" source="1595" target="294">
    <att type="string" name="canonicalName" value="1466480 (pp) 851560"/>
    <att type="string" name="interaction" value="pp"/>
    <att type="int" name="SCORE" value="540"/>
    <att type="string" name="support" value="{&quot;StringDB&quot;: &quot;physical&quot;, &quot;StringEvidence&quot;: &quot;database:0.520&quot;, &quot;String_Score_Physical&quot;: 540, &quot;String_Score_Combined&quot;: 540}"/>
  </edge>
  <edge label="1466480 (pp) 851845" source="1595" target="368">
    <att type="string" name="canonicalName" value="1466480 (pp) 851845"/>
    <att type="string" name="interaction" value="pp"/>
    <att type="int" name="SCORE" value="208"/>
    <att type="string" name="support" value="{&quot;BioGrid&quot;: &quot;physical&quot;, &quot;BioGrid_PubMed&quot;: &quot;36115461&quot;, &quot;BioGrid_Type&quot;: &quot;Affinity Capture-MS&quot;}"/>
  </edge>
  <edge label="1466480 (pp) 851892" source="1595" target="381">
    <att type="string" name="canonicalName" value="1466480 (pp) 851892"/>
    <att type="string" name="interaction" value="pp"/>
    <att type="int" name="SCORE" value="540"/>
    <att type="string" name="support" value="{&quot;StringDB&quot;: &quot;physical&quot;, &quot;StringEvidence&quot;: &quot;database:0.520&quot;, &quot;String_Score_Physical&quot;: 540, &quot;String_Score_Combined&quot;: 540}"/>
  </edge>
  <edge label="1466480 (pp) 851922" source="1595" target="386">
    <att type="string" name="canonicalName" value="1466480 (pp) 851922"/>
    <att type="string" name="interaction" value="pp"/>
    <att type="int" name="SCORE" value="540"/>
    <att type="string" name="support" value="{&quot;StringDB&quot;: &quot;physical&quot;, &quot;StringEvidence&quot;: &quot;database:0.520&quot;, &quot;String_Score_Physical&quot;: 540, &quot;String_Score_Combined&quot;: 540}"/>
  </edge>
  <edge label="1466480 (pp) 851983" source="1595" target="402">
    <att type="string" name="canonicalName" value="1466480 (pp) 851983"/>
    <att type="string" name="interaction" value="pp"/>
    <att type="int" name="SCORE" value="540"/>
    <att type="string" name="support" value="{&quot;StringDB&quot;: &quot;physical&quot;, &quot;StringEvidence&quot;: &quot;database:0.520&quot;, &quot;String_Score_Physical&quot;: 540, &quot;String_Score_Combined&quot;: 540}"/>
  </edge>
  <edge label="1466480 (pp) 852327" source="1595" target="492">
    <att type="string" name="canonicalName" value="1466480 (pp) 852327"/>
    <att type="string" name="interaction" value="pp"/>
    <att type="int" name="SCORE" value="540"/>
    <att type="string" name="support" value="{&quot;StringDB&quot;: &quot;physical&quot;, &quot;StringEvidence&quot;: &quot;database:0.520&quot;, &quot;String_Score_Physical&quot;: 540, &quot;String_Score_Combined&quot;: 540}"/>
  </edge>
  <edge label="1466480 (pp) 852755" source="1595" target="589">
    <att type="string" name="canonicalName" value="1466480 (pp) 852755"/>
    <att type="string" name="interaction" value="pp"/>
    <att type="int" name="SCORE" value="315"/>
    <att type="string" name="support" value="{&quot;StringDB&quot;: &quot;physical&quot;, &quot;StringEvidence&quot;: &quot;experiments:0.286&quot;, &quot;BioGrid&quot;: &quot;physical&quot;, &quot;BioGrid_PubMed&quot;: &quot;19840948&quot;, &quot;BioGrid_Type&quot;: &quot;Affinity Capture-RNA&quot;, &quot;String_Score_Physical&quot;: 315, &quot;String_Score_Combined&quot;: 315}"/>
  </edge>
  <edge label="1466480 (pp) 853585" source="1595" target="779">
    <att type="string" name="canonicalName" value="1466480 (pp) 853585"/>
    <att type="string" name="interaction" value="pp"/>
    <att type="int" name="SCORE" value="540"/>
    <att type="string" name="support" value="{&quot;StringDB&quot;: &quot;physical&quot;, &quot;StringEvidence&quot;: &quot;database:0.520,textmining:0.131&quot;, &quot;BioGrid&quot;: &quot;physical&quot;, &quot;BioGrid_PubMed&quot;: &quot;36882574&quot;, &quot;BioGrid_Type&quot;: &quot;Co-purification&quot;, &quot;String_Score_Physical&quot;: 540, &quot;String_Score_Combined&quot;: 600}"/>
  </edge>
  <edge label="1466480 (pp) 854509" source="1595" target="998">
    <att type="string" name="canonicalName" value="1466480 (pp) 854509"/>
    <att type="string" name="interaction" value="pp"/>
    <att type="int" name="SCORE" value="540"/>
    <att type="string" name="support" value="{&quot;StringDB&quot;: &quot;physical&quot;, &quot;StringEvidence&quot;: &quot;database:0.520&quot;, &quot;String_Score_Physical&quot;: 540, &quot;String_Score_Combined&quot;: 540}"/>
  </edge>
  <edge label="1466480 (pp) 854601" source="1595" target="1016">
    <att type="string" name="canonicalName" value="1466480 (pp) 854601"/>
    <att type="string" name="interaction" value="pp"/>
    <att type="int" name="SCORE" value="540"/>
    <att type="string" name="support" value="{&quot;StringDB&quot;: &quot;physical&quot;, &quot;StringEvidence&quot;: &quot;database:0.520&quot;, &quot;BioGrid&quot;: &quot;physical&quot;, &quot;BioGrid_PubMed&quot;: &quot;36882574&quot;, &quot;BioGrid_Type&quot;: &quot;Affinity Capture-MS&quot;, &quot;String_Score_Physical&quot;: 540, &quot;String_Score_Combined&quot;: 540}"/>
  </edge>
  <edge label="1466480 (pp) 854893" source="1595" target="1079">
    <att type="string" name="canonicalName" value="1466480 (pp) 854893"/>
    <att type="string" name="interaction" value="pp"/>
    <att type="int" name="SCORE" value="540"/>
    <att type="string" name="support" value="{&quot;StringDB&quot;: &quot;physical&quot;, &quot;StringEvidence&quot;: &quot;database:0.520&quot;, &quot;String_Score_Physical&quot;: 540, &quot;String_Score_Combined&quot;: 540}"/>
  </edge>
  <edge label="1466480 (pp) 855857" source="1595" target="1326">
    <att type="string" name="canonicalName" value="1466480 (pp) 855857"/>
    <att type="string" name="interaction" value="pp"/>
    <att type="int" name="SCORE" value="540"/>
    <att type="string" name="support" value="{&quot;StringDB&quot;: &quot;physical&quot;, &quot;StringEvidence&quot;: &quot;database:0.520&quot;, &quot;String_Score_Physical&quot;: 540, &quot;String_Score_Combined&quot;: 540}"/>
  </edge>
  <edge label="1466480 (pp) 856027" source="1595" target="1375">
    <att type="string" name="canonicalName" value="1466480 (pp) 856027"/>
    <att type="string" name="interaction" value="pp"/>
    <att type="int" name="SCORE" value="540"/>
    <att type="string" name="support" value="{&quot;StringDB&quot;: &quot;physical&quot;, &quot;StringEvidence&quot;: &quot;database:0.520&quot;, &quot;String_Score_Physical&quot;: 540, &quot;String_Score_Combined&quot;: 540}"/>
  </edge>
  <edge label="1466480 (pp) 856435" source="1595" target="1465">
    <att type="string" name="canonicalName" value="1466480 (pp) 856435"/>
    <att type="string" name="interaction" value="pp"/>
    <att type="int" name="SCORE" value="540"/>
    <att type="string" name="support" value="{&quot;StringDB&quot;: &quot;physical&quot;, &quot;StringEvidence&quot;: &quot;database:0.520&quot;, &quot;String_Score_Physical&quot;: 540, &quot;String_Score_Combined&quot;: 540}"/>
  </edge>
  <edge label="1466493 (pp) 851205" source="1596" target="205">
    <att type="string" name="canonicalName" value="1466493 (pp) 851205"/>
    <att type="string" name="interaction" value="pp"/>
    <att type="int" name="SCORE" value="208"/>
    <att type="string" name="support" value="{&quot;BioGrid&quot;: &quot;physical&quot;, &quot;BioGrid_PubMed&quot;: &quot;22875988&quot;, &quot;BioGrid_Type&quot;: &quot;Two-hybrid&quot;}"/>
  </edge>
  <edge label="1466493 (pp) 852755" source="1596" target="589">
    <att type="string" name="canonicalName" value="1466493 (pp) 852755"/>
    <att type="string" name="interaction" value="pp"/>
    <att type="int" name="SCORE" value="315"/>
    <att type="string" name="support" value="{&quot;StringDB&quot;: &quot;physical&quot;, &quot;StringEvidence&quot;: &quot;experiments:0.286&quot;, &quot;BioGrid&quot;: &quot;physical&quot;, &quot;BioGrid_PubMed&quot;: &quot;33137177,19840948&quot;, &quot;BioGrid_Type&quot;: &quot;Affinity Capture-RNA,Affinity Capture-MS&quot;, &quot;String_Score_Physical&quot;: 315, &quot;String_Score_Combined&quot;: 315}"/>
  </edge>
  <edge label="1466493 (pp) 855920" source="1596" target="1347">
    <att type="string" name="canonicalName" value="1466493 (pp) 855920"/>
    <att type="string" name="interaction" value="pp"/>
    <att type="int" name="SCORE" value="223"/>
    <att type="string" name="support" value="{&quot;StringDB&quot;: &quot;physical&quot;, &quot;StringEvidence&quot;: &quot;experiments:0.190&quot;, &quot;BioGrid&quot;: &quot;genetic&quot;, &quot;BioGrid_PubMed&quot;: &quot;27708008&quot;, &quot;BioGrid_Type&quot;: &quot;Negative Genetic&quot;, &quot;BioGrid_Score&quot;: &quot;-0.1217&quot;, &quot;String_Score_Physical&quot;: 223, &quot;String_Score_Combined&quot;: 223}"/>
  </edge>
  <edge label="1466516 (pp) 852755" source="1597" target="589">
    <att type="string" name="canonicalName" value="1466516 (pp) 852755"/>
    <att type="string" name="interaction" value="pp"/>
    <att type="int" name="SCORE" value="315"/>
    <att type="string" name="support" value="{&quot;StringDB&quot;: &quot;physical&quot;, &quot;StringEvidence&quot;: &quot;experiments:0.286&quot;, &quot;BioGrid&quot;: &quot;physical&quot;, &quot;BioGrid_PubMed&quot;: &quot;19840948&quot;, &quot;BioGrid_Type&quot;: &quot;Affinity Capture-RNA&quot;, &quot;String_Score_Physical&quot;: 315, &quot;String_Score_Combined&quot;: 315}"/>
  </edge>
  <edge label="1466518 (pp) 850702" source="1598" target="85">
    <att type="string" name="canonicalName" value="1466518 (pp) 850702"/>
    <att type="string" name="interaction" value="pp"/>
    <att type="int" name="SCORE" value="288"/>
    <att type="string" name="support" value="{&quot;StringDB&quot;: &quot;physical&quot;, &quot;StringEvidence&quot;: &quot;experiments:0.258&quot;, &quot;BioGrid&quot;: &quot;genetic&quot;, &quot;BioGrid_PubMed&quot;: &quot;27708008&quot;, &quot;BioGrid_Type&quot;: &quot;Negative Genetic&quot;, &quot;BioGrid_Score&quot;: &quot;-0.131&quot;, &quot;String_Score_Physical&quot;: 288, &quot;String_Score_Combined&quot;: 288}"/>
  </edge>
  <edge label="1466518 (pp) 850719" source="1598" target="91">
    <att type="string" name="canonicalName" value="1466518 (pp) 850719"/>
    <att type="string" name="interaction" value="pp"/>
    <att type="int" name="SCORE" value="288"/>
    <att type="string" name="support" value="{&quot;StringDB&quot;: &quot;physical&quot;, &quot;StringEvidence&quot;: &quot;experiments:0.259&quot;, &quot;BioGrid&quot;: &quot;genetic&quot;, &quot;BioGrid_PubMed&quot;: &quot;31350889&quot;, &quot;BioGrid_Type&quot;: &quot;Dosage Lethality&quot;, &quot;String_Score_Physical&quot;: 288, &quot;String_Score_Combined&quot;: 288}"/>
  </edge>
  <edge label="1466518 (pp) 850900" source="1598" target="136">
    <att type="string" name="canonicalName" value="1466518 (pp) 850900"/>
    <att type="string" name="interaction" value="pp"/>
    <att type="int" name="SCORE" value="288"/>
    <att type="string" name="support" value="{&quot;StringDB&quot;: &quot;physical&quot;, &quot;StringEvidence&quot;: &quot;experiments:0.259&quot;, &quot;BioGrid&quot;: &quot;genetic&quot;, &quot;BioGrid_PubMed&quot;: &quot;18541668&quot;, &quot;BioGrid_Type&quot;: &quot;Phenotypic Suppression,Phenotypic Enhancement&quot;, &quot;String_Score_Physical&quot;: 288, &quot;String_Score_Combined&quot;: 288}"/>
  </edge>
  <edge label="1466518 (pp) 852755" source="1598" target="589">
    <att type="string" name="canonicalName" value="1466518 (pp) 852755"/>
    <att type="string" name="interaction" value="pp"/>
    <att type="int" name="SCORE" value="315"/>
    <att type="string" name="support" value="{&quot;StringDB&quot;: &quot;physical&quot;, &quot;StringEvidence&quot;: &quot;experiments:0.286&quot;, &quot;BioGrid&quot;: &quot;physical&quot;, &quot;BioGrid_PubMed&quot;: &quot;19840948&quot;, &quot;BioGrid_Type&quot;: &quot;Affinity Capture-RNA&quot;, &quot;String_Score_Physical&quot;: 315, &quot;String_Score_Combined&quot;: 315}"/>
  </edge>
  <edge label="1466518 (pp) 853828" source="1598" target="833">
    <att type="string" name="canonicalName" value="1466518 (pp) 853828"/>
    <att type="string" name="interaction" value="pp"/>
    <att type="int" name="SCORE" value="223"/>
    <att type="string" name="support" value="{&quot;StringDB&quot;: &quot;physical&quot;, &quot;StringEvidence&quot;: &quot;experiments:0.190&quot;, &quot;BioGrid&quot;: &quot;genetic&quot;, &quot;BioGrid_PubMed&quot;: &quot;27708008&quot;, &quot;BioGrid_Type&quot;: &quot;Negative Genetic&quot;, &quot;BioGrid_Score&quot;: &quot;-0.1607&quot;, &quot;String_Score_Physical&quot;: 223, &quot;String_Score_Combined&quot;: 223}"/>
  </edge>
  <edge label="1466518 (pp) 854598" source="1598" target="1015">
    <att type="string" name="canonicalName" value="1466518 (pp) 854598"/>
    <att type="string" name="interaction" value="pp"/>
    <att type="int" name="SCORE" value="288"/>
    <att type="string" name="support" value="{&quot;StringDB&quot;: &quot;physical&quot;, &quot;StringEvidence&quot;: &quot;experiments:0.259,textmining:0.036&quot;, &quot;BioGrid&quot;: &quot;genetic&quot;, &quot;BioGrid_PubMed&quot;: &quot;18541668&quot;, &quot;BioGrid_Type&quot;: &quot;Synthetic Rescue&quot;, &quot;String_Score_Physical&quot;: 288, &quot;String_Score_Combined&quot;: 314}"/>
  </edge>
  <edge label="1466518 (pp) 854649" source="1598" target="1020">
    <att type="string" name="canonicalName" value="1466518 (pp) 854649"/>
    <att type="string" name="interaction" value="pp"/>
    <att type="int" name="SCORE" value="288"/>
    <att type="string" name="support" value="{&quot;StringDB&quot;: &quot;physical&quot;, &quot;StringEvidence&quot;: &quot;experiments:0.259&quot;, &quot;BioGrid&quot;: &quot;genetic&quot;, &quot;BioGrid_PubMed&quot;: &quot;18541668&quot;, &quot;BioGrid_Type&quot;: &quot;Synthetic Rescue,Dosage Rescue,Phenotypic Suppression&quot;, &quot;String_Score_Physical&quot;: 288, &quot;String_Score_Combined&quot;: 288}"/>
  </edge>
  <edge label="1466518 (pp) 854910" source="1598" target="1084">
    <att type="string" name="canonicalName" value="1466518 (pp) 854910"/>
    <att type="string" name="interaction" value="pp"/>
    <att type="int" name="SCORE" value="288"/>
    <att type="string" name="support" value="{&quot;StringDB&quot;: &quot;physical&quot;, &quot;StringEvidence&quot;: &quot;experiments:0.259,coexpression:0.062&quot;, &quot;BioGrid&quot;: &quot;genetic&quot;, &quot;BioGrid_PubMed&quot;: &quot;18541668&quot;, &quot;BioGrid_Type&quot;: &quot;Synthetic Rescue,Phenotypic Suppression&quot;, &quot;String_Score_Physical&quot;: 288, &quot;String_Score_Combined&quot;: 332}"/>
  </edge>
  <edge label="1466518 (pp) 855114" source="1598" target="1134">
    <att type="string" name="canonicalName" value="1466518 (pp) 855114"/>
    <att type="string" name="interaction" value="pp"/>
    <att type="int" name="SCORE" value="428"/>
    <att type="string" name="support" value="{&quot;StringDB&quot;: &quot;physical&quot;, &quot;StringEvidence&quot;: &quot;experiments:0.404,textmining:0.050&quot;, &quot;BioGrid&quot;: &quot;genetic&quot;, &quot;BioGrid_PubMed&quot;: &quot;19841065,18541668&quot;, &quot;BioGrid_Type&quot;: &quot;Synthetic Rescue&quot;, &quot;String_Score_Physical&quot;: 428, &quot;String_Score_Combined&quot;: 456}"/>
  </edge>
  <edge label="1466518 (pp) 855675" source="1598" target="1283">
    <att type="string" name="canonicalName" value="1466518 (pp) 855675"/>
    <att type="string" name="interaction" value="pp"/>
    <att type="int" name="SCORE" value="288"/>
    <att type="string" name="support" value="{&quot;StringDB&quot;: &quot;physical&quot;, &quot;StringEvidence&quot;: &quot;experiments:0.259,coexpression:0.215&quot;, &quot;BioGrid&quot;: &quot;genetic&quot;, &quot;BioGrid_PubMed&quot;: &quot;18541668&quot;, &quot;BioGrid_Type&quot;: &quot;Dosage Lethality,Dosage Rescue,Phenotypic Suppression&quot;, &quot;String_Score_Physical&quot;: 288, &quot;String_Score_Combined&quot;: 441}"/>
  </edge>
  <edge label="1466518 (pp) 855971" source="1598" target="1363">
    <att type="string" name="canonicalName" value="1466518 (pp) 855971"/>
    <att type="string" name="interaction" value="pp"/>
    <att type="int" name="SCORE" value="288"/>
    <att type="string" name="support" value="{&quot;StringDB&quot;: &quot;physical&quot;, &quot;StringEvidence&quot;: &quot;textmining:0.553,experiments:0.259&quot;, &quot;BioGrid&quot;: &quot;genetic&quot;, &quot;BioGrid_PubMed&quot;: &quot;18541668&quot;, &quot;BioGrid_Type&quot;: &quot;Dosage Lethality&quot;, &quot;String_Score_Physical&quot;: 288, &quot;String_Score_Combined&quot;: 681}"/>
  </edge>
  <edge label="1466518 (pp) 856448" source="1598" target="1468">
    <att type="string" name="canonicalName" value="1466518 (pp) 856448"/>
    <att type="string" name="interaction" value="pp"/>
    <att type="int" name="SCORE" value="288"/>
    <att type="string" name="support" value="{&quot;StringDB&quot;: &quot;physical&quot;, &quot;StringEvidence&quot;: &quot;textmining:0.704,experiments:0.259,coexpression:0.137&quot;, &quot;BioGrid&quot;: &quot;genetic&quot;, &quot;BioGrid_PubMed&quot;: &quot;18541668&quot;, &quot;BioGrid_Type&quot;: &quot;Dosage Rescue&quot;, &quot;String_Score_Physical&quot;: 288, &quot;String_Score_Combined&quot;: 818}"/>
  </edge>
  <edge label="1466518 (pp) 856737" source="1598" target="1540">
    <att type="string" name="canonicalName" value="1466518 (pp) 856737"/>
    <att type="string" name="interaction" value="pp"/>
    <att type="int" name="SCORE" value="288"/>
    <att type="string" name="support" value="{&quot;StringDB&quot;: &quot;physical&quot;, &quot;StringEvidence&quot;: &quot;experiments:0.259,textmining:0.131&quot;, &quot;BioGrid&quot;: &quot;genetic&quot;, &quot;BioGrid_PubMed&quot;: &quot;22219186&quot;, &quot;BioGrid_Type&quot;: &quot;Synthetic Growth Defect&quot;, &quot;String_Score_Physical&quot;: 288, &quot;String_Score_Combined&quot;: 382}"/>
  </edge>
  <edge label="1466518 (pp) 856884" source="1598" target="1575">
    <att type="string" name="canonicalName" value="1466518 (pp) 856884"/>
    <att type="string" name="interaction" value="pp"/>
    <att type="int" name="SCORE" value="288"/>
    <att type="string" name="support" value="{&quot;StringDB&quot;: &quot;physical&quot;, &quot;StringEvidence&quot;: &quot;textmining:0.699,experiments:0.259&quot;, &quot;BioGrid&quot;: &quot;genetic&quot;, &quot;BioGrid_PubMed&quot;: &quot;19841065&quot;, &quot;BioGrid_Type&quot;: &quot;Phenotypic Suppression&quot;, &quot;String_Score_Physical&quot;: 288, &quot;String_Score_Combined&quot;: 785}"/>
  </edge>
  <edge label="1500487 (pp) 852755" source="1599" target="589">
    <att type="string" name="canonicalName" value="1500487 (pp) 852755"/>
    <att type="string" name="interaction" value="pp"/>
    <att type="int" name="SCORE" value="315"/>
    <att type="string" name="support" value="{&quot;StringDB&quot;: &quot;physical&quot;, &quot;StringEvidence&quot;: &quot;experiments:0.286&quot;, &quot;BioGrid&quot;: &quot;physical&quot;, &quot;BioGrid_PubMed&quot;: &quot;19840948&quot;, &quot;BioGrid_Type&quot;: &quot;Affinity Capture-RNA&quot;, &quot;String_Score_Physical&quot;: 315, &quot;String_Score_Combined&quot;: 315}"/>
  </edge>
  <edge label="2746858 (pp) 852655" source="1600" target="565">
    <att type="string" name="canonicalName" value="2746858 (pp) 852655"/>
    <att type="string" name="interaction" value="pp"/>
    <att type="int" name="SCORE" value="315"/>
    <att type="string" name="support" value="{&quot;StringDB&quot;: &quot;physical&quot;, &quot;StringEvidence&quot;: &quot;experiments:0.286,textmining:0.035&quot;, &quot;BioGrid&quot;: &quot;physical&quot;, &quot;BioGrid_PubMed&quot;: &quot;29563217&quot;, &quot;BioGrid_Type&quot;: &quot;Reconstituted Complex&quot;, &quot;String_Score_Physical&quot;: 315, &quot;String_Score_Combined&quot;: 339}"/>
  </edge>
  <edge label="2746858 (pp) 852806" source="1600" target="600">
    <att type="string" name="canonicalName" value="2746858 (pp) 852806"/>
    <att type="string" name="interaction" value="pp"/>
    <att type="int" name="SCORE" value="223"/>
    <att type="string" name="support" value="{&quot;StringDB&quot;: &quot;physical&quot;, &quot;StringEvidence&quot;: &quot;experiments:0.190&quot;, &quot;BioGrid&quot;: &quot;genetic&quot;, &quot;BioGrid_PubMed&quot;: &quot;27708008&quot;, &quot;BioGrid_Type&quot;: &quot;Negative Genetic&quot;, &quot;BioGrid_Score&quot;: &quot;-0.2728&quot;, &quot;String_Score_Physical&quot;: 223, &quot;String_Score_Combined&quot;: 223}"/>
  </edge>
  <edge label="2746859 (pp) 852755" source="1601" target="589">
    <att type="string" name="canonicalName" value="2746859 (pp) 852755"/>
    <att type="string" name="interaction" value="pp"/>
    <att type="int" name="SCORE" value="315"/>
    <att type="string" name="support" value="{&quot;StringDB&quot;: &quot;physical&quot;, &quot;StringEvidence&quot;: &quot;experiments:0.286&quot;, &quot;BioGrid&quot;: &quot;physical&quot;, &quot;BioGrid_PubMed&quot;: &quot;19840948&quot;, &quot;BioGrid_Type&quot;: &quot;Affinity Capture-RNA&quot;, &quot;String_Score_Physical&quot;: 315, &quot;String_Score_Combined&quot;: 315}"/>
  </edge>
  <edge label="2746859 (pp) 856862" source="1601" target="1572">
    <att type="string" name="canonicalName" value="2746859 (pp) 856862"/>
    <att type="string" name="interaction" value="pp"/>
    <att type="int" name="SCORE" value="315"/>
    <att type="string" name="support" value="{&quot;StringDB&quot;: &quot;physical&quot;, &quot;StringEvidence&quot;: &quot;experiments:0.286&quot;, &quot;BioGrid&quot;: &quot;physical&quot;, &quot;BioGrid_PubMed&quot;: &quot;26508657&quot;, &quot;BioGrid_Type&quot;: &quot;Affinity Capture-MS&quot;, &quot;String_Score_Physical&quot;: 315, &quot;String_Score_Combined&quot;: 315}"/>
  </edge>
  <edge label="2777172 (pp) 850898" source="1602" target="135">
    <att type="string" name="canonicalName" value="2777172 (pp) 850898"/>
    <att type="string" name="interaction" value="pp"/>
    <att type="int" name="SCORE" value="315"/>
    <att type="string" name="support" value="{&quot;StringDB&quot;: &quot;physical&quot;, &quot;StringEvidence&quot;: &quot;textmining:0.467,experiments:0.286&quot;, &quot;BioGrid&quot;: &quot;physical&quot;, &quot;BioGrid_PubMed&quot;: &quot;28539364&quot;, &quot;BioGrid_Type&quot;: &quot;Affinity Capture-MS&quot;, &quot;String_Score_Physical&quot;: 315, &quot;String_Score_Combined&quot;: 635}"/>
  </edge>
  <edge label="2777172 (pp) 852755" source="1602" target="589">
    <att type="string" name="canonicalName" value="2777172 (pp) 852755"/>
    <att type="string" name="interaction" value="pp"/>
    <att type="int" name="SCORE" value="315"/>
    <att type="string" name="support" value="{&quot;StringDB&quot;: &quot;physical&quot;, &quot;StringEvidence&quot;: &quot;experiments:0.286&quot;, &quot;BioGrid&quot;: &quot;physical&quot;, &quot;BioGrid_PubMed&quot;: &quot;19840948&quot;, &quot;BioGrid_Type&quot;: &quot;Affinity Capture-RNA&quot;, &quot;String_Score_Physical&quot;: 315, &quot;String_Score_Combined&quot;: 315}"/>
  </edge>
  <edge label="2777172 (pp) 854765" source="1602" target="1053">
    <att type="string" name="canonicalName" value="2777172 (pp) 854765"/>
    <att type="string" name="interaction" value="pp"/>
    <att type="int" name="SCORE" value="400"/>
    <att type="string" name="support" value="{&quot;StringDB&quot;: &quot;physical&quot;, &quot;StringEvidence&quot;: &quot;experiments:0.375&quot;, &quot;BioGrid&quot;: &quot;genetic&quot;, &quot;BioGrid_PubMed&quot;: &quot;27708008&quot;, &quot;BioGrid_Type&quot;: &quot;Positive Genetic&quot;, &quot;BioGrid_Score&quot;: &quot;0.18&quot;, &quot;String_Score_Physical&quot;: 400, &quot;String_Score_Combined&quot;: 400}"/>
  </edge>
  <edge label="3077355 (pp) 852755" source="1603" target="589">
    <att type="string" name="canonicalName" value="3077355 (pp) 852755"/>
    <att type="string" name="interaction" value="pp"/>
    <att type="int" name="SCORE" value="315"/>
    <att type="string" name="support" value="{&quot;StringDB&quot;: &quot;physical&quot;, &quot;StringEvidence&quot;: &quot;experiments:0.286&quot;, &quot;BioGrid&quot;: &quot;physical&quot;, &quot;BioGrid_PubMed&quot;: &quot;19840948&quot;, &quot;BioGrid_Type&quot;: &quot;Affinity Capture-RNA&quot;, &quot;String_Score_Physical&quot;: 315, &quot;String_Score_Combined&quot;: 315}"/>
  </edge>
  <edge label="3628034 (pp) 852755" source="1604" target="589">
    <att type="string" name="canonicalName" value="3628034 (pp) 852755"/>
    <att type="string" name="interaction" value="pp"/>
    <att type="int" name="SCORE" value="315"/>
    <att type="string" name="support" value="{&quot;StringDB&quot;: &quot;physical&quot;, &quot;StringEvidence&quot;: &quot;experiments:0.286&quot;, &quot;BioGrid&quot;: &quot;physical&quot;, &quot;BioGrid_PubMed&quot;: &quot;19840948&quot;, &quot;BioGrid_Type&quot;: &quot;Affinity Capture-RNA&quot;, &quot;String_Score_Physical&quot;: 315, &quot;String_Score_Combined&quot;: 315}"/>
  </edge>
  <edge label="3799967 (pp) 852755" source="1605" target="589">
    <att type="string" name="canonicalName" value="3799967 (pp) 852755"/>
    <att type="string" name="interaction" value="pp"/>
    <att type="int" name="SCORE" value="315"/>
    <att type="string" name="support" value="{&quot;StringDB&quot;: &quot;physical&quot;, &quot;StringEvidence&quot;: &quot;experiments:0.286&quot;, &quot;BioGrid&quot;: &quot;physical&quot;, &quot;BioGrid_PubMed&quot;: &quot;19840948&quot;, &quot;BioGrid_Type&quot;: &quot;Affinity Capture-RNA&quot;, &quot;String_Score_Physical&quot;: 315, &quot;String_Score_Combined&quot;: 315}"/>
  </edge>
  <edge label="3799968 (pp) 852755" source="1606" target="589">
    <att type="string" name="canonicalName" value="3799968 (pp) 852755"/>
    <att type="string" name="interaction" value="pp"/>
    <att type="int" name="SCORE" value="315"/>
    <att type="string" name="support" value="{&quot;StringDB&quot;: &quot;physical&quot;, &quot;StringEvidence&quot;: &quot;experiments:0.286&quot;, &quot;BioGrid&quot;: &quot;physical&quot;, &quot;BioGrid_PubMed&quot;: &quot;19840948&quot;, &quot;BioGrid_Type&quot;: &quot;Affinity Capture-RNA&quot;, &quot;String_Score_Physical&quot;: 315, &quot;String_Score_Combined&quot;: 315}"/>
  </edge>
  <edge label="3799970 (pp) 850593" source="1607" target="61">
    <att type="string" name="canonicalName" value="3799970 (pp) 850593"/>
    <att type="string" name="interaction" value="pp"/>
    <att type="int" name="SCORE" value="941"/>
    <att type="string" name="support" value="{&quot;StringDB&quot;: &quot;physical&quot;, &quot;StringEvidence&quot;: &quot;experiments:0.791,database:0.708,textmining:0.316,coexpression:0.066&quot;, &quot;String_Score_Physical&quot;: 941, &quot;String_Score_Combined&quot;: 962}"/>
  </edge>
  <edge label="3799970 (pp) 850727" source="1607" target="93">
    <att type="string" name="canonicalName" value="3799970 (pp) 850727"/>
    <att type="string" name="interaction" value="pp"/>
    <att type="int" name="SCORE" value="994"/>
    <att type="string" name="support" value="{&quot;StringDB&quot;: &quot;physical&quot;, &quot;StringEvidence&quot;: &quot;experiments:0.981,database:0.708,textmining:0.506,coexpression:0.065&quot;, &quot;String_Score_Physical&quot;: 994, &quot;String_Score_Combined&quot;: 997}"/>
  </edge>
  <edge label="3799970 (pp) 850860" source="1607" target="125">
    <att type="string" name="canonicalName" value="3799970 (pp) 850860"/>
    <att type="string" name="interaction" value="pp"/>
    <att type="int" name="SCORE" value="540"/>
    <att type="string" name="support" value="{&quot;StringDB&quot;: &quot;physical&quot;, &quot;StringEvidence&quot;: &quot;database:0.520&quot;, &quot;String_Score_Physical&quot;: 540, &quot;String_Score_Combined&quot;: 540}"/>
  </edge>
  <edge label="3799970 (pp) 851111" source="1607" target="189">
    <att type="string" name="canonicalName" value="3799970 (pp) 851111"/>
    <att type="string" name="interaction" value="pp"/>
    <att type="int" name="SCORE" value="941"/>
    <att type="string" name="support" value="{&quot;StringDB&quot;: &quot;physical&quot;, &quot;StringEvidence&quot;: &quot;experiments:0.791,database:0.708,coexpression:0.058&quot;, &quot;String_Score_Physical&quot;: 941, &quot;String_Score_Combined&quot;: 945}"/>
  </edge>
  <edge label="3799970 (pp) 851492" source="1607" target="277">
    <att type="string" name="canonicalName" value="3799970 (pp) 851492"/>
    <att type="string" name="interaction" value="pp"/>
    <att type="int" name="SCORE" value="941"/>
    <att type="string" name="support" value="{&quot;StringDB&quot;: &quot;physical&quot;, &quot;StringEvidence&quot;: &quot;experiments:0.791,database:0.708,textmining:0.554,coexpression:0.086&quot;, &quot;String_Score_Physical&quot;: 941, &quot;String_Score_Combined&quot;: 976}"/>
  </edge>
  <edge label="3799970 (pp) 852142" source="1607" target="444">
    <att type="string" name="canonicalName" value="3799970 (pp) 852142"/>
    <att type="string" name="interaction" value="pp"/>
    <att type="int" name="SCORE" value="941"/>
    <att type="string" name="support" value="{&quot;StringDB&quot;: &quot;physical&quot;, &quot;StringEvidence&quot;: &quot;experiments:0.791,database:0.708,coexpression:0.106,textmining:0.083&quot;, &quot;String_Score_Physical&quot;: 941, &quot;String_Score_Combined&quot;: 952}"/>
  </edge>
  <edge label="3799970 (pp) 852235" source="1607" target="467">
    <att type="string" name="canonicalName" value="3799970 (pp) 852235"/>
    <att type="string" name="interaction" value="pp"/>
    <att type="int" name="SCORE" value="965"/>
    <att type="string" name="support" value="{&quot;StringDB&quot;: &quot;physical&quot;, &quot;StringEvidence&quot;: &quot;experiments:0.876,database:0.708,textmining:0.088,coexpression:0.058&quot;, &quot;BioGrid&quot;: &quot;physical&quot;, &quot;BioGrid_PubMed&quot;: &quot;22342701&quot;, &quot;BioGrid_Type&quot;: &quot;Affinity Capture-MS&quot;, &quot;String_Score_Physical&quot;: 965, &quot;String_Score_Combined&quot;: 970}"/>
  </edge>
  <edge label="3799970 (pp) 852684" source="1607" target="571">
    <att type="string" name="canonicalName" value="3799970 (pp) 852684"/>
    <att type="string" name="interaction" value="pp"/>
    <att type="int" name="SCORE" value="958"/>
    <att type="string" name="support" value="{&quot;StringDB&quot;: &quot;physical&quot;, &quot;StringEvidence&quot;: &quot;experiments:0.851,textmining:0.781,database:0.708,coexpression:0.168&quot;, &quot;BioGrid&quot;: &quot;physical&quot;, &quot;BioGrid_PubMed&quot;: &quot;27083394&quot;, &quot;BioGrid_Type&quot;: &quot;Affinity Capture-Western&quot;, &quot;String_Score_Physical&quot;: 958, &quot;String_Score_Combined&quot;: 992}"/>
  </edge>
  <edge label="3799970 (pp) 852688" source="1607" target="572">
    <att type="string" name="canonicalName" value="3799970 (pp) 852688"/>
    <att type="string" name="interaction" value="pp"/>
    <att type="int" name="SCORE" value="966"/>
    <att type="string" name="support" value="{&quot;StringDB&quot;: &quot;physical&quot;, &quot;StringEvidence&quot;: &quot;experiments:0.879,database:0.708,coexpression:0.106&quot;, &quot;BioGrid&quot;: &quot;physical&quot;, &quot;BioGrid_PubMed&quot;: &quot;27083394,23864706&quot;, &quot;BioGrid_Type&quot;: &quot;Affinity Capture-MS,Affinity Capture-Western&quot;, &quot;String_Score_Physical&quot;: 966, &quot;String_Score_Combined&quot;: 969}"/>
  </edge>
  <edge label="3799970 (pp) 852755" source="1607" target="589">
    <att type="string" name="canonicalName" value="3799970 (pp) 852755"/>
    <att type="string" name="interaction" value="pp"/>
    <att type="int" name="SCORE" value="315"/>
    <att type="string" name="support" value="{&quot;StringDB&quot;: &quot;physical&quot;, &quot;StringEvidence&quot;: &quot;experiments:0.286,textmining:0.067&quot;, &quot;BioGrid&quot;: &quot;physical&quot;, &quot;BioGrid_PubMed&quot;: &quot;19840948&quot;, &quot;BioGrid_Type&quot;: &quot;Affinity Capture-RNA&quot;, &quot;String_Score_Physical&quot;: 315, &quot;String_Score_Combined&quot;: 360}"/>
  </edge>
  <edge label="3799970 (pp) 853095" source="1607" target="659">
    <att type="string" name="canonicalName" value="3799970 (pp) 853095"/>
    <att type="string" name="interaction" value="pp"/>
    <att type="int" name="SCORE" value="941"/>
    <att type="string" name="support" value="{&quot;StringDB&quot;: &quot;physical&quot;, &quot;StringEvidence&quot;: &quot;experiments:0.791,database:0.708,coexpression:0.209,textmining:0.131&quot;, &quot;String_Score_Physical&quot;: 941, &quot;String_Score_Combined&quot;: 959}"/>
  </edge>
  <edge label="3799970 (pp) 854231" source="1607" target="941">
    <att type="string" name="canonicalName" value="3799970 (pp) 854231"/>
    <att type="string" name="interaction" value="pp"/>
    <att type="int" name="SCORE" value="941"/>
    <att type="string" name="support" value="{&quot;StringDB&quot;: &quot;physical&quot;, &quot;StringEvidence&quot;: &quot;experiments:0.791,database:0.708,textmining:0.506,coexpression:0.205&quot;, &quot;String_Score_Physical&quot;: 941, &quot;String_Score_Combined&quot;: 977}"/>
  </edge>
  <edge label="3799970 (pp) 854598" source="1607" target="1015">
    <att type="string" name="canonicalName" value="3799970 (pp) 854598"/>
    <att type="string" name="interaction" value="pp"/>
    <att type="int" name="SCORE" value="958"/>
    <att type="string" name="support" value="{&quot;StringDB&quot;: &quot;physical&quot;, &quot;StringEvidence&quot;: &quot;experiments:0.851,database:0.708&quot;, &quot;BioGrid&quot;: &quot;physical&quot;, &quot;BioGrid_PubMed&quot;: &quot;27083394&quot;, &quot;BioGrid_Type&quot;: &quot;Affinity Capture-Western&quot;, &quot;String_Score_Physical&quot;: 958, &quot;String_Score_Combined&quot;: 958}"/>
  </edge>
  <edge label="3799970 (pp) 854601" source="1607" target="1016">
    <att type="string" name="canonicalName" value="3799970 (pp) 854601"/>
    <att type="string" name="interaction" value="pp"/>
    <att type="int" name="SCORE" value="208"/>
    <att type="string" name="support" value="{&quot;BioGrid&quot;: &quot;physical&quot;, &quot;BioGrid_PubMed&quot;: &quot;36882574&quot;, &quot;BioGrid_Type&quot;: &quot;Affinity Capture-MS&quot;}"/>
  </edge>
  <edge label="3799970 (pp) 854695" source="1607" target="1031">
    <att type="string" name="canonicalName" value="3799970 (pp) 854695"/>
    <att type="string" name="interaction" value="pp"/>
    <att type="int" name="SCORE" value="958"/>
    <att type="string" name="support" value="{&quot;StringDB&quot;: &quot;physical&quot;, &quot;StringEvidence&quot;: &quot;experiments:0.851,database:0.708&quot;, &quot;BioGrid&quot;: &quot;physical&quot;, &quot;BioGrid_PubMed&quot;: &quot;27083394&quot;, &quot;BioGrid_Type&quot;: &quot;Affinity Capture-Western&quot;, &quot;String_Score_Physical&quot;: 958, &quot;String_Score_Combined&quot;: 958}"/>
  </edge>
  <edge label="3799970 (pp) 855298" source="1607" target="1189">
    <att type="string" name="canonicalName" value="3799970 (pp) 855298"/>
    <att type="string" name="interaction" value="pp"/>
    <att type="int" name="SCORE" value="941"/>
    <att type="string" name="support" value="{&quot;StringDB&quot;: &quot;physical&quot;, &quot;StringEvidence&quot;: &quot;experiments:0.791,database:0.708,textmining:0.131,coexpression:0.086&quot;, &quot;String_Score_Physical&quot;: 941, &quot;String_Score_Combined&quot;: 953}"/>
  </edge>
  <edge label="3799970 (pp) 855592" source="1607" target="1255">
    <att type="string" name="canonicalName" value="3799970 (pp) 855592"/>
    <att type="string" name="interaction" value="pp"/>
    <att type="int" name="SCORE" value="315"/>
    <att type="string" name="support" value="{&quot;StringDB&quot;: &quot;physical&quot;, &quot;StringEvidence&quot;: &quot;experiments:0.286,textmining:0.065&quot;, &quot;BioGrid&quot;: &quot;physical&quot;, &quot;BioGrid_PubMed&quot;: &quot;30463002&quot;, &quot;BioGrid_Type&quot;: &quot;Affinity Capture-MS&quot;, &quot;String_Score_Physical&quot;: 315, &quot;String_Score_Combined&quot;: 359}"/>
  </edge>
  <edge label="3799970 (pp) 855675" source="1607" target="1283">
    <att type="string" name="canonicalName" value="3799970 (pp) 855675"/>
    <att type="string" name="interaction" value="pp"/>
    <att type="int" name="SCORE" value="958"/>
    <att type="string" name="support" value="{&quot;StringDB&quot;: &quot;physical&quot;, &quot;StringEvidence&quot;: &quot;experiments:0.851,database:0.708,coexpression:0.086&quot;, &quot;BioGrid&quot;: &quot;physical&quot;, &quot;BioGrid_PubMed&quot;: &quot;27083394&quot;, &quot;BioGrid_Type&quot;: &quot;Affinity Capture-Western&quot;, &quot;String_Score_Physical&quot;: 958, &quot;String_Score_Combined&quot;: 961}"/>
  </edge>
  <edge label="3799970 (pp) 856321" source="1607" target="1439">
    <att type="string" name="canonicalName" value="3799970 (pp) 856321"/>
    <att type="string" name="interaction" value="pp"/>
    <att type="int" name="SCORE" value="941"/>
    <att type="string" name="support" value="{&quot;StringDB&quot;: &quot;physical&quot;, &quot;StringEvidence&quot;: &quot;experiments:0.791,database:0.708,textmining:0.299,coexpression:0.058&quot;, &quot;String_Score_Physical&quot;: 941, &quot;String_Score_Combined&quot;: 961}"/>
  </edge>
  <edge label="3799970 (pp) 856390" source="1607" target="1452">
    <att type="string" name="canonicalName" value="3799970 (pp) 856390"/>
    <att type="string" name="interaction" value="pp"/>
    <att type="int" name="SCORE" value="941"/>
    <att type="string" name="support" value="{&quot;StringDB&quot;: &quot;physical&quot;, &quot;StringEvidence&quot;: &quot;experiments:0.791,database:0.708,coexpression:0.138&quot;, &quot;String_Score_Physical&quot;: 941, &quot;String_Score_Combined&quot;: 949}"/>
  </edge>
  <edge label="3799970 (pp) 856448" source="1607" target="1468">
    <att type="string" name="canonicalName" value="3799970 (pp) 856448"/>
    <att type="string" name="interaction" value="pp"/>
    <att type="int" name="SCORE" value="941"/>
    <att type="string" name="support" value="{&quot;StringDB&quot;: &quot;physical&quot;, &quot;StringEvidence&quot;: &quot;experiments:0.791,textmining:0.743,database:0.708,coexpression:0.123&quot;, &quot;String_Score_Physical&quot;: 941, &quot;String_Score_Combined&quot;: 986}"/>
  </edge>
  <edge label="3799970 (pp) 856689" source="1607" target="1529">
    <att type="string" name="canonicalName" value="3799970 (pp) 856689"/>
    <att type="string" name="interaction" value="pp"/>
    <att type="int" name="SCORE" value="958"/>
    <att type="string" name="support" value="{&quot;StringDB&quot;: &quot;physical&quot;, &quot;StringEvidence&quot;: &quot;experiments:0.851,database:0.708,coexpression:0.092&quot;, &quot;BioGrid&quot;: &quot;physical&quot;, &quot;BioGrid_PubMed&quot;: &quot;27083394&quot;, &quot;BioGrid_Type&quot;: &quot;Affinity Capture-Western&quot;, &quot;String_Score_Physical&quot;: 958, &quot;String_Score_Combined&quot;: 962}"/>
  </edge>
  <edge label="3799971 (pp) 851097" source="1608" target="184">
    <att type="string" name="canonicalName" value="3799971 (pp) 851097"/>
    <att type="string" name="interaction" value="pp"/>
    <att type="int" name="SCORE" value="800"/>
    <att type="string" name="support" value="{&quot;StringDB&quot;: &quot;physical&quot;, &quot;StringEvidence&quot;: &quot;textmining:0.863,experiments:0.791&quot;, &quot;BioGrid&quot;: &quot;physical&quot;, &quot;BioGrid_PubMed&quot;: &quot;32679099&quot;, &quot;BioGrid_Type&quot;: &quot;Affinity Capture-Western&quot;, &quot;String_Score_Physical&quot;: 800, &quot;String_Score_Combined&quot;: 972}"/>
  </edge>
  <edge label="3799971 (pp) 852755" source="1608" target="589">
    <att type="string" name="canonicalName" value="3799971 (pp) 852755"/>
    <att type="string" name="interaction" value="pp"/>
    <att type="int" name="SCORE" value="315"/>
    <att type="string" name="support" value="{&quot;StringDB&quot;: &quot;physical&quot;, &quot;StringEvidence&quot;: &quot;experiments:0.286&quot;, &quot;BioGrid&quot;: &quot;physical&quot;, &quot;BioGrid_PubMed&quot;: &quot;19840948&quot;, &quot;BioGrid_Type&quot;: &quot;Affinity Capture-RNA&quot;, &quot;String_Score_Physical&quot;: 315, &quot;String_Score_Combined&quot;: 315}"/>
  </edge>
  <edge label="3799971 (pp) 853817" source="1608" target="830">
    <att type="string" name="canonicalName" value="3799971 (pp) 853817"/>
    <att type="string" name="interaction" value="pp"/>
    <att type="int" name="SCORE" value="208"/>
    <att type="string" name="support" value="{&quot;StringDB&quot;: &quot;functional&quot;, &quot;StringEvidence&quot;: &quot;textmining:0.660&quot;, &quot;BioGrid&quot;: &quot;physical&quot;, &quot;BioGrid_PubMed&quot;: &quot;37506202&quot;, &quot;BioGrid_Type&quot;: &quot;Co-purification&quot;, &quot;String_Score_Combined&quot;: 674, &quot;String_Score_Physical&quot;: 208}"/>
  </edge>
  <edge label="3799972 (pp) 852755" source="1609" target="589">
    <att type="string" name="canonicalName" value="3799972 (pp) 852755"/>
    <att type="string" name="interaction" value="pp"/>
    <att type="int" name="SCORE" value="315"/>
    <att type="string" name="support" value="{&quot;StringDB&quot;: &quot;physical&quot;, &quot;StringEvidence&quot;: &quot;experiments:0.286&quot;, &quot;BioGrid&quot;: &quot;physical&quot;, &quot;BioGrid_PubMed&quot;: &quot;19840948&quot;, &quot;BioGrid_Type&quot;: &quot;Affinity Capture-RNA&quot;, &quot;String_Score_Physical&quot;: 315, &quot;String_Score_Combined&quot;: 315}"/>
  </edge>
  <edge label="3799975 (pp) 852755" source="1610" target="589">
    <att type="string" name="canonicalName" value="3799975 (pp) 852755"/>
    <att type="string" name="interaction" value="pp"/>
    <att type="int" name="SCORE" value="315"/>
    <att type="string" name="support" value="{&quot;StringDB&quot;: &quot;physical&quot;, &quot;StringEvidence&quot;: &quot;experiments:0.286&quot;, &quot;BioGrid&quot;: &quot;physical&quot;, &quot;BioGrid_PubMed&quot;: &quot;19840948&quot;, &quot;BioGrid_Type&quot;: &quot;Affinity Capture-RNA&quot;, &quot;String_Score_Physical&quot;: 315, &quot;String_Score_Combined&quot;: 315}"/>
  </edge>
  <edge label="3799975 (pp) 853503" source="1610" target="752">
    <att type="string" name="canonicalName" value="3799975 (pp) 853503"/>
    <att type="string" name="interaction" value="pp"/>
    <att type="int" name="SCORE" value="208"/>
    <att type="string" name="support" value="{&quot;BioGrid&quot;: &quot;physical&quot;, &quot;BioGrid_PubMed&quot;: &quot;25792736&quot;, &quot;BioGrid_Type&quot;: &quot;Affinity Capture-MS&quot;}"/>
  </edge>
  <edge label="5142379 (pp) 850633" source="1611" target="73">
    <att type="string" name="canonicalName" value="5142379 (pp) 850633"/>
    <att type="string" name="interaction" value="pp"/>
    <att type="int" name="SCORE" value="208"/>
    <att type="string" name="support" value="{&quot;BioGrid&quot;: &quot;physical&quot;, &quot;BioGrid_PubMed&quot;: &quot;27373154&quot;, &quot;BioGrid_Type&quot;: &quot;Affinity Capture-MS&quot;}"/>
  </edge>
  <edge label="5142379 (pp) 851845" source="1611" target="368">
    <att type="string" name="canonicalName" value="5142379 (pp) 851845"/>
    <att type="string" name="interaction" value="pp"/>
    <att type="int" name="SCORE" value="208"/>
    <att type="string" name="support" value="{&quot;BioGrid&quot;: &quot;physical&quot;, &quot;BioGrid_PubMed&quot;: &quot;36115461&quot;, &quot;BioGrid_Type&quot;: &quot;Affinity Capture-MS&quot;}"/>
  </edge>
  <edge label="5142379 (pp) 852235" source="1611" target="467">
    <att type="string" name="canonicalName" value="5142379 (pp) 852235"/>
    <att type="string" name="interaction" value="pp"/>
    <att type="int" name="SCORE" value="432"/>
    <att type="string" name="support" value="{&quot;StringDB&quot;: &quot;physical&quot;, &quot;StringEvidence&quot;: &quot;experiments:0.408,coexpression:0.281&quot;, &quot;BioGrid&quot;: &quot;physical&quot;, &quot;BioGrid_PubMed&quot;: &quot;22342701&quot;, &quot;BioGrid_Type&quot;: &quot;Affinity Capture-MS&quot;, &quot;String_Score_Physical&quot;: 432, &quot;String_Score_Combined&quot;: 591}"/>
  </edge>
  <edge label="5142379 (pp) 852577" source="1611" target="552">
    <att type="string" name="canonicalName" value="5142379 (pp) 852577"/>
    <att type="string" name="interaction" value="pp"/>
    <att type="int" name="SCORE" value="311"/>
    <att type="string" name="support" value="{&quot;StringDB&quot;: &quot;physical&quot;, &quot;StringEvidence&quot;: &quot;experiments:0.282&quot;, &quot;String_Score_Physical&quot;: 311, &quot;String_Score_Combined&quot;: 311}"/>
  </edge>
  <edge label="5142379 (pp) 852755" source="1611" target="589">
    <att type="string" name="canonicalName" value="5142379 (pp) 852755"/>
    <att type="string" name="interaction" value="pp"/>
    <att type="int" name="SCORE" value="315"/>
    <att type="string" name="support" value="{&quot;StringDB&quot;: &quot;physical&quot;, &quot;StringEvidence&quot;: &quot;textmining:0.351,experiments:0.286&quot;, &quot;BioGrid&quot;: &quot;physical&quot;, &quot;BioGrid_PubMed&quot;: &quot;19840948&quot;, &quot;BioGrid_Type&quot;: &quot;Affinity Capture-RNA&quot;, &quot;String_Score_Physical&quot;: 315, &quot;String_Score_Combined&quot;: 555}"/>
  </edge>
  <edge label="5142379 (pp) 852943" source="1611" target="629">
    <att type="string" name="canonicalName" value="5142379 (pp) 852943"/>
    <att type="string" name="interaction" value="pp"/>
    <att type="int" name="SCORE" value="213"/>
    <att type="string" name="support" value="{&quot;StringDB&quot;: &quot;physical&quot;, &quot;StringEvidence&quot;: &quot;experiments:0.179&quot;, &quot;String_Score_Physical&quot;: 213, &quot;String_Score_Combined&quot;: 213}"/>
  </edge>
  <edge label="5142379 (pp) 854601" source="1611" target="1016">
    <att type="string" name="canonicalName" value="5142379 (pp) 854601"/>
    <att type="string" name="interaction" value="pp"/>
    <att type="int" name="SCORE" value="208"/>
    <att type="string" name="support" value="{&quot;BioGrid&quot;: &quot;physical&quot;, &quot;BioGrid_PubMed&quot;: &quot;36882574&quot;, &quot;BioGrid_Type&quot;: &quot;Affinity Capture-MS&quot;}"/>
  </edge>
  <edge label="850292 (pp) 850406" source="1" target="26">
    <att type="string" name="canonicalName" value="850292 (pp) 850406"/>
    <att type="string" name="interaction" value="pp"/>
    <att type="int" name="SCORE" value="800"/>
    <att type="string" name="support" value="{&quot;StringDB&quot;: &quot;physical&quot;, &quot;StringEvidence&quot;: &quot;textmining:0.905,experiments:0.791&quot;, &quot;String_Score_Physical&quot;: 800, &quot;String_Score_Combined&quot;: 802}"/>
  </edge>
  <edge label="850292 (pp) 850458" source="1" target="38">
    <att type="string" name="canonicalName" value="850292 (pp) 850458"/>
    <att type="string" name="interaction" value="pp"/>
    <att type="int" name="SCORE" value="800"/>
    <att type="string" name="support" value="{&quot;StringDB&quot;: &quot;physical&quot;, &quot;StringEvidence&quot;: &quot;coexpression:0.896,experiments:0.791&quot;, &quot;String_Score_Physical&quot;: 800, &quot;String_Score_Combined&quot;: 979}"/>
  </edge>
  <edge label="850292 (pp) 850459" source="1" target="39">
    <att type="string" name="canonicalName" value="850292 (pp) 850459"/>
    <att type="string" name="interaction" value="pp"/>
    <att type="int" name="SCORE" value="988"/>
    <att type="string" name="support" value="{&quot;StringDB&quot;: &quot;physical&quot;, &quot;StringEvidence&quot;: &quot;experiments:0.987,textmining:0.917&quot;, &quot;BioGrid&quot;: &quot;physical&quot;, &quot;BioGrid_PubMed&quot;: &quot;7569974&quot;, &quot;BioGrid_Type&quot;: &quot;Co-crystal Structure&quot;, &quot;String_Score_Physical&quot;: 988, &quot;String_Score_Combined&quot;: 999}"/>
  </edge>
  <edge label="850292 (pp) 850518" source="1" target="50">
    <att type="string" name="canonicalName" value="850292 (pp) 850518"/>
    <att type="string" name="interaction" value="pp"/>
    <att type="int" name="SCORE" value="325"/>
    <att type="string" name="support" value="{&quot;StringDB&quot;: &quot;physical&quot;, &quot;StringEvidence&quot;: &quot;textmining:0.698,experiments:0.297&quot;, &quot;String_Score_Physical&quot;: 325, &quot;String_Score_Combined&quot;: 796}"/>
  </edge>
  <edge label="850292 (pp) 851549" source="1" target="290">
    <att type="string" name="canonicalName" value="850292 (pp) 851549"/>
    <att type="string" name="interaction" value="pp"/>
    <att type="int" name="SCORE" value="465"/>
    <att type="string" name="support" value="{&quot;StringDB&quot;: &quot;physical&quot;, &quot;StringEvidence&quot;: &quot;experiments:0.442,textmining:0.352&quot;, &quot;String_Score_Physical&quot;: 465, &quot;String_Score_Combined&quot;: 653}"/>
  </edge>
  <edge label="850292 (pp) 851928" source="1" target="387">
    <att type="string" name="canonicalName" value="850292 (pp) 851928"/>
    <att type="string" name="interaction" value="pp"/>
    <att type="int" name="SCORE" value="288"/>
    <att type="string" name="support" value="{&quot;StringDB&quot;: &quot;physical&quot;, &quot;StringEvidence&quot;: &quot;experiments:0.259&quot;, &quot;String_Score_Physical&quot;: 288, &quot;String_Score_Combined&quot;: 288}"/>
  </edge>
  <edge label="850292 (pp) 852755" source="1" target="589">
    <att type="string" name="canonicalName" value="850292 (pp) 852755"/>
    <att type="string" name="interaction" value="pp"/>
    <att type="int" name="SCORE" value="315"/>
    <att type="string" name="support" value="{&quot;StringDB&quot;: &quot;physical&quot;, &quot;StringEvidence&quot;: &quot;experiments:0.286&quot;, &quot;String_Score_Physical&quot;: 315, &quot;String_Score_Combined&quot;: 315}"/>
  </edge>
  <edge label="850292 (pp) 852822" source="1" target="603">
    <att type="string" name="canonicalName" value="850292 (pp) 852822"/>
    <att type="string" name="interaction" value="pp"/>
    <att type="int" name="SCORE" value="288"/>
    <att type="string" name="support" value="{&quot;StringDB&quot;: &quot;physical&quot;, &quot;StringEvidence&quot;: &quot;experiments:0.259,textmining:0.250&quot;, &quot;String_Score_Physical&quot;: 288, &quot;String_Score_Combined&quot;: 466}"/>
  </edge>
  <edge label="850292 (pp) 853269" source="1" target="698">
    <att type="string" name="canonicalName" value="850292 (pp) 853269"/>
    <att type="string" name="interaction" value="pp"/>
    <att type="int" name="SCORE" value="288"/>
    <att type="string" name="support" value="{&quot;StringDB&quot;: &quot;physical&quot;, &quot;StringEvidence&quot;: &quot;textmining:0.479,experiments:0.259&quot;, &quot;BioGrid&quot;: &quot;genetic&quot;, &quot;BioGrid_PubMed&quot;: &quot;13680367&quot;, &quot;BioGrid_Type&quot;: &quot;Synthetic Lethality&quot;, &quot;String_Score_Physical&quot;: 288, &quot;String_Score_Combined&quot;: 629}"/>
  </edge>
  <edge label="850292 (pp) 855060" source="1" target="1122">
    <att type="string" name="canonicalName" value="850292 (pp) 855060"/>
    <att type="string" name="interaction" value="pp"/>
    <att type="int" name="SCORE" value="956"/>
    <att type="string" name="support" value="{&quot;StringDB&quot;: &quot;physical&quot;, &quot;StringEvidence&quot;: &quot;experiments:0.955,textmining:0.934,coexpression:0.014&quot;, &quot;BioGrid&quot;: &quot;physical&quot;, &quot;BioGrid_PubMed&quot;: &quot;9490409&quot;, &quot;BioGrid_Type&quot;: &quot;Co-crystal Structure&quot;, &quot;String_Score_Physical&quot;: 956, &quot;String_Score_Combined&quot;: 997}"/>
  </edge>
  <edge label="850292 (pp) 855710" source="1" target="1288">
    <att type="string" name="canonicalName" value="850292 (pp) 855710"/>
    <att type="string" name="interaction" value="pp"/>
    <att type="int" name="SCORE" value="303"/>
    <att type="string" name="support" value="{&quot;StringDB&quot;: &quot;physical&quot;, &quot;StringEvidence&quot;: &quot;database:0.199,experiments:0.093,textmining:0.038&quot;, &quot;String_Score_Physical&quot;: 303, &quot;String_Score_Combined&quot;: 329}"/>
  </edge>
  <edge label="850292 (pp) 856654" source="1" target="1521">
    <att type="string" name="canonicalName" value="850292 (pp) 856654"/>
    <att type="string" name="interaction" value="pp"/>
    <att type="int" name="SCORE" value="336"/>
    <att type="string" name="support" value="{&quot;StringDB&quot;: &quot;physical&quot;, &quot;StringEvidence&quot;: &quot;database:0.308,coexpression:0.009&quot;, &quot;String_Score_Physical&quot;: 336, &quot;String_Score_Combined&quot;: 342}"/>
  </edge>
  <edge label="850292 (pp) 856814" source="1" target="1558">
    <att type="string" name="canonicalName" value="850292 (pp) 856814"/>
    <att type="string" name="interaction" value="pp"/>
    <att type="int" name="SCORE" value="374"/>
    <att type="string" name="support" value="{&quot;StringDB&quot;: &quot;physical&quot;, &quot;StringEvidence&quot;: &quot;database:0.274,textmining:0.111,experiments:0.101&quot;, &quot;String_Score_Physical&quot;: 374, &quot;String_Score_Combined&quot;: 443}"/>
  </edge>
  <edge label="850292 (pp) 856852" source="1" target="1569">
    <att type="string" name="canonicalName" value="850292 (pp) 856852"/>
    <att type="string" name="interaction" value="pp"/>
    <att type="int" name="SCORE" value="465"/>
    <att type="string" name="support" value="{&quot;StringDB&quot;: &quot;physical&quot;, &quot;StringEvidence&quot;: &quot;textmining:0.636,experiments:0.443&quot;, &quot;String_Score_Physical&quot;: 465, &quot;String_Score_Combined&quot;: 805}"/>
  </edge>
  <edge label="850300 (pp) 850530" source="2" target="52">
    <att type="string" name="canonicalName" value="850300 (pp) 850530"/>
    <att type="string" name="interaction" value="pp"/>
    <att type="int" name="SCORE" value="192"/>
    <att type="string" name="support" value="{&quot;StringDB&quot;: &quot;physical&quot;, &quot;StringEvidence&quot;: &quot;experiments:0.157,textmining:0.001&quot;, &quot;String_Score_Physical&quot;: 192, &quot;String_Score_Combined&quot;: 192}"/>
  </edge>
  <edge label="850300 (pp) 850686" source="2" target="80">
    <att type="string" name="canonicalName" value="850300 (pp) 850686"/>
    <att type="string" name="interaction" value="pp"/>
    <att type="int" name="SCORE" value="431"/>
    <att type="string" name="support" value="{&quot;StringDB&quot;: &quot;physical&quot;, &quot;StringEvidence&quot;: &quot;experiments:0.407,textmining:0.135&quot;, &quot;BioGrid&quot;: &quot;genetic&quot;, &quot;BioGrid_PubMed&quot;: &quot;27849155,23615445&quot;, &quot;BioGrid_Type&quot;: &quot;Synthetic Growth Defect,Phenotypic Enhancement&quot;, &quot;String_Score_Physical&quot;: 431, &quot;String_Score_Combined&quot;: 508}"/>
  </edge>
  <edge label="850300 (pp) 850865" source="2" target="126">
    <att type="string" name="canonicalName" value="850300 (pp) 850865"/>
    <att type="string" name="interaction" value="pp"/>
    <att type="int" name="SCORE" value="288"/>
    <att type="string" name="support" value="{&quot;StringDB&quot;: &quot;physical&quot;, &quot;StringEvidence&quot;: &quot;textmining:0.543,experiments:0.259&quot;, &quot;BioGrid&quot;: &quot;genetic&quot;, &quot;BioGrid_PubMed&quot;: &quot;27241913&quot;, &quot;BioGrid_Type&quot;: &quot;Phenotypic Suppression&quot;, &quot;String_Score_Physical&quot;: 288, &quot;String_Score_Combined&quot;: 675}"/>
  </edge>
  <edge label="850300 (pp) 851474" source="2" target="273">
    <att type="string" name="canonicalName" value="850300 (pp) 851474"/>
    <att type="string" name="interaction" value="pp"/>
    <att type="int" name="SCORE" value="315"/>
    <att type="string" name="support" value="{&quot;StringDB&quot;: &quot;physical&quot;, &quot;StringEvidence&quot;: &quot;experiments:0.286&quot;, &quot;BioGrid&quot;: &quot;physical&quot;, &quot;BioGrid_PubMed&quot;: &quot;22114354&quot;, &quot;BioGrid_Type&quot;: &quot;Affinity Capture-MS&quot;, &quot;String_Score_Physical&quot;: 315, &quot;String_Score_Combined&quot;: 315}"/>
  </edge>
  <edge label="850300 (pp) 851651" source="2" target="319">
    <att type="string" name="canonicalName" value="850300 (pp) 851651"/>
    <att type="string" name="interaction" value="pp"/>
    <att type="int" name="SCORE" value="315"/>
    <att type="string" name="support" value="{&quot;StringDB&quot;: &quot;physical&quot;, &quot;StringEvidence&quot;: &quot;experiments:0.286&quot;, &quot;BioGrid&quot;: &quot;physical&quot;, &quot;BioGrid_PubMed&quot;: &quot;22114354&quot;, &quot;BioGrid_Type&quot;: &quot;Affinity Capture-MS&quot;, &quot;String_Score_Physical&quot;: 315, &quot;String_Score_Combined&quot;: 315}"/>
  </edge>
  <edge label="850300 (pp) 851817" source="2" target="357">
    <att type="string" name="canonicalName" value="850300 (pp) 851817"/>
    <att type="string" name="interaction" value="pp"/>
    <att type="int" name="SCORE" value="315"/>
    <att type="string" name="support" value="{&quot;StringDB&quot;: &quot;physical&quot;, &quot;StringEvidence&quot;: &quot;experiments:0.286,textmining:0.254&quot;, &quot;BioGrid&quot;: &quot;physical&quot;, &quot;BioGrid_PubMed&quot;: &quot;22114354&quot;, &quot;BioGrid_Type&quot;: &quot;Affinity Capture-MS&quot;, &quot;String_Score_Physical&quot;: 315, &quot;String_Score_Combined&quot;: 489}"/>
  </edge>
  <edge label="850300 (pp) 851922" source="2" target="386">
    <att type="string" name="canonicalName" value="850300 (pp) 851922"/>
    <att type="string" name="interaction" value="pp"/>
    <att type="int" name="SCORE" value="288"/>
    <att type="string" name="support" value="{&quot;StringDB&quot;: &quot;physical&quot;, &quot;StringEvidence&quot;: &quot;textmining:0.777,coexpression:0.271,experiments:0.259&quot;, &quot;BioGrid&quot;: &quot;genetic&quot;, &quot;BioGrid_PubMed&quot;: &quot;23615445&quot;, &quot;BioGrid_Type&quot;: &quot;Phenotypic Suppression&quot;, &quot;String_Score_Physical&quot;: 288, &quot;String_Score_Combined&quot;: 884}"/>
  </edge>
  <edge label="850300 (pp) 852181" source="2" target="451">
    <att type="string" name="canonicalName" value="850300 (pp) 852181"/>
    <att type="string" name="interaction" value="pp"/>
    <att type="int" name="SCORE" value="315"/>
    <att type="string" name="support" value="{&quot;StringDB&quot;: &quot;physical&quot;, &quot;StringEvidence&quot;: &quot;experiments:0.286&quot;, &quot;BioGrid&quot;: &quot;physical&quot;, &quot;BioGrid_PubMed&quot;: &quot;22114354&quot;, &quot;BioGrid_Type&quot;: &quot;Affinity Capture-MS&quot;, &quot;String_Score_Physical&quot;: 315, &quot;String_Score_Combined&quot;: 315}"/>
  </edge>
  <edge label="850300 (pp) 852419" source="2" target="515">
    <att type="string" name="canonicalName" value="850300 (pp) 852419"/>
    <att type="string" name="interaction" value="pp"/>
    <att type="int" name="SCORE" value="315"/>
    <att type="string" name="support" value="{&quot;StringDB&quot;: &quot;physical&quot;, &quot;StringEvidence&quot;: &quot;experiments:0.287,coexpression:0.051&quot;, &quot;BioGrid&quot;: &quot;physical&quot;, &quot;BioGrid_PubMed&quot;: &quot;30091672&quot;, &quot;BioGrid_Type&quot;: &quot;Co-fractionation&quot;, &quot;String_Score_Physical&quot;: 315, &quot;String_Score_Combined&quot;: 350}"/>
  </edge>
  <edge label="850300 (pp) 852688" source="2" target="572">
    <att type="string" name="canonicalName" value="850300 (pp) 852688"/>
    <att type="string" name="interaction" value="pp"/>
    <att type="int" name="SCORE" value="288"/>
    <att type="string" name="support" value="{&quot;StringDB&quot;: &quot;physical&quot;, &quot;StringEvidence&quot;: &quot;experiments:0.258,coexpression:0.215&quot;, &quot;BioGrid&quot;: &quot;physical&quot;, &quot;BioGrid_PubMed&quot;: &quot;23864706&quot;, &quot;BioGrid_Type&quot;: &quot;Affinity Capture-MS&quot;, &quot;String_Score_Physical&quot;: 288, &quot;String_Score_Combined&quot;: 441}"/>
  </edge>
  <edge label="850300 (pp) 852755" source="2" target="589">
    <att type="string" name="canonicalName" value="850300 (pp) 852755"/>
    <att type="string" name="interaction" value="pp"/>
    <att type="int" name="SCORE" value="315"/>
    <att type="string" name="support" value="{&quot;StringDB&quot;: &quot;physical&quot;, &quot;StringEvidence&quot;: &quot;experiments:0.286&quot;, &quot;BioGrid&quot;: &quot;physical&quot;, &quot;BioGrid_PubMed&quot;: &quot;19840948&quot;, &quot;BioGrid_Type&quot;: &quot;Affinity Capture-RNA&quot;, &quot;String_Score_Physical&quot;: 315, &quot;String_Score_Combined&quot;: 315}"/>
  </edge>
  <edge label="850300 (pp) 852991" source="2" target="636">
    <att type="string" name="canonicalName" value="850300 (pp) 852991"/>
    <att type="string" name="interaction" value="pp"/>
    <att type="int" name="SCORE" value="288"/>
    <att type="string" name="support" value="{&quot;StringDB&quot;: &quot;physical&quot;, &quot;StringEvidence&quot;: &quot;experiments:0.259&quot;, &quot;BioGrid&quot;: &quot;genetic&quot;, &quot;BioGrid_PubMed&quot;: &quot;21552543&quot;, &quot;BioGrid_Type&quot;: &quot;Negative Genetic&quot;, &quot;BioGrid_Score&quot;: &quot;-0.308365&quot;, &quot;String_Score_Physical&quot;: 288, &quot;String_Score_Combined&quot;: 288}"/>
  </edge>
  <edge label="850300 (pp) 853033" source="2" target="644">
    <att type="string" name="canonicalName" value="850300 (pp) 853033"/>
    <att type="string" name="interaction" value="pp"/>
    <att type="int" name="SCORE" value="208"/>
    <att type="string" name="support" value="{&quot;BioGrid&quot;: &quot;physical&quot;, &quot;BioGrid_PubMed&quot;: &quot;21987634&quot;, &quot;BioGrid_Type&quot;: &quot;Affinity Capture-MS&quot;}"/>
  </edge>
  <edge label="850300 (pp) 853085" source="2" target="657">
    <att type="string" name="canonicalName" value="850300 (pp) 853085"/>
    <att type="string" name="interaction" value="pp"/>
    <att type="int" name="SCORE" value="315"/>
    <att type="string" name="support" value="{&quot;StringDB&quot;: &quot;physical&quot;, &quot;StringEvidence&quot;: &quot;experiments:0.286&quot;, &quot;BioGrid&quot;: &quot;physical&quot;, &quot;BioGrid_PubMed&quot;: &quot;22114354&quot;, &quot;BioGrid_Type&quot;: &quot;Affinity Capture-MS&quot;, &quot;String_Score_Physical&quot;: 315, &quot;String_Score_Combined&quot;: 315}"/>
  </edge>
  <edge label="850300 (pp) 853150" source="2" target="671">
    <att type="string" name="canonicalName" value="850300 (pp) 853150"/>
    <att type="string" name="interaction" value="pp"/>
    <att type="int" name="SCORE" value="976"/>
    <att type="string" name="support" value="{&quot;StringDB&quot;: &quot;physical&quot;, &quot;StringEvidence&quot;: &quot;textmining:0.956,database:0.896,experiments:0.762&quot;, &quot;BioGrid&quot;: &quot;physical&quot;, &quot;BioGrid_PubMed&quot;: &quot;24714493,22918945,22114354,22009199,21987634&quot;, &quot;BioGrid_Type&quot;: &quot;Co-purification,Affinity Capture-MS,Affinity Capture-Western&quot;, &quot;String_Score_Physical&quot;: 976, &quot;String_Score_Combined&quot;: 998}"/>
  </edge>
  <edge label="850300 (pp) 853298" source="2" target="709">
    <att type="string" name="canonicalName" value="850300 (pp) 853298"/>
    <att type="string" name="interaction" value="pp"/>
    <att type="int" name="SCORE" value="320"/>
    <att type="string" name="support" value="{&quot;StringDB&quot;: &quot;physical&quot;, &quot;StringEvidence&quot;: &quot;experiments:0.292,textmining:0.102,coexpression:0.054&quot;, &quot;String_Score_Physical&quot;: 320, &quot;String_Score_Combined&quot;: 423}"/>
  </edge>
  <edge label="850300 (pp) 853379" source="2" target="725">
    <att type="string" name="canonicalName" value="850300 (pp) 853379"/>
    <att type="string" name="interaction" value="pp"/>
    <att type="int" name="SCORE" value="319"/>
    <att type="string" name="support" value="{&quot;StringDB&quot;: &quot;physical&quot;, &quot;StringEvidence&quot;: &quot;textmining:0.477,experiments:0.290&quot;, &quot;BioGrid&quot;: &quot;physical&quot;, &quot;BioGrid_PubMed&quot;: &quot;21987634&quot;, &quot;BioGrid_Type&quot;: &quot;Affinity Capture-MS&quot;, &quot;String_Score_Physical&quot;: 319, &quot;String_Score_Combined&quot;: 643}"/>
  </edge>
  <edge label="850300 (pp) 854130" source="2" target="913">
    <att type="string" name="canonicalName" value="850300 (pp) 854130"/>
    <att type="string" name="interaction" value="pp"/>
    <att type="int" name="SCORE" value="315"/>
    <att type="string" name="support" value="{&quot;StringDB&quot;: &quot;physical&quot;, &quot;StringEvidence&quot;: &quot;experiments:0.286,textmining:0.039&quot;, &quot;BioGrid&quot;: &quot;physical&quot;, &quot;BioGrid_PubMed&quot;: &quot;22114354&quot;, &quot;BioGrid_Type&quot;: &quot;Affinity Capture-MS&quot;, &quot;String_Score_Physical&quot;: 315, &quot;String_Score_Combined&quot;: 341}"/>
  </edge>
  <edge label="850300 (pp) 854210" source="2" target="931">
    <att type="string" name="canonicalName" value="850300 (pp) 854210"/>
    <att type="string" name="interaction" value="pp"/>
    <att type="int" name="SCORE" value="600"/>
    <att type="string" name="support" value="{&quot;StringDB&quot;: &quot;physical&quot;, &quot;StringEvidence&quot;: &quot;database:0.583,coexpression:0.094,textmining:0.038&quot;, &quot;String_Score_Physical&quot;: 600, &quot;String_Score_Combined&quot;: 651}"/>
  </edge>
  <edge label="850300 (pp) 854359" source="2" target="969">
    <att type="string" name="canonicalName" value="850300 (pp) 854359"/>
    <att type="string" name="interaction" value="pp"/>
    <att type="int" name="SCORE" value="315"/>
    <att type="string" name="support" value="{&quot;StringDB&quot;: &quot;physical&quot;, &quot;StringEvidence&quot;: &quot;experiments:0.286,coexpression:0.085&quot;, &quot;BioGrid&quot;: &quot;physical&quot;, &quot;BioGrid_PubMed&quot;: &quot;22114354&quot;, &quot;BioGrid_Type&quot;: &quot;Affinity Capture-MS&quot;, &quot;String_Score_Physical&quot;: 315, &quot;String_Score_Combined&quot;: 373}"/>
  </edge>
  <edge label="850300 (pp) 854601" source="2" target="1016">
    <att type="string" name="canonicalName" value="850300 (pp) 854601"/>
    <att type="string" name="interaction" value="pp"/>
    <att type="int" name="SCORE" value="208"/>
    <att type="string" name="support" value="{&quot;BioGrid&quot;: &quot;physical&quot;, &quot;BioGrid_PubMed&quot;: &quot;36882574&quot;, &quot;BioGrid_Type&quot;: &quot;Affinity Capture-MS&quot;}"/>
  </edge>
  <edge label="850300 (pp) 854670" source="2" target="1025">
    <att type="string" name="canonicalName" value="850300 (pp) 854670"/>
    <att type="string" name="interaction" value="pp"/>
    <att type="int" name="SCORE" value="319"/>
    <att type="string" name="support" value="{&quot;StringDB&quot;: &quot;physical&quot;, &quot;StringEvidence&quot;: &quot;textmining:0.319,experiments:0.290&quot;, &quot;BioGrid&quot;: &quot;physical&quot;, &quot;BioGrid_PubMed&quot;: &quot;21987634&quot;, &quot;BioGrid_Type&quot;: &quot;Affinity Capture-MS&quot;, &quot;String_Score_Physical&quot;: 319, &quot;String_Score_Combined&quot;: 536}"/>
  </edge>
  <edge label="850300 (pp) 855196" source="2" target="1159">
    <att type="string" name="canonicalName" value="850300 (pp) 855196"/>
    <att type="string" name="interaction" value="pp"/>
    <att type="int" name="SCORE" value="192"/>
    <att type="string" name="support" value="{&quot;StringDB&quot;: &quot;physical&quot;, &quot;StringEvidence&quot;: &quot;experiments:0.157&quot;, &quot;String_Score_Physical&quot;: 192, &quot;String_Score_Combined&quot;: 192}"/>
  </edge>
  <edge label="850300 (pp) 855592" source="2" target="1255">
    <att type="string" name="canonicalName" value="850300 (pp) 855592"/>
    <att type="string" name="interaction" value="pp"/>
    <att type="int" name="SCORE" value="600"/>
    <att type="string" name="support" value="{&quot;StringDB&quot;: &quot;physical&quot;, &quot;StringEvidence&quot;: &quot;database:0.583,textmining:0.511,coexpression:0.053&quot;, &quot;String_Score_Physical&quot;: 600, &quot;String_Score_Combined&quot;: 814}"/>
  </edge>
  <edge label="850300 (pp) 855623" source="2" target="1266">
    <att type="string" name="canonicalName" value="850300 (pp) 855623"/>
    <att type="string" name="interaction" value="pp"/>
    <att type="int" name="SCORE" value="975"/>
    <att type="string" name="support" value="{&quot;StringDB&quot;: &quot;physical&quot;, &quot;StringEvidence&quot;: &quot;textmining:0.941,database:0.896,experiments:0.751&quot;, &quot;BioGrid&quot;: &quot;physical&quot;, &quot;BioGrid_PubMed&quot;: &quot;24714493,22114354,22009199,21987634&quot;, &quot;BioGrid_Type&quot;: &quot;Affinity Capture-MS,Affinity Capture-Western&quot;, &quot;String_Score_Physical&quot;: 975, &quot;String_Score_Combined&quot;: 998}"/>
  </edge>
  <edge label="850300 (pp) 855647" source="2" target="1274">
    <att type="string" name="canonicalName" value="850300 (pp) 855647"/>
    <att type="string" name="interaction" value="pp"/>
    <att type="int" name="SCORE" value="192"/>
    <att type="string" name="support" value="{&quot;StringDB&quot;: &quot;physical&quot;, &quot;StringEvidence&quot;: &quot;experiments:0.157&quot;, &quot;String_Score_Physical&quot;: 192, &quot;String_Score_Combined&quot;: 192}"/>
  </edge>
  <edge label="850300 (pp) 855661" source="2" target="1278">
    <att type="string" name="canonicalName" value="850300 (pp) 855661"/>
    <att type="string" name="interaction" value="pp"/>
    <att type="int" name="SCORE" value="192"/>
    <att type="string" name="support" value="{&quot;StringDB&quot;: &quot;physical&quot;, &quot;StringEvidence&quot;: &quot;experiments:0.157&quot;, &quot;String_Score_Physical&quot;: 192, &quot;String_Score_Combined&quot;: 192}"/>
  </edge>
  <edge label="850300 (pp) 855669" source="2" target="1280">
    <att type="string" name="canonicalName" value="850300 (pp) 855669"/>
    <att type="string" name="interaction" value="pp"/>
    <att type="int" name="SCORE" value="290"/>
    <att type="string" name="support" value="{&quot;StringDB&quot;: &quot;physical&quot;, &quot;StringEvidence&quot;: &quot;textmining:0.317,experiments:0.261,coexpression:0.013&quot;, &quot;BioGrid&quot;: &quot;physical&quot;, &quot;BioGrid_PubMed&quot;: &quot;21987634&quot;, &quot;BioGrid_Type&quot;: &quot;Affinity Capture-MS&quot;, &quot;String_Score_Physical&quot;: 290, &quot;String_Score_Combined&quot;: 521}"/>
  </edge>
  <edge label="850300 (pp) 855725" source="2" target="1294">
    <att type="string" name="canonicalName" value="850300 (pp) 855725"/>
    <att type="string" name="interaction" value="pp"/>
    <att type="int" name="SCORE" value="192"/>
    <att type="string" name="support" value="{&quot;StringDB&quot;: &quot;physical&quot;, &quot;StringEvidence&quot;: &quot;experiments:0.157&quot;, &quot;String_Score_Physical&quot;: 192, &quot;String_Score_Combined&quot;: 192}"/>
  </edge>
  <edge label="850300 (pp) 856483" source="2" target="1475">
    <att type="string" name="canonicalName" value="850300 (pp) 856483"/>
    <att type="string" name="interaction" value="pp"/>
    <att type="int" name="SCORE" value="600"/>
    <att type="string" name="support" value="{&quot;StringDB&quot;: &quot;physical&quot;, &quot;StringEvidence&quot;: &quot;database:0.583,textmining:0.214&quot;, &quot;String_Score_Physical&quot;: 600, &quot;String_Score_Combined&quot;: 685}"/>
  </edge>
  <edge label="850300 (pp) 856606" source="2" target="1510">
    <att type="string" name="canonicalName" value="850300 (pp) 856606"/>
    <att type="string" name="interaction" value="pp"/>
    <att type="int" name="SCORE" value="315"/>
    <att type="string" name="support" value="{&quot;StringDB&quot;: &quot;physical&quot;, &quot;StringEvidence&quot;: &quot;experiments:0.286&quot;, &quot;BioGrid&quot;: &quot;physical&quot;, &quot;BioGrid_PubMed&quot;: &quot;22114354&quot;, &quot;BioGrid_Type&quot;: &quot;Affinity Capture-MS&quot;, &quot;String_Score_Physical&quot;: 315, &quot;String_Score_Combined&quot;: 315}"/>
  </edge>
  <edge label="850301 (pp) 850620" source="3" target="69">
    <att type="string" name="canonicalName" value="850301 (pp) 850620"/>
    <att type="string" name="interaction" value="pp"/>
    <att type="int" name="SCORE" value="189"/>
    <att type="string" name="support" value="{&quot;StringDB&quot;: &quot;physical&quot;, &quot;StringEvidence&quot;: &quot;experiments:0.154,textmining:0.016,coexpression:0.009&quot;, &quot;String_Score_Physical&quot;: 189, &quot;String_Score_Combined&quot;: 209}"/>
  </edge>
  <edge label="850301 (pp) 851068" source="3" target="176">
    <att type="string" name="canonicalName" value="850301 (pp) 851068"/>
    <att type="string" name="interaction" value="pp"/>
    <att type="int" name="SCORE" value="260"/>
    <att type="string" name="support" value="{&quot;StringDB&quot;: &quot;physical&quot;, &quot;StringEvidence&quot;: &quot;experiments:0.229,textmining:0.041&quot;, &quot;String_Score_Physical&quot;: 260, &quot;String_Score_Combined&quot;: 291}"/>
  </edge>
  <edge label="850301 (pp) 851238" source="3" target="212">
    <att type="string" name="canonicalName" value="850301 (pp) 851238"/>
    <att type="string" name="interaction" value="pp"/>
    <att type="int" name="SCORE" value="213"/>
    <att type="string" name="support" value="{&quot;StringDB&quot;: &quot;physical&quot;, &quot;StringEvidence&quot;: &quot;experiments:0.179,coexpression:0.009&quot;, &quot;String_Score_Physical&quot;: 213, &quot;String_Score_Combined&quot;: 220}"/>
  </edge>
  <edge label="850301 (pp) 851239" source="3" target="213">
    <att type="string" name="canonicalName" value="850301 (pp) 851239"/>
    <att type="string" name="interaction" value="pp"/>
    <att type="int" name="SCORE" value="213"/>
    <att type="string" name="support" value="{&quot;StringDB&quot;: &quot;physical&quot;, &quot;StringEvidence&quot;: &quot;experiments:0.179,coexpression:0.009&quot;, &quot;String_Score_Physical&quot;: 213, &quot;String_Score_Combined&quot;: 220}"/>
  </edge>
  <edge label="850301 (pp) 851368" source="3" target="242">
    <att type="string" name="canonicalName" value="850301 (pp) 851368"/>
    <att type="string" name="interaction" value="pp"/>
    <att type="int" name="SCORE" value="218"/>
    <att type="string" name="support" value="{&quot;StringDB&quot;: &quot;physical&quot;, &quot;StringEvidence&quot;: &quot;experiments:0.185&quot;, &quot;String_Score_Physical&quot;: 218, &quot;String_Score_Combined&quot;: 218}"/>
  </edge>
  <edge label="850301 (pp) 851493" source="3" target="278">
    <att type="string" name="canonicalName" value="850301 (pp) 851493"/>
    <att type="string" name="interaction" value="pp"/>
    <att type="int" name="SCORE" value="205"/>
    <att type="string" name="support" value="{&quot;StringDB&quot;: &quot;physical&quot;, &quot;StringEvidence&quot;: &quot;experiments:0.171,coexpression:0.013&quot;, &quot;String_Score_Physical&quot;: 205, &quot;String_Score_Combined&quot;: 214}"/>
  </edge>
  <edge label="850301 (pp) 851707" source="3" target="332">
    <att type="string" name="canonicalName" value="850301 (pp) 851707"/>
    <att type="string" name="interaction" value="pp"/>
    <att type="int" name="SCORE" value="208"/>
    <att type="string" name="support" value="{&quot;StringDB&quot;: &quot;physical&quot;, &quot;StringEvidence&quot;: &quot;textmining:0.240,experiments:0.174&quot;, &quot;String_Score_Physical&quot;: 208, &quot;String_Score_Combined&quot;: 397}"/>
  </edge>
  <edge label="850301 (pp) 852755" source="3" target="589">
    <att type="string" name="canonicalName" value="850301 (pp) 852755"/>
    <att type="string" name="interaction" value="pp"/>
    <att type="int" name="SCORE" value="315"/>
    <att type="string" name="support" value="{&quot;StringDB&quot;: &quot;physical&quot;, &quot;StringEvidence&quot;: &quot;experiments:0.286&quot;, &quot;BioGrid&quot;: &quot;physical&quot;, &quot;BioGrid_PubMed&quot;: &quot;19840948&quot;, &quot;BioGrid_Type&quot;: &quot;Affinity Capture-RNA&quot;, &quot;String_Score_Physical&quot;: 315, &quot;String_Score_Combined&quot;: 315}"/>
  </edge>
  <edge label="850301 (pp) 852934" source="3" target="627">
    <att type="string" name="canonicalName" value="850301 (pp) 852934"/>
    <att type="string" name="interaction" value="pp"/>
    <att type="int" name="SCORE" value="260"/>
    <att type="string" name="support" value="{&quot;StringDB&quot;: &quot;physical&quot;, &quot;StringEvidence&quot;: &quot;experiments:0.229,textmining:0.041&quot;, &quot;String_Score_Physical&quot;: 260, &quot;String_Score_Combined&quot;: 291}"/>
  </edge>
  <edge label="850301 (pp) 853172" source="3" target="679">
    <att type="string" name="canonicalName" value="850301 (pp) 853172"/>
    <att type="string" name="interaction" value="pp"/>
    <att type="int" name="SCORE" value="210"/>
    <att type="string" name="support" value="{&quot;StringDB&quot;: &quot;physical&quot;, &quot;StringEvidence&quot;: &quot;experiments:0.176,coexpression:0.009&quot;, &quot;String_Score_Physical&quot;: 210, &quot;String_Score_Combined&quot;: 217}"/>
  </edge>
  <edge label="850301 (pp) 853798" source="3" target="822">
    <att type="string" name="canonicalName" value="850301 (pp) 853798"/>
    <att type="string" name="interaction" value="pp"/>
    <att type="int" name="SCORE" value="256"/>
    <att type="string" name="support" value="{&quot;StringDB&quot;: &quot;physical&quot;, &quot;StringEvidence&quot;: &quot;experiments:0.224,coexpression:0.045,textmining:0.041&quot;, &quot;String_Score_Physical&quot;: 256, &quot;String_Score_Combined&quot;: 318}"/>
  </edge>
  <edge label="850301 (pp) 854185" source="3" target="923">
    <att type="string" name="canonicalName" value="850301 (pp) 854185"/>
    <att type="string" name="interaction" value="pp"/>
    <att type="int" name="SCORE" value="337"/>
    <att type="string" name="support" value="{&quot;StringDB&quot;: &quot;physical&quot;, &quot;StringEvidence&quot;: &quot;textmining:0.322,experiments:0.309,neighborhood:0.062,coexpression:0.045&quot;, &quot;String_Score_Physical&quot;: 337, &quot;String_Score_Combined&quot;: 597}"/>
  </edge>
  <edge label="850301 (pp) 855117" source="3" target="1136">
    <att type="string" name="canonicalName" value="850301 (pp) 855117"/>
    <att type="string" name="interaction" value="pp"/>
    <att type="int" name="SCORE" value="334"/>
    <att type="string" name="support" value="{&quot;StringDB&quot;: &quot;physical&quot;, &quot;StringEvidence&quot;: &quot;experiments:0.306,textmining:0.087&quot;, &quot;String_Score_Physical&quot;: 334, &quot;String_Score_Combined&quot;: 391}"/>
  </edge>
  <edge label="850301 (pp) 855661" source="3" target="1278">
    <att type="string" name="canonicalName" value="850301 (pp) 855661"/>
    <att type="string" name="interaction" value="pp"/>
    <att type="int" name="SCORE" value="315"/>
    <att type="string" name="support" value="{&quot;StringDB&quot;: &quot;physical&quot;, &quot;StringEvidence&quot;: &quot;experiments:0.286,coexpression:0.016&quot;, &quot;BioGrid&quot;: &quot;physical&quot;, &quot;BioGrid_PubMed&quot;: &quot;19056735&quot;, &quot;BioGrid_Type&quot;: &quot;Affinity Capture-Western&quot;, &quot;String_Score_Physical&quot;: 315, &quot;String_Score_Combined&quot;: 325}"/>
  </edge>
  <edge label="850301 (pp) 855723" source="3" target="1292">
    <att type="string" name="canonicalName" value="850301 (pp) 855723"/>
    <att type="string" name="interaction" value="pp"/>
    <att type="int" name="SCORE" value="205"/>
    <att type="string" name="support" value="{&quot;StringDB&quot;: &quot;physical&quot;, &quot;StringEvidence&quot;: &quot;experiments:0.171,coexpression:0.013&quot;, &quot;String_Score_Physical&quot;: 205, &quot;String_Score_Combined&quot;: 214}"/>
  </edge>
  <edge label="850301 (pp) 856654" source="3" target="1521">
    <att type="string" name="canonicalName" value="850301 (pp) 856654"/>
    <att type="string" name="interaction" value="pp"/>
    <att type="int" name="SCORE" value="256"/>
    <att type="string" name="support" value="{&quot;StringDB&quot;: &quot;physical&quot;, &quot;StringEvidence&quot;: &quot;experiments:0.225,coexpression:0.016&quot;, &quot;String_Score_Physical&quot;: 256, &quot;String_Score_Combined&quot;: 268}"/>
  </edge>
  <edge label="850305 (pp) 851462" source="4" target="268">
    <att type="string" name="canonicalName" value="850305 (pp) 851462"/>
    <att type="string" name="interaction" value="pp"/>
    <att type="int" name="SCORE" value="720"/>
    <att type="string" name="support" value="{&quot;StringDB&quot;: &quot;physical&quot;, &quot;StringEvidence&quot;: &quot;database:0.708&quot;, &quot;String_Score_Physical&quot;: 720, &quot;String_Score_Combined&quot;: 720}"/>
  </edge>
  <edge label="850305 (pp) 851832" source="4" target="361">
    <att type="string" name="canonicalName" value="850305 (pp) 851832"/>
    <att type="string" name="interaction" value="pp"/>
    <att type="int" name="SCORE" value="720"/>
    <att type="string" name="support" value="{&quot;StringDB&quot;: &quot;physical&quot;, &quot;StringEvidence&quot;: &quot;database:0.708,textmining:0.063&quot;, &quot;String_Score_Physical&quot;: 720, &quot;String_Score_Combined&quot;: 737}"/>
  </edge>
  <edge label="850305 (pp) 852324" source="4" target="490">
    <att type="string" name="canonicalName" value="850305 (pp) 852324"/>
    <att type="string" name="interaction" value="pp"/>
    <att type="int" name="SCORE" value="208"/>
    <att type="string" name="support" value="{&quot;BioGrid&quot;: &quot;physical&quot;, &quot;BioGrid_PubMed&quot;: &quot;16093310&quot;, &quot;BioGrid_Type&quot;: &quot;PCA&quot;}"/>
  </edge>
  <edge label="850305 (pp) 852735" source="4" target="584">
    <att type="string" name="canonicalName" value="850305 (pp) 852735"/>
    <att type="string" name="interaction" value="pp"/>
    <att type="int" name="SCORE" value="900"/>
    <att type="string" name="support" value="{&quot;StringDB&quot;: &quot;physical&quot;, &quot;StringEvidence&quot;: &quot;database:0.896,textmining:0.890&quot;, &quot;String_Score_Physical&quot;: 900, &quot;String_Score_Combined&quot;: 989}"/>
  </edge>
  <edge label="850305 (pp) 852755" source="4" target="589">
    <att type="string" name="canonicalName" value="850305 (pp) 852755"/>
    <att type="string" name="interaction" value="pp"/>
    <att type="int" name="SCORE" value="315"/>
    <att type="string" name="support" value="{&quot;StringDB&quot;: &quot;physical&quot;, &quot;StringEvidence&quot;: &quot;experiments:0.286&quot;, &quot;BioGrid&quot;: &quot;physical&quot;, &quot;BioGrid_PubMed&quot;: &quot;19840948&quot;, &quot;BioGrid_Type&quot;: &quot;Affinity Capture-RNA&quot;, &quot;String_Score_Physical&quot;: 315, &quot;String_Score_Combined&quot;: 315}"/>
  </edge>
  <edge label="850305 (pp) 853198" source="4" target="685">
    <att type="string" name="canonicalName" value="850305 (pp) 853198"/>
    <att type="string" name="interaction" value="pp"/>
    <att type="int" name="SCORE" value="208"/>
    <att type="string" name="support" value="{&quot;BioGrid&quot;: &quot;physical&quot;, &quot;BioGrid_PubMed&quot;: &quot;16093310&quot;, &quot;BioGrid_Type&quot;: &quot;PCA&quot;}"/>
  </edge>
  <edge label="850305 (pp) 853570" source="4" target="771">
    <att type="string" name="canonicalName" value="850305 (pp) 853570"/>
    <att type="string" name="interaction" value="pp"/>
    <att type="int" name="SCORE" value="208"/>
    <att type="string" name="support" value="{&quot;BioGrid&quot;: &quot;physical&quot;, &quot;BioGrid_PubMed&quot;: &quot;16093310&quot;, &quot;BioGrid_Type&quot;: &quot;PCA&quot;}"/>
  </edge>
  <edge label="850305 (pp) 854499" source="4" target="994">
    <att type="string" name="canonicalName" value="850305 (pp) 854499"/>
    <att type="string" name="interaction" value="pp"/>
    <att type="int" name="SCORE" value="720"/>
    <att type="string" name="support" value="{&quot;StringDB&quot;: &quot;physical&quot;, &quot;StringEvidence&quot;: &quot;database:0.708,textmining:0.095&quot;, &quot;String_Score_Physical&quot;: 720, &quot;String_Score_Combined&quot;: 746}"/>
  </edge>
  <edge label="850305 (pp) 854909" source="4" target="1083">
    <att type="string" name="canonicalName" value="850305 (pp) 854909"/>
    <att type="string" name="interaction" value="pp"/>
    <att type="int" name="SCORE" value="325"/>
    <att type="string" name="support" value="{&quot;StringDB&quot;: &quot;physical&quot;, &quot;StringEvidence&quot;: &quot;experiments:0.297,textmining:0.255&quot;, &quot;BioGrid&quot;: &quot;genetic&quot;, &quot;BioGrid_PubMed&quot;: &quot;27708008,16418276&quot;, &quot;BioGrid_Type&quot;: &quot;Negative Genetic,Synthetic Lethality&quot;, &quot;BioGrid_Score&quot;: &quot;-0.2074&quot;, &quot;String_Score_Physical&quot;: 325, &quot;String_Score_Combined&quot;: 498}"/>
  </edge>
  <edge label="850305 (pp) 856649" source="4" target="1520">
    <att type="string" name="canonicalName" value="850305 (pp) 856649"/>
    <att type="string" name="interaction" value="pp"/>
    <att type="int" name="SCORE" value="286"/>
    <att type="string" name="support" value="{&quot;StringDB&quot;: &quot;physical&quot;, &quot;StringEvidence&quot;: &quot;textmining:0.479,experiments:0.257&quot;, &quot;BioGrid&quot;: &quot;physical&quot;, &quot;BioGrid_PubMed&quot;: &quot;9649520&quot;, &quot;BioGrid_Type&quot;: &quot;Two-hybrid&quot;, &quot;String_Score_Physical&quot;: 286, &quot;String_Score_Combined&quot;: 628}"/>
  </edge>
  <edge label="850306 (pp) 850513" source="5" target="48">
    <att type="string" name="canonicalName" value="850306 (pp) 850513"/>
    <att type="string" name="interaction" value="pp"/>
    <att type="int" name="SCORE" value="270"/>
    <att type="string" name="support" value="{&quot;StringDB&quot;: &quot;physical&quot;, &quot;StringEvidence&quot;: &quot;experiments:0.239&quot;, &quot;BioGrid&quot;: &quot;genetic&quot;, &quot;BioGrid_PubMed&quot;: &quot;27708008,23891562&quot;, &quot;BioGrid_Type&quot;: &quot;Negative Genetic&quot;, &quot;BioGrid_Score&quot;: &quot;-0.5807,-7.164965&quot;, &quot;String_Score_Physical&quot;: 270, &quot;String_Score_Combined&quot;: 270}"/>
  </edge>
  <edge label="850306 (pp) 851055" source="5" target="173">
    <att type="string" name="canonicalName" value="850306 (pp) 851055"/>
    <att type="string" name="interaction" value="pp"/>
    <att type="int" name="SCORE" value="288"/>
    <att type="string" name="support" value="{&quot;StringDB&quot;: &quot;physical&quot;, &quot;StringEvidence&quot;: &quot;experiments:0.259,textmining:0.135&quot;, &quot;BioGrid&quot;: &quot;genetic&quot;, &quot;BioGrid_PubMed&quot;: &quot;12399379&quot;, &quot;BioGrid_Type&quot;: &quot;Dosage Rescue&quot;, &quot;String_Score_Physical&quot;: 288, &quot;String_Score_Combined&quot;: 384}"/>
  </edge>
  <edge label="850306 (pp) 851076" source="5" target="179">
    <att type="string" name="canonicalName" value="850306 (pp) 851076"/>
    <att type="string" name="interaction" value="pp"/>
    <att type="int" name="SCORE" value="288"/>
    <att type="string" name="support" value="{&quot;StringDB&quot;: &quot;physical&quot;, &quot;StringEvidence&quot;: &quot;experiments:0.259,textmining:0.068&quot;, &quot;BioGrid&quot;: &quot;genetic&quot;, &quot;BioGrid_PubMed&quot;: &quot;11532139&quot;, &quot;BioGrid_Type&quot;: &quot;Dosage Rescue&quot;, &quot;String_Score_Physical&quot;: 288, &quot;String_Score_Combined&quot;: 337}"/>
  </edge>
  <edge label="850306 (pp) 851887" source="5" target="377">
    <att type="string" name="canonicalName" value="850306 (pp) 851887"/>
    <att type="string" name="interaction" value="pp"/>
    <att type="int" name="SCORE" value="315"/>
    <att type="string" name="support" value="{&quot;StringDB&quot;: &quot;physical&quot;, &quot;StringEvidence&quot;: &quot;experiments:0.286&quot;, &quot;BioGrid&quot;: &quot;physical&quot;, &quot;BioGrid_PubMed&quot;: &quot;34302485,19962308&quot;, &quot;BioGrid_Type&quot;: &quot;Affinity Capture-RNA&quot;, &quot;String_Score_Physical&quot;: 315, &quot;String_Score_Combined&quot;: 315}"/>
  </edge>
  <edge label="850306 (pp) 852173" source="5" target="450">
    <att type="string" name="canonicalName" value="850306 (pp) 852173"/>
    <att type="string" name="interaction" value="pp"/>
    <att type="int" name="SCORE" value="223"/>
    <att type="string" name="support" value="{&quot;StringDB&quot;: &quot;physical&quot;, &quot;StringEvidence&quot;: &quot;experiments:0.190&quot;, &quot;BioGrid&quot;: &quot;genetic&quot;, &quot;BioGrid_PubMed&quot;: &quot;27708008&quot;, &quot;BioGrid_Type&quot;: &quot;Negative Genetic&quot;, &quot;BioGrid_Score&quot;: &quot;-0.2198&quot;, &quot;String_Score_Physical&quot;: 223, &quot;String_Score_Combined&quot;: 223}"/>
  </edge>
  <edge label="850306 (pp) 853198" source="5" target="685">
    <att type="string" name="canonicalName" value="850306 (pp) 853198"/>
    <att type="string" name="interaction" value="pp"/>
    <att type="int" name="SCORE" value="286"/>
    <att type="string" name="support" value="{&quot;StringDB&quot;: &quot;physical&quot;, &quot;StringEvidence&quot;: &quot;experiments:0.257&quot;, &quot;BioGrid&quot;: &quot;physical&quot;, &quot;BioGrid_PubMed&quot;: &quot;23831759&quot;, &quot;BioGrid_Type&quot;: &quot;PCA&quot;, &quot;String_Score_Physical&quot;: 286, &quot;String_Score_Combined&quot;: 286}"/>
  </edge>
  <edge label="850306 (pp) 854552" source="5" target="1003">
    <att type="string" name="canonicalName" value="850306 (pp) 854552"/>
    <att type="string" name="interaction" value="pp"/>
    <att type="int" name="SCORE" value="288"/>
    <att type="string" name="support" value="{&quot;StringDB&quot;: &quot;physical&quot;, &quot;StringEvidence&quot;: &quot;experiments:0.259&quot;, &quot;BioGrid&quot;: &quot;genetic&quot;, &quot;BioGrid_PubMed&quot;: &quot;10760132&quot;, &quot;BioGrid_Type&quot;: &quot;Dosage Rescue&quot;, &quot;String_Score_Physical&quot;: 288, &quot;String_Score_Combined&quot;: 288}"/>
  </edge>
  <edge label="850306 (pp) 854818" source="5" target="1065">
    <att type="string" name="canonicalName" value="850306 (pp) 854818"/>
    <att type="string" name="interaction" value="pp"/>
    <att type="int" name="SCORE" value="208"/>
    <att type="string" name="support" value="{&quot;BioGrid&quot;: &quot;physical&quot;, &quot;BioGrid_PubMed&quot;: &quot;31351878&quot;, &quot;BioGrid_Type&quot;: &quot;Affinity Capture-MS&quot;}"/>
  </edge>
  <edge label="850306 (pp) 855976" source="5" target="1364">
    <att type="string" name="canonicalName" value="850306 (pp) 855976"/>
    <att type="string" name="interaction" value="pp"/>
    <att type="int" name="SCORE" value="288"/>
    <att type="string" name="support" value="{&quot;StringDB&quot;: &quot;physical&quot;, &quot;StringEvidence&quot;: &quot;experiments:0.259&quot;, &quot;BioGrid&quot;: &quot;genetic&quot;, &quot;BioGrid_PubMed&quot;: &quot;28739661&quot;, &quot;BioGrid_Type&quot;: &quot;Synthetic Rescue&quot;, &quot;String_Score_Physical&quot;: 288, &quot;String_Score_Combined&quot;: 288}"/>
  </edge>
  <edge label="850306 (pp) 856052" source="5" target="1379">
    <att type="string" name="canonicalName" value="850306 (pp) 856052"/>
    <att type="string" name="interaction" value="pp"/>
    <att type="int" name="SCORE" value="306"/>
    <att type="string" name="support" value="{&quot;StringDB&quot;: &quot;physical&quot;, &quot;StringEvidence&quot;: &quot;experiments:0.276,textmining:0.044&quot;, &quot;String_Score_Physical&quot;: 306, &quot;String_Score_Combined&quot;: 336}"/>
  </edge>
  <edge label="850306 (pp) 856076" source="5" target="1383">
    <att type="string" name="canonicalName" value="850306 (pp) 856076"/>
    <att type="string" name="interaction" value="pp"/>
    <att type="int" name="SCORE" value="288"/>
    <att type="string" name="support" value="{&quot;StringDB&quot;: &quot;physical&quot;, &quot;StringEvidence&quot;: &quot;experiments:0.259,textmining:0.080&quot;, &quot;BioGrid&quot;: &quot;genetic&quot;, &quot;BioGrid_PubMed&quot;: &quot;16455487&quot;, &quot;BioGrid_Type&quot;: &quot;Dosage Lethality&quot;, &quot;String_Score_Physical&quot;: 288, &quot;String_Score_Combined&quot;: 346}"/>
  </edge>
  <edge label="850314 (pp) 850433" source="6" target="31">
    <att type="string" name="canonicalName" value="850314 (pp) 850433"/>
    <att type="string" name="interaction" value="pp"/>
    <att type="int" name="SCORE" value="402"/>
    <att type="string" name="support" value="{&quot;StringDB&quot;: &quot;physical&quot;, &quot;StringEvidence&quot;: &quot;experiments:0.377,textmining:0.206,coexpression:0.100&quot;, &quot;String_Score_Physical&quot;: 402, &quot;String_Score_Combined&quot;: 573}"/>
  </edge>
  <edge label="850314 (pp) 850502" source="6" target="45">
    <att type="string" name="canonicalName" value="850314 (pp) 850502"/>
    <att type="string" name="interaction" value="pp"/>
    <att type="int" name="SCORE" value="208"/>
    <att type="string" name="support" value="{&quot;BioGrid&quot;: &quot;physical&quot;, &quot;BioGrid_PubMed&quot;: &quot;35084835&quot;, &quot;BioGrid_Type&quot;: &quot;Affinity Capture-MS&quot;}"/>
  </edge>
  <edge label="850314 (pp) 850513" source="6" target="48">
    <att type="string" name="canonicalName" value="850314 (pp) 850513"/>
    <att type="string" name="interaction" value="pp"/>
    <att type="int" name="SCORE" value="290"/>
    <att type="string" name="support" value="{&quot;StringDB&quot;: &quot;physical&quot;, &quot;StringEvidence&quot;: &quot;textmining:0.888,experiments:0.260,coexpression:0.046&quot;, &quot;BioGrid&quot;: &quot;genetic&quot;, &quot;BioGrid_PubMed&quot;: &quot;27708008,19233841&quot;, &quot;BioGrid_Type&quot;: &quot;Negative Genetic,Synthetic Lethality&quot;, &quot;BioGrid_Score&quot;: &quot;-0.3824&quot;, &quot;String_Score_Physical&quot;: 290, &quot;String_Score_Combined&quot;: 924}"/>
  </edge>
  <edge label="850314 (pp) 850573" source="6" target="58">
    <att type="string" name="canonicalName" value="850314 (pp) 850573"/>
    <att type="string" name="interaction" value="pp"/>
    <att type="int" name="SCORE" value="208"/>
    <att type="string" name="support" value="{&quot;StringDB&quot;: &quot;functional&quot;, &quot;StringEvidence&quot;: &quot;textmining:0.131,coexpression:0.022&quot;, &quot;BioGrid&quot;: &quot;physical&quot;, &quot;BioGrid_PubMed&quot;: &quot;35084835&quot;, &quot;BioGrid_Type&quot;: &quot;Affinity Capture-MS&quot;, &quot;String_Score_Combined&quot;: 185, &quot;String_Score_Physical&quot;: 208}"/>
  </edge>
  <edge label="850314 (pp) 850633" source="6" target="73">
    <att type="string" name="canonicalName" value="850314 (pp) 850633"/>
    <att type="string" name="interaction" value="pp"/>
    <att type="int" name="SCORE" value="309"/>
    <att type="string" name="support" value="{&quot;StringDB&quot;: &quot;physical&quot;, &quot;StringEvidence&quot;: &quot;textmining:0.313,experiments:0.279,coexpression:0.015,neighborhood:0.006&quot;, &quot;BioGrid&quot;: &quot;physical&quot;, &quot;BioGrid_PubMed&quot;: &quot;28484020&quot;, &quot;BioGrid_Type&quot;: &quot;Affinity Capture-MS&quot;, &quot;String_Score_Physical&quot;: 309, &quot;String_Score_Combined&quot;: 535}"/>
  </edge>
  <edge label="850314 (pp) 850637" source="6" target="74">
    <att type="string" name="canonicalName" value="850314 (pp) 850637"/>
    <att type="string" name="interaction" value="pp"/>
    <att type="int" name="SCORE" value="315"/>
    <att type="string" name="support" value="{&quot;StringDB&quot;: &quot;physical&quot;, &quot;StringEvidence&quot;: &quot;experiments:0.286,textmining:0.081,coexpression:0.007&quot;, &quot;BioGrid&quot;: &quot;physical&quot;, &quot;BioGrid_PubMed&quot;: &quot;25413348&quot;, &quot;BioGrid_Type&quot;: &quot;Affinity Capture-MS&quot;, &quot;String_Score_Physical&quot;: 315, &quot;String_Score_Combined&quot;: 375}"/>
  </edge>
  <edge label="850314 (pp) 850974" source="6" target="158">
    <att type="string" name="canonicalName" value="850314 (pp) 850974"/>
    <att type="string" name="interaction" value="pp"/>
    <att type="int" name="SCORE" value="418"/>
    <att type="string" name="support" value="{&quot;StringDB&quot;: &quot;physical&quot;, &quot;StringEvidence&quot;: &quot;experiments:0.393&quot;, &quot;String_Score_Physical&quot;: 418, &quot;String_Score_Combined&quot;: 418}"/>
  </edge>
  <edge label="850314 (pp) 850992" source="6" target="160">
    <att type="string" name="canonicalName" value="850314 (pp) 850992"/>
    <att type="string" name="interaction" value="pp"/>
    <att type="int" name="SCORE" value="208"/>
    <att type="string" name="support" value="{&quot;BioGrid&quot;: &quot;physical&quot;, &quot;BioGrid_PubMed&quot;: &quot;35084835&quot;, &quot;BioGrid_Type&quot;: &quot;Affinity Capture-MS&quot;}"/>
  </edge>
  <edge label="850314 (pp) 851068" source="6" target="176">
    <att type="string" name="canonicalName" value="850314 (pp) 851068"/>
    <att type="string" name="interaction" value="pp"/>
    <att type="int" name="SCORE" value="223"/>
    <att type="string" name="support" value="{&quot;StringDB&quot;: &quot;physical&quot;, &quot;StringEvidence&quot;: &quot;experiments:0.191,textmining:0.136,coexpression:0.062&quot;, &quot;String_Score_Physical&quot;: 223, &quot;String_Score_Combined&quot;: 370}"/>
  </edge>
  <edge label="850314 (pp) 851217" source="6" target="209">
    <att type="string" name="canonicalName" value="850314 (pp) 851217"/>
    <att type="string" name="interaction" value="pp"/>
    <att type="int" name="SCORE" value="193"/>
    <att type="string" name="support" value="{&quot;StringDB&quot;: &quot;physical&quot;, &quot;StringEvidence&quot;: &quot;experiments:0.158,coexpression:0.079,textmining:0.027&quot;, &quot;String_Score_Physical&quot;: 193, &quot;String_Score_Combined&quot;: 277}"/>
  </edge>
  <edge label="850314 (pp) 851368" source="6" target="242">
    <att type="string" name="canonicalName" value="850314 (pp) 851368"/>
    <att type="string" name="interaction" value="pp"/>
    <att type="int" name="SCORE" value="259"/>
    <att type="string" name="support" value="{&quot;StringDB&quot;: &quot;physical&quot;, &quot;StringEvidence&quot;: &quot;database:0.198,experiments:0.036,coexpression:0.010,textmining:0.003&quot;, &quot;String_Score_Physical&quot;: 259, &quot;String_Score_Combined&quot;: 269}"/>
  </edge>
  <edge label="850314 (pp) 851462" source="6" target="268">
    <att type="string" name="canonicalName" value="850314 (pp) 851462"/>
    <att type="string" name="interaction" value="pp"/>
    <att type="int" name="SCORE" value="370"/>
    <att type="string" name="support" value="{&quot;StringDB&quot;: &quot;physical&quot;, &quot;StringEvidence&quot;: &quot;experiments:0.343,coexpression:0.203,textmining:0.049&quot;, &quot;BioGrid&quot;: &quot;physical&quot;, &quot;BioGrid_PubMed&quot;: &quot;21147851&quot;, &quot;BioGrid_Type&quot;: &quot;Affinity Capture-MS&quot;, &quot;String_Score_Physical&quot;: 370, &quot;String_Score_Combined&quot;: 522}"/>
  </edge>
  <edge label="850314 (pp) 851514" source="6" target="285">
    <att type="string" name="canonicalName" value="850314 (pp) 851514"/>
    <att type="string" name="interaction" value="pp"/>
    <att type="int" name="SCORE" value="208"/>
    <att type="string" name="support" value="{&quot;BioGrid&quot;: &quot;physical&quot;, &quot;BioGrid_PubMed&quot;: &quot;35084835&quot;, &quot;BioGrid_Type&quot;: &quot;Affinity Capture-MS&quot;}"/>
  </edge>
  <edge label="850314 (pp) 851614" source="6" target="311">
    <att type="string" name="canonicalName" value="850314 (pp) 851614"/>
    <att type="string" name="interaction" value="pp"/>
    <att type="int" name="SCORE" value="440"/>
    <att type="string" name="support" value="{&quot;StringDB&quot;: &quot;physical&quot;, &quot;StringEvidence&quot;: &quot;experiments:0.416,coexpression:0.008&quot;, &quot;BioGrid&quot;: &quot;physical&quot;, &quot;BioGrid_PubMed&quot;: &quot;16554755&quot;, &quot;BioGrid_Type&quot;: &quot;Affinity Capture-MS&quot;, &quot;String_Score_Physical&quot;: 440, &quot;String_Score_Combined&quot;: 444}"/>
  </edge>
  <edge label="850314 (pp) 851649" source="6" target="318">
    <att type="string" name="canonicalName" value="850314 (pp) 851649"/>
    <att type="string" name="interaction" value="pp"/>
    <att type="int" name="SCORE" value="223"/>
    <att type="string" name="support" value="{&quot;StringDB&quot;: &quot;physical&quot;, &quot;StringEvidence&quot;: &quot;experiments:0.190,textmining:0.045&quot;, &quot;BioGrid&quot;: &quot;genetic&quot;, &quot;BioGrid_PubMed&quot;: &quot;27708008&quot;, &quot;BioGrid_Type&quot;: &quot;Negative Genetic&quot;, &quot;BioGrid_Score&quot;: &quot;-0.1319&quot;, &quot;String_Score_Physical&quot;: 223, &quot;String_Score_Combined&quot;: 257}"/>
  </edge>
  <edge label="850314 (pp) 851670" source="6" target="324">
    <att type="string" name="canonicalName" value="850314 (pp) 851670"/>
    <att type="string" name="interaction" value="pp"/>
    <att type="int" name="SCORE" value="208"/>
    <att type="string" name="support" value="{&quot;BioGrid&quot;: &quot;physical&quot;, &quot;BioGrid_PubMed&quot;: &quot;32235736&quot;, &quot;BioGrid_Type&quot;: &quot;Affinity Capture-MS&quot;}"/>
  </edge>
  <edge label="850314 (pp) 852068" source="6" target="418">
    <att type="string" name="canonicalName" value="850314 (pp) 852068"/>
    <att type="string" name="interaction" value="pp"/>
    <att type="int" name="SCORE" value="336"/>
    <att type="string" name="support" value="{&quot;StringDB&quot;: &quot;physical&quot;, &quot;StringEvidence&quot;: &quot;experiments:0.308,textmining:0.092,coexpression:0.014&quot;, &quot;BioGrid&quot;: &quot;physical&quot;, &quot;BioGrid_PubMed&quot;: &quot;27552055&quot;, &quot;BioGrid_Type&quot;: &quot;Affinity Capture-MS&quot;, &quot;String_Score_Physical&quot;: 336, &quot;String_Score_Combined&quot;: 405}"/>
  </edge>
  <edge label="850314 (pp) 852094" source="6" target="428">
    <att type="string" name="canonicalName" value="850314 (pp) 852094"/>
    <att type="string" name="interaction" value="pp"/>
    <att type="int" name="SCORE" value="208"/>
    <att type="string" name="support" value="{&quot;BioGrid&quot;: &quot;physical&quot;, &quot;BioGrid_PubMed&quot;: &quot;35084835&quot;, &quot;BioGrid_Type&quot;: &quot;Affinity Capture-MS&quot;}"/>
  </edge>
  <edge label="850314 (pp) 852130" source="6" target="440">
    <att type="string" name="canonicalName" value="850314 (pp) 852130"/>
    <att type="string" name="interaction" value="pp"/>
    <att type="int" name="SCORE" value="507"/>
    <att type="string" name="support" value="{&quot;StringDB&quot;: &quot;physical&quot;, &quot;StringEvidence&quot;: &quot;textmining:0.899,experiments:0.486&quot;, &quot;BioGrid&quot;: &quot;genetic,physical&quot;, &quot;BioGrid_PubMed&quot;: &quot;35084835,12881414,11157982,10545109&quot;, &quot;BioGrid_Type&quot;: &quot;Synthetic Rescue,Dosage Rescue,Affinity Capture-MS,Affinity Capture-Western&quot;, &quot;String_Score_Physical&quot;: 507, &quot;String_Score_Combined&quot;: 548}"/>
  </edge>
  <edge label="850314 (pp) 852203" source="6" target="457">
    <att type="string" name="canonicalName" value="850314 (pp) 852203"/>
    <att type="string" name="interaction" value="pp"/>
    <att type="int" name="SCORE" value="196"/>
    <att type="string" name="support" value="{&quot;StringDB&quot;: &quot;physical&quot;, &quot;StringEvidence&quot;: &quot;textmining:0.282,experiments:0.162,coexpression:0.016&quot;, &quot;String_Score_Physical&quot;: 196, &quot;String_Score_Combined&quot;: 431}"/>
  </edge>
  <edge label="850314 (pp) 852215" source="6" target="461">
    <att type="string" name="canonicalName" value="850314 (pp) 852215"/>
    <att type="string" name="interaction" value="pp"/>
    <att type="int" name="SCORE" value="219"/>
    <att type="string" name="support" value="{&quot;StringDB&quot;: &quot;physical&quot;, &quot;StringEvidence&quot;: &quot;textmining:0.506,experiments:0.186,neighborhood:0.010,coexpression:0.009&quot;, &quot;String_Score_Physical&quot;: 219, &quot;String_Score_Combined&quot;: 621}"/>
  </edge>
  <edge label="850314 (pp) 852312" source="6" target="487">
    <att type="string" name="canonicalName" value="850314 (pp) 852312"/>
    <att type="string" name="interaction" value="pp"/>
    <att type="int" name="SCORE" value="222"/>
    <att type="string" name="support" value="{&quot;StringDB&quot;: &quot;physical&quot;, &quot;StringEvidence&quot;: &quot;experiments:0.189,textmining:0.015,coexpression:0.007&quot;, &quot;String_Score_Physical&quot;: 222, &quot;String_Score_Combined&quot;: 238}"/>
  </edge>
  <edge label="850314 (pp) 852325" source="6" target="491">
    <att type="string" name="canonicalName" value="850314 (pp) 852325"/>
    <att type="string" name="interaction" value="pp"/>
    <att type="int" name="SCORE" value="222"/>
    <att type="string" name="support" value="{&quot;StringDB&quot;: &quot;physical&quot;, &quot;StringEvidence&quot;: &quot;experiments:0.189,textmining:0.015,coexpression:0.007&quot;, &quot;String_Score_Physical&quot;: 222, &quot;String_Score_Combined&quot;: 238}"/>
  </edge>
  <edge label="850314 (pp) 852376" source="6" target="503">
    <att type="string" name="canonicalName" value="850314 (pp) 852376"/>
    <att type="string" name="interaction" value="pp"/>
    <att type="int" name="SCORE" value="205"/>
    <att type="string" name="support" value="{&quot;StringDB&quot;: &quot;physical&quot;, &quot;StringEvidence&quot;: &quot;experiments:0.171,textmining:0.058,coexpression:0.009&quot;, &quot;BioGrid&quot;: &quot;genetic&quot;, &quot;BioGrid_PubMed&quot;: &quot;19233841&quot;, &quot;BioGrid_Type&quot;: &quot;Synthetic Lethality&quot;, &quot;String_Score_Physical&quot;: 205, &quot;String_Score_Combined&quot;: 258}"/>
  </edge>
  <edge label="850314 (pp) 852386" source="6" target="505">
    <att type="string" name="canonicalName" value="850314 (pp) 852386"/>
    <att type="string" name="interaction" value="pp"/>
    <att type="int" name="SCORE" value="238"/>
    <att type="string" name="support" value="{&quot;StringDB&quot;: &quot;physical&quot;, &quot;StringEvidence&quot;: &quot;experiments:0.206,coexpression:0.013&quot;, &quot;String_Score_Physical&quot;: 238, &quot;String_Score_Combined&quot;: 248}"/>
  </edge>
  <edge label="850314 (pp) 852402" source="6" target="507">
    <att type="string" name="canonicalName" value="850314 (pp) 852402"/>
    <att type="string" name="interaction" value="pp"/>
    <att type="int" name="SCORE" value="208"/>
    <att type="string" name="support" value="{&quot;BioGrid&quot;: &quot;physical&quot;, &quot;BioGrid_PubMed&quot;: &quot;25172955&quot;, &quot;BioGrid_Type&quot;: &quot;Affinity Capture-MS&quot;}"/>
  </edge>
  <edge label="850314 (pp) 852504" source="6" target="538">
    <att type="string" name="canonicalName" value="850314 (pp) 852504"/>
    <att type="string" name="interaction" value="pp"/>
    <att type="int" name="SCORE" value="208"/>
    <att type="string" name="support" value="{&quot;BioGrid&quot;: &quot;physical&quot;, &quot;BioGrid_PubMed&quot;: &quot;35084835&quot;, &quot;BioGrid_Type&quot;: &quot;Affinity Capture-MS&quot;}"/>
  </edge>
  <edge label="850314 (pp) 852623" source="6" target="559">
    <att type="string" name="canonicalName" value="850314 (pp) 852623"/>
    <att type="string" name="interaction" value="pp"/>
    <att type="int" name="SCORE" value="223"/>
    <att type="string" name="support" value="{&quot;StringDB&quot;: &quot;physical&quot;, &quot;StringEvidence&quot;: &quot;experiments:0.190&quot;, &quot;BioGrid&quot;: &quot;genetic&quot;, &quot;BioGrid_PubMed&quot;: &quot;27708008&quot;, &quot;BioGrid_Type&quot;: &quot;Negative Genetic&quot;, &quot;BioGrid_Score&quot;: &quot;-0.1848&quot;, &quot;String_Score_Physical&quot;: 223, &quot;String_Score_Combined&quot;: 223}"/>
  </edge>
  <edge label="850314 (pp) 853025" source="6" target="640">
    <att type="string" name="canonicalName" value="850314 (pp) 853025"/>
    <att type="string" name="interaction" value="pp"/>
    <att type="int" name="SCORE" value="206"/>
    <att type="string" name="support" value="{&quot;StringDB&quot;: &quot;physical&quot;, &quot;StringEvidence&quot;: &quot;textmining:0.217,experiments:0.172&quot;, &quot;String_Score_Physical&quot;: 206, &quot;String_Score_Combined&quot;: 378}"/>
  </edge>
  <edge label="850314 (pp) 853042" source="6" target="647">
    <att type="string" name="canonicalName" value="850314 (pp) 853042"/>
    <att type="string" name="interaction" value="pp"/>
    <att type="int" name="SCORE" value="208"/>
    <att type="string" name="support" value="{&quot;BioGrid&quot;: &quot;physical&quot;, &quot;BioGrid_PubMed&quot;: &quot;35084835&quot;, &quot;BioGrid_Type&quot;: &quot;Affinity Capture-MS&quot;}"/>
  </edge>
  <edge label="850314 (pp) 853161" source="6" target="675">
    <att type="string" name="canonicalName" value="850314 (pp) 853161"/>
    <att type="string" name="interaction" value="pp"/>
    <att type="int" name="SCORE" value="208"/>
    <att type="string" name="support" value="{&quot;BioGrid&quot;: &quot;physical&quot;, &quot;BioGrid_PubMed&quot;: &quot;30593915&quot;, &quot;BioGrid_Type&quot;: &quot;Affinity Capture-MS&quot;}"/>
  </edge>
  <edge label="850314 (pp) 853288" source="6" target="705">
    <att type="string" name="canonicalName" value="850314 (pp) 853288"/>
    <att type="string" name="interaction" value="pp"/>
    <att type="int" name="SCORE" value="676"/>
    <att type="string" name="support" value="{&quot;StringDB&quot;: &quot;physical&quot;, &quot;StringEvidence&quot;: &quot;experiments:0.662,textmining:0.372,coexpression:0.018&quot;, &quot;String_Score_Physical&quot;: 676, &quot;String_Score_Combined&quot;: 800}"/>
  </edge>
  <edge label="850314 (pp) 853418" source="6" target="739">
    <att type="string" name="canonicalName" value="850314 (pp) 853418"/>
    <att type="string" name="interaction" value="pp"/>
    <att type="int" name="SCORE" value="970"/>
    <att type="string" name="support" value="{&quot;StringDB&quot;: &quot;physical&quot;, &quot;StringEvidence&quot;: &quot;textmining:0.992,experiments:0.969,coexpression:0.948&quot;, &quot;BioGrid&quot;: &quot;genetic,physical&quot;, &quot;BioGrid_PubMed&quot;: &quot;35084835,27708008&quot;, &quot;BioGrid_Type&quot;: &quot;Negative Genetic,Affinity Capture-MS&quot;, &quot;BioGrid_Score&quot;: &quot;-0.4197&quot;, &quot;String_Score_Physical&quot;: 970, &quot;String_Score_Combined&quot;: 999}"/>
  </edge>
  <edge label="850314 (pp) 853537" source="6" target="763">
    <att type="string" name="canonicalName" value="850314 (pp) 853537"/>
    <att type="string" name="interaction" value="pp"/>
    <att type="int" name="SCORE" value="315"/>
    <att type="string" name="support" value="{&quot;StringDB&quot;: &quot;physical&quot;, &quot;StringEvidence&quot;: &quot;experiments:0.286,coexpression:0.013&quot;, &quot;BioGrid&quot;: &quot;physical&quot;, &quot;BioGrid_PubMed&quot;: &quot;30249596&quot;, &quot;BioGrid_Type&quot;: &quot;Affinity Capture-MS&quot;, &quot;String_Score_Physical&quot;: 315, &quot;String_Score_Combined&quot;: 323}"/>
  </edge>
  <edge label="850314 (pp) 853539" source="6" target="764">
    <att type="string" name="canonicalName" value="850314 (pp) 853539"/>
    <att type="string" name="interaction" value="pp"/>
    <att type="int" name="SCORE" value="208"/>
    <att type="string" name="support" value="{&quot;BioGrid&quot;: &quot;physical&quot;, &quot;BioGrid_PubMed&quot;: &quot;11805837&quot;, &quot;BioGrid_Type&quot;: &quot;Affinity Capture-MS&quot;}"/>
  </edge>
  <edge label="850314 (pp) 853585" source="6" target="779">
    <att type="string" name="canonicalName" value="850314 (pp) 853585"/>
    <att type="string" name="interaction" value="pp"/>
    <att type="int" name="SCORE" value="252"/>
    <att type="string" name="support" value="{&quot;StringDB&quot;: &quot;physical&quot;, &quot;StringEvidence&quot;: &quot;textmining:0.279,experiments:0.220,coexpression:0.082&quot;, &quot;String_Score_Physical&quot;: 252, &quot;String_Score_Combined&quot;: 505}"/>
  </edge>
  <edge label="850314 (pp) 853683" source="6" target="794">
    <att type="string" name="canonicalName" value="850314 (pp) 853683"/>
    <att type="string" name="interaction" value="pp"/>
    <att type="int" name="SCORE" value="208"/>
    <att type="string" name="support" value="{&quot;BioGrid&quot;: &quot;physical&quot;, &quot;BioGrid_PubMed&quot;: &quot;16319894&quot;, &quot;BioGrid_Type&quot;: &quot;Biochemical Activity&quot;}"/>
  </edge>
  <edge label="850314 (pp) 853785" source="6" target="819">
    <att type="string" name="canonicalName" value="850314 (pp) 853785"/>
    <att type="string" name="interaction" value="pp"/>
    <att type="int" name="SCORE" value="208"/>
    <att type="string" name="support" value="{&quot;BioGrid&quot;: &quot;physical&quot;, &quot;BioGrid_PubMed&quot;: &quot;35084835&quot;, &quot;BioGrid_Type&quot;: &quot;Affinity Capture-MS&quot;}"/>
  </edge>
  <edge label="850314 (pp) 853817" source="6" target="830">
    <att type="string" name="canonicalName" value="850314 (pp) 853817"/>
    <att type="string" name="interaction" value="pp"/>
    <att type="int" name="SCORE" value="323"/>
    <att type="string" name="support" value="{&quot;StringDB&quot;: &quot;physical&quot;, &quot;StringEvidence&quot;: &quot;experiments:0.295,coexpression:0.036,textmining:0.002&quot;, &quot;BioGrid&quot;: &quot;physical&quot;, &quot;BioGrid_PubMed&quot;: &quot;21070971&quot;, &quot;BioGrid_Type&quot;: &quot;Affinity Capture-MS&quot;, &quot;String_Score_Physical&quot;: 323, &quot;String_Score_Combined&quot;: 349}"/>
  </edge>
  <edge label="850314 (pp) 853820" source="6" target="831">
    <att type="string" name="canonicalName" value="850314 (pp) 853820"/>
    <att type="string" name="interaction" value="pp"/>
    <att type="int" name="SCORE" value="208"/>
    <att type="string" name="support" value="{&quot;BioGrid&quot;: &quot;physical&quot;, &quot;BioGrid_PubMed&quot;: &quot;35084835&quot;, &quot;BioGrid_Type&quot;: &quot;Affinity Capture-MS&quot;}"/>
  </edge>
  <edge label="850314 (pp) 854344" source="6" target="963">
    <att type="string" name="canonicalName" value="850314 (pp) 854344"/>
    <att type="string" name="interaction" value="pp"/>
    <att type="int" name="SCORE" value="418"/>
    <att type="string" name="support" value="{&quot;StringDB&quot;: &quot;physical&quot;, &quot;StringEvidence&quot;: &quot;experiments:0.393&quot;, &quot;String_Score_Physical&quot;: 418, &quot;String_Score_Combined&quot;: 418}"/>
  </edge>
  <edge label="850314 (pp) 854781" source="6" target="1058">
    <att type="string" name="canonicalName" value="850314 (pp) 854781"/>
    <att type="string" name="interaction" value="pp"/>
    <att type="int" name="SCORE" value="208"/>
    <att type="string" name="support" value="{&quot;StringDB&quot;: &quot;functional&quot;, &quot;StringEvidence&quot;: &quot;textmining:0.442,coexpression:0.140&quot;, &quot;BioGrid&quot;: &quot;physical&quot;, &quot;BioGrid_PubMed&quot;: &quot;16606443&quot;, &quot;BioGrid_Type&quot;: &quot;Protein-peptide&quot;, &quot;String_Score_Combined&quot;: 539, &quot;String_Score_Physical&quot;: 208}"/>
  </edge>
  <edge label="850314 (pp) 854812" source="6" target="1062">
    <att type="string" name="canonicalName" value="850314 (pp) 854812"/>
    <att type="string" name="interaction" value="pp"/>
    <att type="int" name="SCORE" value="565"/>
    <att type="string" name="support" value="{&quot;StringDB&quot;: &quot;physical&quot;, &quot;StringEvidence&quot;: &quot;textmining:0.922,experiments:0.547,coexpression:0.502&quot;, &quot;BioGrid&quot;: &quot;genetic,physical&quot;, &quot;BioGrid_PubMed&quot;: &quot;35084835,12881414,10545109&quot;, &quot;BioGrid_Type&quot;: &quot;Synthetic Rescue,Dosage Rescue,Affinity Capture-MS&quot;, &quot;String_Score_Physical&quot;: 565, &quot;String_Score_Combined&quot;: 869}"/>
  </edge>
  <edge label="850314 (pp) 854855" source="6" target="1070">
    <att type="string" name="canonicalName" value="850314 (pp) 854855"/>
    <att type="string" name="interaction" value="pp"/>
    <att type="int" name="SCORE" value="396"/>
    <att type="string" name="support" value="{&quot;StringDB&quot;: &quot;physical&quot;, &quot;StringEvidence&quot;: &quot;experiments:0.371,textmining:0.180,coexpression:0.009&quot;, &quot;BioGrid&quot;: &quot;physical&quot;, &quot;BioGrid_PubMed&quot;: &quot;18756095&quot;, &quot;BioGrid_Type&quot;: &quot;Affinity Capture-MS&quot;, &quot;String_Score_Physical&quot;: 396, &quot;String_Score_Combined&quot;: 509}"/>
  </edge>
  <edge label="850314 (pp) 854909" source="6" target="1083">
    <att type="string" name="canonicalName" value="850314 (pp) 854909"/>
    <att type="string" name="interaction" value="pp"/>
    <att type="int" name="SCORE" value="970"/>
    <att type="string" name="support" value="{&quot;StringDB&quot;: &quot;physical&quot;, &quot;StringEvidence&quot;: &quot;textmining:0.996,experiments:0.852,database:0.791,coexpression:0.103&quot;, &quot;BioGrid&quot;: &quot;genetic,physical&quot;, &quot;BioGrid_PubMed&quot;: &quot;35084835,30880408,27708008,22412017,20669236,20348090,10549279&quot;, &quot;BioGrid_Type&quot;: &quot;Biochemical Activity,Reconstituted Complex,Affinity Capture-MS,Synthetic Lethality,Affinity Capture-Western,Negative Genetic&quot;, &quot;BioGrid_Score&quot;: &quot;-0.3529&quot;, &quot;String_Score_Physical&quot;: 970, &quot;String_Score_Combined&quot;: 999}"/>
  </edge>
  <edge label="850314 (pp) 855018" source="6" target="1111">
    <att type="string" name="canonicalName" value="850314 (pp) 855018"/>
    <att type="string" name="interaction" value="pp"/>
    <att type="int" name="SCORE" value="208"/>
    <att type="string" name="support" value="{&quot;BioGrid&quot;: &quot;physical&quot;, &quot;BioGrid_PubMed&quot;: &quot;35084835&quot;, &quot;BioGrid_Type&quot;: &quot;Affinity Capture-MS&quot;}"/>
  </edge>
  <edge label="850314 (pp) 855020" source="6" target="1112">
    <att type="string" name="canonicalName" value="850314 (pp) 855020"/>
    <att type="string" name="interaction" value="pp"/>
    <att type="int" name="SCORE" value="208"/>
    <att type="string" name="support" value="{&quot;BioGrid&quot;: &quot;physical&quot;, &quot;BioGrid_PubMed&quot;: &quot;35084835&quot;, &quot;BioGrid_Type&quot;: &quot;Affinity Capture-MS&quot;}"/>
  </edge>
  <edge label="850314 (pp) 855343" source="6" target="1201">
    <att type="string" name="canonicalName" value="850314 (pp) 855343"/>
    <att type="string" name="interaction" value="pp"/>
    <att type="int" name="SCORE" value="315"/>
    <att type="string" name="support" value="{&quot;StringDB&quot;: &quot;physical&quot;, &quot;StringEvidence&quot;: &quot;textmining:0.751,experiments:0.286,coexpression:0.093&quot;, &quot;BioGrid&quot;: &quot;physical&quot;, &quot;BioGrid_PubMed&quot;: &quot;35084835,22190736&quot;, &quot;BioGrid_Type&quot;: &quot;Affinity Capture-MS,Affinity Capture-Western&quot;, &quot;String_Score_Physical&quot;: 315, &quot;String_Score_Combined&quot;: 844}"/>
  </edge>
  <edge label="850314 (pp) 855450" source="6" target="1222">
    <att type="string" name="canonicalName" value="850314 (pp) 855450"/>
    <att type="string" name="interaction" value="pp"/>
    <att type="int" name="SCORE" value="315"/>
    <att type="string" name="support" value="{&quot;StringDB&quot;: &quot;physical&quot;, &quot;StringEvidence&quot;: &quot;experiments:0.286,coexpression:0.048&quot;, &quot;BioGrid&quot;: &quot;physical&quot;, &quot;BioGrid_PubMed&quot;: &quot;24133141&quot;, &quot;BioGrid_Type&quot;: &quot;Reconstituted Complex&quot;, &quot;String_Score_Physical&quot;: 315, &quot;String_Score_Combined&quot;: 347}"/>
  </edge>
  <edge label="850314 (pp) 855480" source="6" target="1227">
    <att type="string" name="canonicalName" value="850314 (pp) 855480"/>
    <att type="string" name="interaction" value="pp"/>
    <att type="int" name="SCORE" value="241"/>
    <att type="string" name="support" value="{&quot;StringDB&quot;: &quot;physical&quot;, &quot;StringEvidence&quot;: &quot;experiments:0.209,coexpression:0.104,textmining:0.071&quot;, &quot;BioGrid&quot;: &quot;genetic&quot;, &quot;BioGrid_PubMed&quot;: &quot;19233841&quot;, &quot;BioGrid_Type&quot;: &quot;Synthetic Lethality&quot;, &quot;String_Score_Physical&quot;: 241, &quot;String_Score_Combined&quot;: 368}"/>
  </edge>
  <edge label="850314 (pp) 855562" source="6" target="1245">
    <att type="string" name="canonicalName" value="850314 (pp) 855562"/>
    <att type="string" name="interaction" value="pp"/>
    <att type="int" name="SCORE" value="208"/>
    <att type="string" name="support" value="{&quot;BioGrid&quot;: &quot;physical&quot;, &quot;BioGrid_PubMed&quot;: &quot;35084835&quot;, &quot;BioGrid_Type&quot;: &quot;Affinity Capture-MS&quot;}"/>
  </edge>
  <edge label="850314 (pp) 856014" source="6" target="1371">
    <att type="string" name="canonicalName" value="850314 (pp) 856014"/>
    <att type="string" name="interaction" value="pp"/>
    <att type="int" name="SCORE" value="211"/>
    <att type="string" name="support" value="{&quot;StringDB&quot;: &quot;physical&quot;, &quot;StringEvidence&quot;: &quot;textmining:0.755,experiments:0.177,coexpression:0.047,neighborhood:0.023&quot;, &quot;String_Score_Physical&quot;: 211, &quot;String_Score_Combined&quot;: 820}"/>
  </edge>
  <edge label="850314 (pp) 856090" source="6" target="1387">
    <att type="string" name="canonicalName" value="850314 (pp) 856090"/>
    <att type="string" name="interaction" value="pp"/>
    <att type="int" name="SCORE" value="211"/>
    <att type="string" name="support" value="{&quot;StringDB&quot;: &quot;physical&quot;, &quot;StringEvidence&quot;: &quot;experiments:0.177,textmining:0.077,coexpression:0.047,neighborhood:0.023&quot;, &quot;String_Score_Physical&quot;: 211, &quot;String_Score_Combined&quot;: 321}"/>
  </edge>
  <edge label="850314 (pp) 856403" source="6" target="1455">
    <att type="string" name="canonicalName" value="850314 (pp) 856403"/>
    <att type="string" name="interaction" value="pp"/>
    <att type="int" name="SCORE" value="188"/>
    <att type="string" name="support" value="{&quot;StringDB&quot;: &quot;physical&quot;, &quot;StringEvidence&quot;: &quot;experiments:0.154,textmining:0.009,coexpression:0.008&quot;, &quot;BioGrid&quot;: &quot;genetic&quot;, &quot;BioGrid_PubMed&quot;: &quot;19233841&quot;, &quot;BioGrid_Type&quot;: &quot;Synthetic Lethality&quot;, &quot;String_Score_Physical&quot;: 188, &quot;String_Score_Combined&quot;: 203}"/>
  </edge>
  <edge label="850314 (pp) 856454" source="6" target="1469">
    <att type="string" name="canonicalName" value="850314 (pp) 856454"/>
    <att type="string" name="interaction" value="pp"/>
    <att type="int" name="SCORE" value="895"/>
    <att type="string" name="support" value="{&quot;StringDB&quot;: &quot;physical&quot;, &quot;StringEvidence&quot;: &quot;experiments:0.891,textmining:0.583,coexpression:0.077&quot;, &quot;BioGrid&quot;: &quot;physical&quot;, &quot;BioGrid_PubMed&quot;: &quot;35084835&quot;, &quot;BioGrid_Type&quot;: &quot;Affinity Capture-MS&quot;, &quot;String_Score_Physical&quot;: 895, &quot;String_Score_Combined&quot;: 959}"/>
  </edge>
  <edge label="850314 (pp) 856482" source="6" target="1474">
    <att type="string" name="canonicalName" value="850314 (pp) 856482"/>
    <att type="string" name="interaction" value="pp"/>
    <att type="int" name="SCORE" value="208"/>
    <att type="string" name="support" value="{&quot;BioGrid&quot;: &quot;physical&quot;, &quot;BioGrid_PubMed&quot;: &quot;16319894&quot;, &quot;BioGrid_Type&quot;: &quot;Biochemical Activity&quot;}"/>
  </edge>
  <edge label="850314 (pp) 856501" source="6" target="1481">
    <att type="string" name="canonicalName" value="850314 (pp) 856501"/>
    <att type="string" name="interaction" value="pp"/>
    <att type="int" name="SCORE" value="222"/>
    <att type="string" name="support" value="{&quot;StringDB&quot;: &quot;physical&quot;, &quot;StringEvidence&quot;: &quot;experiments:0.189&quot;, &quot;BioGrid&quot;: &quot;genetic&quot;, &quot;BioGrid_PubMed&quot;: &quot;27708008&quot;, &quot;BioGrid_Type&quot;: &quot;Negative Genetic&quot;, &quot;BioGrid_Score&quot;: &quot;-0.2286&quot;, &quot;String_Score_Physical&quot;: 222, &quot;String_Score_Combined&quot;: 222}"/>
  </edge>
  <edge label="850314 (pp) 856595" source="6" target="1505">
    <att type="string" name="canonicalName" value="850314 (pp) 856595"/>
    <att type="string" name="interaction" value="pp"/>
    <att type="int" name="SCORE" value="208"/>
    <att type="string" name="support" value="{&quot;StringDB&quot;: &quot;functional&quot;, &quot;StringEvidence&quot;: &quot;coexpression:0.129&quot;, &quot;BioGrid&quot;: &quot;physical&quot;, &quot;BioGrid_PubMed&quot;: &quot;35084835&quot;, &quot;BioGrid_Type&quot;: &quot;Affinity Capture-MS&quot;, &quot;String_Score_Combined&quot;: 164, &quot;String_Score_Physical&quot;: 208}"/>
  </edge>
  <edge label="850314 (pp) 856609" source="6" target="1511">
    <att type="string" name="canonicalName" value="850314 (pp) 856609"/>
    <att type="string" name="interaction" value="pp"/>
    <att type="int" name="SCORE" value="208"/>
    <att type="string" name="support" value="{&quot;BioGrid&quot;: &quot;physical&quot;, &quot;BioGrid_PubMed&quot;: &quot;35084835&quot;, &quot;BioGrid_Type&quot;: &quot;Affinity Capture-MS&quot;}"/>
  </edge>
  <edge label="850314 (pp) 856611" source="6" target="1513">
    <att type="string" name="canonicalName" value="850314 (pp) 856611"/>
    <att type="string" name="interaction" value="pp"/>
    <att type="int" name="SCORE" value="900"/>
    <att type="string" name="support" value="{&quot;StringDB&quot;: &quot;physical&quot;, &quot;StringEvidence&quot;: &quot;textmining:0.984,experiments:0.896,coexpression:0.097&quot;, &quot;BioGrid&quot;: &quot;genetic,physical&quot;, &quot;BioGrid_PubMed&quot;: &quot;35084835,27357682,27053108,21700223,19279007,19124653,16554755&quot;, &quot;BioGrid_Type&quot;: &quot;Phenotypic Suppression,Reconstituted Complex,Affinity Capture-MS,Affinity Capture-Western&quot;, &quot;String_Score_Physical&quot;: 900, &quot;String_Score_Combined&quot;: 998}"/>
  </edge>
  <edge label="850314 (pp) 856718" source="6" target="1535">
    <att type="string" name="canonicalName" value="850314 (pp) 856718"/>
    <att type="string" name="interaction" value="pp"/>
    <att type="int" name="SCORE" value="208"/>
    <att type="string" name="support" value="{&quot;BioGrid&quot;: &quot;physical&quot;, &quot;BioGrid_PubMed&quot;: &quot;35084835&quot;, &quot;BioGrid_Type&quot;: &quot;Affinity Capture-MS&quot;}"/>
  </edge>
  <edge label="850314 (pp) 856840" source="6" target="1565">
    <att type="string" name="canonicalName" value="850314 (pp) 856840"/>
    <att type="string" name="interaction" value="pp"/>
    <att type="int" name="SCORE" value="189"/>
    <att type="string" name="support" value="{&quot;StringDB&quot;: &quot;physical&quot;, &quot;StringEvidence&quot;: &quot;textmining:0.679,experiments:0.154,coexpression:0.016&quot;, &quot;String_Score_Physical&quot;: 189, &quot;String_Score_Combined&quot;: 744}"/>
  </edge>
  <edge label="850314 (pp) 856862" source="6" target="1572">
    <att type="string" name="canonicalName" value="850314 (pp) 856862"/>
    <att type="string" name="interaction" value="pp"/>
    <att type="int" name="SCORE" value="339"/>
    <att type="string" name="support" value="{&quot;StringDB&quot;: &quot;physical&quot;, &quot;StringEvidence&quot;: &quot;experiments:0.311,textmining:0.077,coexpression:0.002&quot;, &quot;BioGrid&quot;: &quot;genetic,physical&quot;, &quot;BioGrid_PubMed&quot;: &quot;27708008,26508657,16606443&quot;, &quot;BioGrid_Type&quot;: &quot;Negative Genetic,Protein-peptide,Affinity Capture-MS&quot;, &quot;BioGrid_Score&quot;: &quot;-0.1932&quot;, &quot;String_Score_Physical&quot;: 339, &quot;String_Score_Combined&quot;: 391}"/>
  </edge>
  <edge label="850314 (pp) 856886" source="6" target="1577">
    <att type="string" name="canonicalName" value="850314 (pp) 856886"/>
    <att type="string" name="interaction" value="pp"/>
    <att type="int" name="SCORE" value="651"/>
    <att type="string" name="support" value="{&quot;StringDB&quot;: &quot;physical&quot;, &quot;StringEvidence&quot;: &quot;experiments:0.636,coexpression:0.078,textmining:0.002&quot;, &quot;String_Score_Physical&quot;: 651, &quot;String_Score_Combined&quot;: 678}"/>
  </edge>
  <edge label="850315 (pp) 853537" source="7" target="763">
    <att type="string" name="canonicalName" value="850315 (pp) 853537"/>
    <att type="string" name="interaction" value="pp"/>
    <att type="int" name="SCORE" value="315"/>
    <att type="string" name="support" value="{&quot;StringDB&quot;: &quot;physical&quot;, &quot;StringEvidence&quot;: &quot;experiments:0.286&quot;, &quot;BioGrid&quot;: &quot;physical&quot;, &quot;BioGrid_PubMed&quot;: &quot;30249596&quot;, &quot;BioGrid_Type&quot;: &quot;Affinity Capture-MS&quot;, &quot;String_Score_Physical&quot;: 315, &quot;String_Score_Combined&quot;: 315}"/>
  </edge>
  <edge label="850317 (pp) 850466" source="8" target="40">
    <att type="string" name="canonicalName" value="850317 (pp) 850466"/>
    <att type="string" name="interaction" value="pp"/>
    <att type="int" name="SCORE" value="222"/>
    <att type="string" name="support" value="{&quot;StringDB&quot;: &quot;physical&quot;, &quot;StringEvidence&quot;: &quot;experiments:0.189,textmining:0.148&quot;, &quot;String_Score_Physical&quot;: 222, &quot;String_Score_Combined&quot;: 337}"/>
  </edge>
  <edge label="850317 (pp) 850594" source="8" target="62">
    <att type="string" name="canonicalName" value="850317 (pp) 850594"/>
    <att type="string" name="interaction" value="pp"/>
    <att type="int" name="SCORE" value="208"/>
    <att type="string" name="support" value="{&quot;BioGrid&quot;: &quot;physical&quot;, &quot;BioGrid_PubMed&quot;: &quot;14660704&quot;, &quot;BioGrid_Type&quot;: &quot;Affinity Capture-MS&quot;}"/>
  </edge>
  <edge label="850317 (pp) 850614" source="8" target="67">
    <att type="string" name="canonicalName" value="850317 (pp) 850614"/>
    <att type="string" name="interaction" value="pp"/>
    <att type="int" name="SCORE" value="999"/>
    <att type="string" name="support" value="{&quot;StringDB&quot;: &quot;physical&quot;, &quot;StringEvidence&quot;: &quot;experiments:0.999,textmining:0.981,coexpression:0.968,database:0.583,cooccurrence:0.422&quot;, &quot;BioGrid&quot;: &quot;genetic&quot;, &quot;BioGrid_PubMed&quot;: &quot;19525230,16941010,15358789,10217505&quot;, &quot;BioGrid_Type&quot;: &quot;Synthetic Lethality,Phenotypic Enhancement&quot;, &quot;String_Score_Physical&quot;: 999, &quot;String_Score_Combined&quot;: 999}"/>
  </edge>
  <edge label="850317 (pp) 850633" source="8" target="73">
    <att type="string" name="canonicalName" value="850317 (pp) 850633"/>
    <att type="string" name="interaction" value="pp"/>
    <att type="int" name="SCORE" value="315"/>
    <att type="string" name="support" value="{&quot;StringDB&quot;: &quot;physical&quot;, &quot;StringEvidence&quot;: &quot;coexpression:0.907,experiments:0.286,textmining:0.267&quot;, &quot;BioGrid&quot;: &quot;physical&quot;, &quot;BioGrid_PubMed&quot;: &quot;28484020&quot;, &quot;BioGrid_Type&quot;: &quot;Affinity Capture-MS&quot;, &quot;String_Score_Physical&quot;: 315, &quot;String_Score_Combined&quot;: 953}"/>
  </edge>
  <edge label="850317 (pp) 851059" source="8" target="174">
    <att type="string" name="canonicalName" value="850317 (pp) 851059"/>
    <att type="string" name="interaction" value="pp"/>
    <att type="int" name="SCORE" value="662"/>
    <att type="string" name="support" value="{&quot;StringDB&quot;: &quot;physical&quot;, &quot;StringEvidence&quot;: &quot;database:0.635,coexpression:0.596,textmining:0.044,experiments:0.034&quot;, &quot;String_Score_Physical&quot;: 662, &quot;String_Score_Combined&quot;: 869}"/>
  </edge>
  <edge label="850317 (pp) 851068" source="8" target="176">
    <att type="string" name="canonicalName" value="850317 (pp) 851068"/>
    <att type="string" name="interaction" value="pp"/>
    <att type="int" name="SCORE" value="600"/>
    <att type="string" name="support" value="{&quot;StringDB&quot;: &quot;physical&quot;, &quot;StringEvidence&quot;: &quot;database:0.583,textmining:0.502,coexpression:0.002&quot;, &quot;String_Score_Physical&quot;: 600, &quot;String_Score_Combined&quot;: 801}"/>
  </edge>
  <edge label="850317 (pp) 851076" source="8" target="179">
    <att type="string" name="canonicalName" value="850317 (pp) 851076"/>
    <att type="string" name="interaction" value="pp"/>
    <att type="int" name="SCORE" value="442"/>
    <att type="string" name="support" value="{&quot;StringDB&quot;: &quot;physical&quot;, &quot;StringEvidence&quot;: &quot;database:0.418,textmining:0.015&quot;, &quot;String_Score_Physical&quot;: 442, &quot;String_Score_Combined&quot;: 450}"/>
  </edge>
  <edge label="850317 (pp) 851182" source="8" target="201">
    <att type="string" name="canonicalName" value="850317 (pp) 851182"/>
    <att type="string" name="interaction" value="pp"/>
    <att type="int" name="SCORE" value="222"/>
    <att type="string" name="support" value="{&quot;StringDB&quot;: &quot;physical&quot;, &quot;StringEvidence&quot;: &quot;textmining:0.300,experiments:0.189&quot;, &quot;String_Score_Physical&quot;: 222, &quot;String_Score_Combined&quot;: 455}"/>
  </edge>
  <edge label="850317 (pp) 851431" source="8" target="258">
    <att type="string" name="canonicalName" value="850317 (pp) 851431"/>
    <att type="string" name="interaction" value="pp"/>
    <att type="int" name="SCORE" value="217"/>
    <att type="string" name="support" value="{&quot;StringDB&quot;: &quot;physical&quot;, &quot;StringEvidence&quot;: &quot;experiments:0.184,textmining:0.039&quot;, &quot;BioGrid&quot;: &quot;genetic&quot;, &quot;BioGrid_PubMed&quot;: &quot;27708008&quot;, &quot;BioGrid_Type&quot;: &quot;Negative Genetic&quot;, &quot;BioGrid_Score&quot;: &quot;-0.1294&quot;, &quot;String_Score_Physical&quot;: 217, &quot;String_Score_Combined&quot;: 247}"/>
  </edge>
  <edge label="850317 (pp) 851564" source="8" target="296">
    <att type="string" name="canonicalName" value="850317 (pp) 851564"/>
    <att type="string" name="interaction" value="pp"/>
    <att type="int" name="SCORE" value="900"/>
    <att type="string" name="support" value="{&quot;StringDB&quot;: &quot;physical&quot;, &quot;StringEvidence&quot;: &quot;database:0.896,coexpression:0.826,textmining:0.707&quot;, &quot;String_Score_Physical&quot;: 900, &quot;String_Score_Combined&quot;: 994}"/>
  </edge>
  <edge label="850317 (pp) 851699" source="8" target="329">
    <att type="string" name="canonicalName" value="850317 (pp) 851699"/>
    <att type="string" name="interaction" value="pp"/>
    <att type="int" name="SCORE" value="311"/>
    <att type="string" name="support" value="{&quot;StringDB&quot;: &quot;physical&quot;, &quot;StringEvidence&quot;: &quot;experiments:0.283&quot;, &quot;String_Score_Physical&quot;: 311, &quot;String_Score_Combined&quot;: 311}"/>
  </edge>
  <edge label="850317 (pp) 852128" source="8" target="438">
    <att type="string" name="canonicalName" value="850317 (pp) 852128"/>
    <att type="string" name="interaction" value="pp"/>
    <att type="int" name="SCORE" value="905"/>
    <att type="string" name="support" value="{&quot;StringDB&quot;: &quot;physical&quot;, &quot;StringEvidence&quot;: &quot;coexpression:0.938,experiments:0.764,database:0.583,textmining:0.479,cooccurrence:0.425&quot;, &quot;BioGrid&quot;: &quot;genetic&quot;, &quot;BioGrid_PubMed&quot;: &quot;18408719&quot;, &quot;BioGrid_Type&quot;: &quot;Synthetic Growth Defect&quot;, &quot;String_Score_Physical&quot;: 905, &quot;String_Score_Combined&quot;: 994}"/>
  </edge>
  <edge label="850317 (pp) 852135" source="8" target="441">
    <att type="string" name="canonicalName" value="850317 (pp) 852135"/>
    <att type="string" name="interaction" value="pp"/>
    <att type="int" name="SCORE" value="432"/>
    <att type="string" name="support" value="{&quot;StringDB&quot;: &quot;physical&quot;, &quot;StringEvidence&quot;: &quot;database:0.408,textmining:0.028&quot;, &quot;String_Score_Physical&quot;: 432, &quot;String_Score_Combined&quot;: 447}"/>
  </edge>
  <edge label="850317 (pp) 852209" source="8" target="459">
    <att type="string" name="canonicalName" value="850317 (pp) 852209"/>
    <att type="string" name="interaction" value="pp"/>
    <att type="int" name="SCORE" value="222"/>
    <att type="string" name="support" value="{&quot;StringDB&quot;: &quot;physical&quot;, &quot;StringEvidence&quot;: &quot;experiments:0.189&quot;, &quot;String_Score_Physical&quot;: 222, &quot;String_Score_Combined&quot;: 222}"/>
  </edge>
  <edge label="850317 (pp) 852286" source="8" target="482">
    <att type="string" name="canonicalName" value="850317 (pp) 852286"/>
    <att type="string" name="interaction" value="pp"/>
    <att type="int" name="SCORE" value="900"/>
    <att type="string" name="support" value="{&quot;StringDB&quot;: &quot;physical&quot;, &quot;StringEvidence&quot;: &quot;database:0.896,textmining:0.464,coexpression:0.148&quot;, &quot;String_Score_Physical&quot;: 900, &quot;String_Score_Combined&quot;: 954}"/>
  </edge>
  <edge label="850317 (pp) 852294" source="8" target="485">
    <att type="string" name="canonicalName" value="850317 (pp) 852294"/>
    <att type="string" name="interaction" value="pp"/>
    <att type="int" name="SCORE" value="297"/>
    <att type="string" name="support" value="{&quot;StringDB&quot;: &quot;physical&quot;, &quot;StringEvidence&quot;: &quot;experiments:0.267&quot;, &quot;BioGrid&quot;: &quot;physical&quot;, &quot;BioGrid_PubMed&quot;: &quot;16554755&quot;, &quot;BioGrid_Type&quot;: &quot;Affinity Capture-MS&quot;, &quot;String_Score_Physical&quot;: 297, &quot;String_Score_Combined&quot;: 297}"/>
  </edge>
  <edge label="850317 (pp) 852414" source="8" target="511">
    <att type="string" name="canonicalName" value="850317 (pp) 852414"/>
    <att type="string" name="interaction" value="pp"/>
    <att type="int" name="SCORE" value="600"/>
    <att type="string" name="support" value="{&quot;StringDB&quot;: &quot;physical&quot;, &quot;StringEvidence&quot;: &quot;database:0.583,textmining:0.529,coexpression:0.099&quot;, &quot;String_Score_Physical&quot;: 600, &quot;String_Score_Combined&quot;: 830}"/>
  </edge>
  <edge label="850317 (pp) 852423" source="8" target="517">
    <att type="string" name="canonicalName" value="850317 (pp) 852423"/>
    <att type="string" name="interaction" value="pp"/>
    <att type="int" name="SCORE" value="295"/>
    <att type="string" name="support" value="{&quot;StringDB&quot;: &quot;physical&quot;, &quot;StringEvidence&quot;: &quot;coexpression:0.910,experiments:0.265,textmining:0.182&quot;, &quot;BioGrid&quot;: &quot;physical&quot;, &quot;BioGrid_PubMed&quot;: &quot;16554755&quot;, &quot;BioGrid_Type&quot;: &quot;Affinity Capture-MS&quot;, &quot;String_Score_Physical&quot;: 295, &quot;String_Score_Combined&quot;: 948}"/>
  </edge>
  <edge label="850317 (pp) 852495" source="8" target="532">
    <att type="string" name="canonicalName" value="850317 (pp) 852495"/>
    <att type="string" name="interaction" value="pp"/>
    <att type="int" name="SCORE" value="900"/>
    <att type="string" name="support" value="{&quot;StringDB&quot;: &quot;physical&quot;, &quot;StringEvidence&quot;: &quot;database:0.896,textmining:0.866,coexpression:0.220&quot;, &quot;String_Score_Physical&quot;: 900, &quot;String_Score_Combined&quot;: 989}"/>
  </edge>
  <edge label="850317 (pp) 852755" source="8" target="589">
    <att type="string" name="canonicalName" value="850317 (pp) 852755"/>
    <att type="string" name="interaction" value="pp"/>
    <att type="int" name="SCORE" value="315"/>
    <att type="string" name="support" value="{&quot;StringDB&quot;: &quot;physical&quot;, &quot;StringEvidence&quot;: &quot;experiments:0.286&quot;, &quot;BioGrid&quot;: &quot;physical&quot;, &quot;BioGrid_PubMed&quot;: &quot;19840948&quot;, &quot;BioGrid_Type&quot;: &quot;Affinity Capture-RNA&quot;, &quot;String_Score_Physical&quot;: 315, &quot;String_Score_Combined&quot;: 315}"/>
  </edge>
  <edge label="850317 (pp) 852934" source="8" target="627">
    <att type="string" name="canonicalName" value="850317 (pp) 852934"/>
    <att type="string" name="interaction" value="pp"/>
    <att type="int" name="SCORE" value="600"/>
    <att type="string" name="support" value="{&quot;StringDB&quot;: &quot;physical&quot;, &quot;StringEvidence&quot;: &quot;database:0.583,textmining:0.394,coexpression:0.212&quot;, &quot;String_Score_Physical&quot;: 600, &quot;String_Score_Combined&quot;: 808}"/>
  </edge>
  <edge label="850317 (pp) 853286" source="8" target="703">
    <att type="string" name="canonicalName" value="850317 (pp) 853286"/>
    <att type="string" name="interaction" value="pp"/>
    <att type="int" name="SCORE" value="664"/>
    <att type="string" name="support" value="{&quot;StringDB&quot;: &quot;physical&quot;, &quot;StringEvidence&quot;: &quot;database:0.635,textmining:0.235,coexpression:0.111,experiments:0.043&quot;, &quot;String_Score_Physical&quot;: 664, &quot;String_Score_Combined&quot;: 771}"/>
  </edge>
  <edge label="850317 (pp) 853805" source="8" target="826">
    <att type="string" name="canonicalName" value="850317 (pp) 853805"/>
    <att type="string" name="interaction" value="pp"/>
    <att type="int" name="SCORE" value="800"/>
    <att type="string" name="support" value="{&quot;StringDB&quot;: &quot;physical&quot;, &quot;StringEvidence&quot;: &quot;database:0.791,textmining:0.752,coexpression:0.020&quot;, &quot;String_Score_Physical&quot;: 800, &quot;String_Score_Combined&quot;: 951}"/>
  </edge>
  <edge label="850317 (pp) 853929" source="8" target="859">
    <att type="string" name="canonicalName" value="850317 (pp) 853929"/>
    <att type="string" name="interaction" value="pp"/>
    <att type="int" name="SCORE" value="260"/>
    <att type="string" name="support" value="{&quot;StringDB&quot;: &quot;physical&quot;, &quot;StringEvidence&quot;: &quot;experiments:0.228&quot;, &quot;String_Score_Physical&quot;: 260, &quot;String_Score_Combined&quot;: 260}"/>
  </edge>
  <edge label="850317 (pp) 853984" source="8" target="872">
    <att type="string" name="canonicalName" value="850317 (pp) 853984"/>
    <att type="string" name="interaction" value="pp"/>
    <att type="int" name="SCORE" value="662"/>
    <att type="string" name="support" value="{&quot;StringDB&quot;: &quot;physical&quot;, &quot;StringEvidence&quot;: &quot;database:0.635,textmining:0.097,experiments:0.034,coexpression:0.009&quot;, &quot;String_Score_Physical&quot;: 662, &quot;String_Score_Combined&quot;: 697}"/>
  </edge>
  <edge label="850317 (pp) 854418" source="8" target="984">
    <att type="string" name="canonicalName" value="850317 (pp) 854418"/>
    <att type="string" name="interaction" value="pp"/>
    <att type="int" name="SCORE" value="315"/>
    <att type="string" name="support" value="{&quot;StringDB&quot;: &quot;physical&quot;, &quot;StringEvidence&quot;: &quot;experiments:0.287&quot;, &quot;BioGrid&quot;: &quot;physical&quot;, &quot;BioGrid_PubMed&quot;: &quot;19303850&quot;, &quot;BioGrid_Type&quot;: &quot;Biochemical Activity&quot;, &quot;String_Score_Physical&quot;: 315, &quot;String_Score_Combined&quot;: 315}"/>
  </edge>
  <edge label="850317 (pp) 854699" source="8" target="1032">
    <att type="string" name="canonicalName" value="850317 (pp) 854699"/>
    <att type="string" name="interaction" value="pp"/>
    <att type="int" name="SCORE" value="664"/>
    <att type="string" name="support" value="{&quot;StringDB&quot;: &quot;physical&quot;, &quot;StringEvidence&quot;: &quot;database:0.635,textmining:0.408,coexpression:0.094,experiments:0.043&quot;, &quot;String_Score_Physical&quot;: 664, &quot;String_Score_Combined&quot;: 820}"/>
  </edge>
  <edge label="850317 (pp) 854708" source="8" target="1036">
    <att type="string" name="canonicalName" value="850317 (pp) 854708"/>
    <att type="string" name="interaction" value="pp"/>
    <att type="int" name="SCORE" value="900"/>
    <att type="string" name="support" value="{&quot;StringDB&quot;: &quot;physical&quot;, &quot;StringEvidence&quot;: &quot;database:0.896,coexpression:0.013,textmining:0.003&quot;, &quot;String_Score_Physical&quot;: 900, &quot;String_Score_Combined&quot;: 901}"/>
  </edge>
  <edge label="850317 (pp) 855108" source="8" target="1132">
    <att type="string" name="canonicalName" value="850317 (pp) 855108"/>
    <att type="string" name="interaction" value="pp"/>
    <att type="int" name="SCORE" value="650"/>
    <att type="string" name="support" value="{&quot;StringDB&quot;: &quot;physical&quot;, &quot;StringEvidence&quot;: &quot;database:0.635,textmining:0.302,coexpression:0.008&quot;, &quot;String_Score_Physical&quot;: 650, &quot;String_Score_Combined&quot;: 757}"/>
  </edge>
  <edge label="850317 (pp) 855131" source="8" target="1141">
    <att type="string" name="canonicalName" value="850317 (pp) 855131"/>
    <att type="string" name="interaction" value="pp"/>
    <att type="int" name="SCORE" value="650"/>
    <att type="string" name="support" value="{&quot;StringDB&quot;: &quot;physical&quot;, &quot;StringEvidence&quot;: &quot;coexpression:0.925,textmining:0.824,database:0.635&quot;, &quot;String_Score_Physical&quot;: 650, &quot;String_Score_Combined&quot;: 995}"/>
  </edge>
  <edge label="850317 (pp) 855321" source="8" target="1196">
    <att type="string" name="canonicalName" value="850317 (pp) 855321"/>
    <att type="string" name="interaction" value="pp"/>
    <att type="int" name="SCORE" value="650"/>
    <att type="string" name="support" value="{&quot;StringDB&quot;: &quot;physical&quot;, &quot;StringEvidence&quot;: &quot;database:0.635,textmining:0.267,coexpression:0.045&quot;, &quot;String_Score_Physical&quot;: 650, &quot;String_Score_Combined&quot;: 755}"/>
  </edge>
  <edge label="850317 (pp) 855450" source="8" target="1222">
    <att type="string" name="canonicalName" value="850317 (pp) 855450"/>
    <att type="string" name="interaction" value="pp"/>
    <att type="int" name="SCORE" value="315"/>
    <att type="string" name="support" value="{&quot;StringDB&quot;: &quot;physical&quot;, &quot;StringEvidence&quot;: &quot;experiments:0.286&quot;, &quot;BioGrid&quot;: &quot;physical&quot;, &quot;BioGrid_PubMed&quot;: &quot;24133141&quot;, &quot;BioGrid_Type&quot;: &quot;Reconstituted Complex&quot;, &quot;String_Score_Physical&quot;: 315, &quot;String_Score_Combined&quot;: 315}"/>
  </edge>
  <edge label="850317 (pp) 855480" source="8" target="1227">
    <att type="string" name="canonicalName" value="850317 (pp) 855480"/>
    <att type="string" name="interaction" value="pp"/>
    <att type="int" name="SCORE" value="800"/>
    <att type="string" name="support" value="{&quot;StringDB&quot;: &quot;physical&quot;, &quot;StringEvidence&quot;: &quot;textmining:0.842,database:0.791,coexpression:0.147&quot;, &quot;String_Score_Physical&quot;: 800, &quot;String_Score_Combined&quot;: 973}"/>
  </edge>
  <edge label="850317 (pp) 855588" source="8" target="1254">
    <att type="string" name="canonicalName" value="850317 (pp) 855588"/>
    <att type="string" name="interaction" value="pp"/>
    <att type="int" name="SCORE" value="222"/>
    <att type="string" name="support" value="{&quot;StringDB&quot;: &quot;physical&quot;, &quot;StringEvidence&quot;: &quot;experiments:0.189,textmining:0.114,coexpression:0.080&quot;, &quot;String_Score_Physical&quot;: 222, &quot;String_Score_Combined&quot;: 365}"/>
  </edge>
  <edge label="850317 (pp) 855905" source="8" target="1343">
    <att type="string" name="canonicalName" value="850317 (pp) 855905"/>
    <att type="string" name="interaction" value="pp"/>
    <att type="int" name="SCORE" value="228"/>
    <att type="string" name="support" value="{&quot;StringDB&quot;: &quot;physical&quot;, &quot;StringEvidence&quot;: &quot;experiments:0.196,coexpression:0.046,textmining:0.001&quot;, &quot;String_Score_Physical&quot;: 228, &quot;String_Score_Combined&quot;: 265}"/>
  </edge>
  <edge label="850317 (pp) 856502" source="8" target="1482">
    <att type="string" name="canonicalName" value="850317 (pp) 856502"/>
    <att type="string" name="interaction" value="pp"/>
    <att type="int" name="SCORE" value="432"/>
    <att type="string" name="support" value="{&quot;StringDB&quot;: &quot;physical&quot;, &quot;StringEvidence&quot;: &quot;database:0.408,textmining:0.028&quot;, &quot;String_Score_Physical&quot;: 432, &quot;String_Score_Combined&quot;: 447}"/>
  </edge>
  <edge label="850317 (pp) 856639" source="8" target="1518">
    <att type="string" name="canonicalName" value="850317 (pp) 856639"/>
    <att type="string" name="interaction" value="pp"/>
    <att type="int" name="SCORE" value="900"/>
    <att type="string" name="support" value="{&quot;StringDB&quot;: &quot;physical&quot;, &quot;StringEvidence&quot;: &quot;database:0.896,textmining:0.015&quot;, &quot;String_Score_Physical&quot;: 900, &quot;String_Score_Combined&quot;: 901}"/>
  </edge>
  <edge label="850317 (pp) 856720" source="8" target="1536">
    <att type="string" name="canonicalName" value="850317 (pp) 856720"/>
    <att type="string" name="interaction" value="pp"/>
    <att type="int" name="SCORE" value="900"/>
    <att type="string" name="support" value="{&quot;StringDB&quot;: &quot;physical&quot;, &quot;StringEvidence&quot;: &quot;database:0.896,textmining:0.492,coexpression:0.004&quot;, &quot;String_Score_Physical&quot;: 900, &quot;String_Score_Combined&quot;: 949}"/>
  </edge>
  <edge label="850317 (pp) 856862" source="8" target="1572">
    <att type="string" name="canonicalName" value="850317 (pp) 856862"/>
    <att type="string" name="interaction" value="pp"/>
    <att type="int" name="SCORE" value="315"/>
    <att type="string" name="support" value="{&quot;StringDB&quot;: &quot;physical&quot;, &quot;StringEvidence&quot;: &quot;experiments:0.286,textmining:0.043&quot;, &quot;BioGrid&quot;: &quot;physical&quot;, &quot;BioGrid_PubMed&quot;: &quot;26508657&quot;, &quot;BioGrid_Type&quot;: &quot;Affinity Capture-MS&quot;, &quot;String_Score_Physical&quot;: 315, &quot;String_Score_Combined&quot;: 344}"/>
  </edge>
  <edge label="850318 (pp) 850963" source="9" target="155">
    <att type="string" name="canonicalName" value="850318 (pp) 850963"/>
    <att type="string" name="interaction" value="pp"/>
    <att type="int" name="SCORE" value="208"/>
    <att type="string" name="support" value="{&quot;BioGrid&quot;: &quot;physical&quot;, &quot;BioGrid_PubMed&quot;: &quot;25172955&quot;, &quot;BioGrid_Type&quot;: &quot;Affinity Capture-MS&quot;}"/>
  </edge>
  <edge label="850318 (pp) 851342" source="9" target="232">
    <att type="string" name="canonicalName" value="850318 (pp) 851342"/>
    <att type="string" name="interaction" value="pp"/>
    <att type="int" name="SCORE" value="208"/>
    <att type="string" name="support" value="{&quot;BioGrid&quot;: &quot;physical&quot;, &quot;BioGrid_PubMed&quot;: &quot;11805837&quot;, &quot;BioGrid_Type&quot;: &quot;Affinity Capture-MS&quot;}"/>
  </edge>
  <edge label="850318 (pp) 851378" source="9" target="245">
    <att type="string" name="canonicalName" value="850318 (pp) 851378"/>
    <att type="string" name="interaction" value="pp"/>
    <att type="int" name="SCORE" value="208"/>
    <att type="string" name="support" value="{&quot;BioGrid&quot;: &quot;physical&quot;, &quot;BioGrid_PubMed&quot;: &quot;35650207,25172955&quot;, &quot;BioGrid_Type&quot;: &quot;Affinity Capture-MS&quot;}"/>
  </edge>
  <edge label="850318 (pp) 851431" source="9" target="258">
    <att type="string" name="canonicalName" value="850318 (pp) 851431"/>
    <att type="string" name="interaction" value="pp"/>
    <att type="int" name="SCORE" value="208"/>
    <att type="string" name="support" value="{&quot;BioGrid&quot;: &quot;physical&quot;, &quot;BioGrid_PubMed&quot;: &quot;25172955&quot;, &quot;BioGrid_Type&quot;: &quot;Affinity Capture-MS&quot;}"/>
  </edge>
  <edge label="850318 (pp) 851721" source="9" target="335">
    <att type="string" name="canonicalName" value="850318 (pp) 851721"/>
    <att type="string" name="interaction" value="pp"/>
    <att type="int" name="SCORE" value="196"/>
    <att type="string" name="support" value="{&quot;StringDB&quot;: &quot;physical&quot;, &quot;StringEvidence&quot;: &quot;experiments:0.162,coexpression:0.052&quot;, &quot;String_Score_Physical&quot;: 196, &quot;String_Score_Combined&quot;: 237}"/>
  </edge>
  <edge label="850318 (pp) 851842" source="9" target="366">
    <att type="string" name="canonicalName" value="850318 (pp) 851842"/>
    <att type="string" name="interaction" value="pp"/>
    <att type="int" name="SCORE" value="983"/>
    <att type="string" name="support" value="{&quot;StringDB&quot;: &quot;physical&quot;, &quot;StringEvidence&quot;: &quot;textmining:0.986,database:0.896,experiments:0.832,coexpression:0.080&quot;, &quot;BioGrid&quot;: &quot;physical&quot;, &quot;BioGrid_PubMed&quot;: &quot;25172955,11805837&quot;, &quot;BioGrid_Type&quot;: &quot;Affinity Capture-MS&quot;, &quot;String_Score_Physical&quot;: 983, &quot;String_Score_Combined&quot;: 999}"/>
  </edge>
  <edge label="850318 (pp) 851943" source="9" target="391">
    <att type="string" name="canonicalName" value="850318 (pp) 851943"/>
    <att type="string" name="interaction" value="pp"/>
    <att type="int" name="SCORE" value="208"/>
    <att type="string" name="support" value="{&quot;BioGrid&quot;: &quot;physical&quot;, &quot;BioGrid_PubMed&quot;: &quot;11805837&quot;, &quot;BioGrid_Type&quot;: &quot;Affinity Capture-MS&quot;}"/>
  </edge>
  <edge label="850318 (pp) 852113" source="9" target="435">
    <att type="string" name="canonicalName" value="850318 (pp) 852113"/>
    <att type="string" name="interaction" value="pp"/>
    <att type="int" name="SCORE" value="208"/>
    <att type="string" name="support" value="{&quot;BioGrid&quot;: &quot;physical&quot;, &quot;BioGrid_PubMed&quot;: &quot;25172955&quot;, &quot;BioGrid_Type&quot;: &quot;Affinity Capture-MS&quot;}"/>
  </edge>
  <edge label="850318 (pp) 852231" source="9" target="465">
    <att type="string" name="canonicalName" value="850318 (pp) 852231"/>
    <att type="string" name="interaction" value="pp"/>
    <att type="int" name="SCORE" value="975"/>
    <att type="string" name="support" value="{&quot;StringDB&quot;: &quot;physical&quot;, &quot;StringEvidence&quot;: &quot;experiments:0.975,textmining:0.680,coexpression:0.058&quot;, &quot;BioGrid&quot;: &quot;physical&quot;, &quot;BioGrid_PubMed&quot;: &quot;11805837&quot;, &quot;BioGrid_Type&quot;: &quot;Affinity Capture-MS&quot;, &quot;String_Score_Physical&quot;: 975, &quot;String_Score_Combined&quot;: 992}"/>
  </edge>
  <edge label="850318 (pp) 852402" source="9" target="507">
    <att type="string" name="canonicalName" value="850318 (pp) 852402"/>
    <att type="string" name="interaction" value="pp"/>
    <att type="int" name="SCORE" value="937"/>
    <att type="string" name="support" value="{&quot;StringDB&quot;: &quot;physical&quot;, &quot;StringEvidence&quot;: &quot;textmining:0.979,database:0.896,experiments:0.378,coexpression:0.009&quot;, &quot;BioGrid&quot;: &quot;physical&quot;, &quot;BioGrid_PubMed&quot;: &quot;35650207,25172955,11805837&quot;, &quot;BioGrid_Type&quot;: &quot;Affinity Capture-MS,Affinity Capture-Western&quot;, &quot;String_Score_Physical&quot;: 937, &quot;String_Score_Combined&quot;: 998}"/>
  </edge>
  <edge label="850318 (pp) 852755" source="9" target="589">
    <att type="string" name="canonicalName" value="850318 (pp) 852755"/>
    <att type="string" name="interaction" value="pp"/>
    <att type="int" name="SCORE" value="315"/>
    <att type="string" name="support" value="{&quot;StringDB&quot;: &quot;physical&quot;, &quot;StringEvidence&quot;: &quot;experiments:0.286&quot;, &quot;BioGrid&quot;: &quot;physical&quot;, &quot;BioGrid_PubMed&quot;: &quot;19840948&quot;, &quot;BioGrid_Type&quot;: &quot;Affinity Capture-RNA&quot;, &quot;String_Score_Physical&quot;: 315, &quot;String_Score_Combined&quot;: 315}"/>
  </edge>
  <edge label="850318 (pp) 852957" source="9" target="631">
    <att type="string" name="canonicalName" value="850318 (pp) 852957"/>
    <att type="string" name="interaction" value="pp"/>
    <att type="int" name="SCORE" value="591"/>
    <att type="string" name="support" value="{&quot;StringDB&quot;: &quot;physical&quot;, &quot;StringEvidence&quot;: &quot;textmining:0.608,database:0.520,experiments:0.113,coexpression:0.009&quot;, &quot;String_Score_Physical&quot;: 591, &quot;String_Score_Combined&quot;: 841}"/>
  </edge>
  <edge label="850318 (pp) 853248" source="9" target="694">
    <att type="string" name="canonicalName" value="850318 (pp) 853248"/>
    <att type="string" name="interaction" value="pp"/>
    <att type="int" name="SCORE" value="208"/>
    <att type="string" name="support" value="{&quot;BioGrid&quot;: &quot;physical&quot;, &quot;BioGrid_PubMed&quot;: &quot;25172955&quot;, &quot;BioGrid_Type&quot;: &quot;Affinity Capture-MS&quot;}"/>
  </edge>
  <edge label="850318 (pp) 853705" source="9" target="799">
    <att type="string" name="canonicalName" value="850318 (pp) 853705"/>
    <att type="string" name="interaction" value="pp"/>
    <att type="int" name="SCORE" value="208"/>
    <att type="string" name="support" value="{&quot;BioGrid&quot;: &quot;physical&quot;, &quot;BioGrid_PubMed&quot;: &quot;25172955&quot;, &quot;BioGrid_Type&quot;: &quot;Affinity Capture-MS&quot;}"/>
  </edge>
  <edge label="850318 (pp) 853735" source="9" target="807">
    <att type="string" name="canonicalName" value="850318 (pp) 853735"/>
    <att type="string" name="interaction" value="pp"/>
    <att type="int" name="SCORE" value="616"/>
    <att type="string" name="support" value="{&quot;StringDB&quot;: &quot;physical&quot;, &quot;StringEvidence&quot;: &quot;textmining:0.779,experiments:0.600,coexpression:0.083&quot;, &quot;String_Score_Physical&quot;: 616, &quot;String_Score_Combined&quot;: 922}"/>
  </edge>
  <edge label="850318 (pp) 853805" source="9" target="826">
    <att type="string" name="canonicalName" value="850318 (pp) 853805"/>
    <att type="string" name="interaction" value="pp"/>
    <att type="int" name="SCORE" value="208"/>
    <att type="string" name="support" value="{&quot;BioGrid&quot;: &quot;physical&quot;, &quot;BioGrid_PubMed&quot;: &quot;25172955&quot;, &quot;BioGrid_Type&quot;: &quot;Affinity Capture-MS&quot;}"/>
  </edge>
  <edge label="850318 (pp) 854387" source="9" target="977">
    <att type="string" name="canonicalName" value="850318 (pp) 854387"/>
    <att type="string" name="interaction" value="pp"/>
    <att type="int" name="SCORE" value="202"/>
    <att type="string" name="support" value="{&quot;StringDB&quot;: &quot;physical&quot;, &quot;StringEvidence&quot;: &quot;textmining:0.342,experiments:0.168,coexpression:0.011&quot;, &quot;String_Score_Physical&quot;: 202, &quot;String_Score_Combined&quot;: 480}"/>
  </edge>
  <edge label="850318 (pp) 854535" source="9" target="1000">
    <att type="string" name="canonicalName" value="850318 (pp) 854535"/>
    <att type="string" name="interaction" value="pp"/>
    <att type="int" name="SCORE" value="237"/>
    <att type="string" name="support" value="{&quot;StringDB&quot;: &quot;physical&quot;, &quot;StringEvidence&quot;: &quot;experiments:0.205,coexpression:0.009&quot;, &quot;String_Score_Physical&quot;: 237, &quot;String_Score_Combined&quot;: 245}"/>
  </edge>
  <edge label="850318 (pp) 854710" source="9" target="1037">
    <att type="string" name="canonicalName" value="850318 (pp) 854710"/>
    <att type="string" name="interaction" value="pp"/>
    <att type="int" name="SCORE" value="978"/>
    <att type="string" name="support" value="{&quot;StringDB&quot;: &quot;physical&quot;, &quot;StringEvidence&quot;: &quot;textmining:0.981,database:0.896,experiments:0.788,coexpression:0.169&quot;, &quot;BioGrid&quot;: &quot;physical&quot;, &quot;BioGrid_PubMed&quot;: &quot;25172955,11805837&quot;, &quot;BioGrid_Type&quot;: &quot;Affinity Capture-MS&quot;, &quot;String_Score_Physical&quot;: 978, &quot;String_Score_Combined&quot;: 999}"/>
  </edge>
  <edge label="850318 (pp) 855166" source="9" target="1149">
    <att type="string" name="canonicalName" value="850318 (pp) 855166"/>
    <att type="string" name="interaction" value="pp"/>
    <att type="int" name="SCORE" value="992"/>
    <att type="string" name="support" value="{&quot;StringDB&quot;: &quot;physical&quot;, &quot;StringEvidence&quot;: &quot;textmining:0.988,experiments:0.929,database:0.896,coexpression:0.057&quot;, &quot;BioGrid&quot;: &quot;physical&quot;, &quot;BioGrid_PubMed&quot;: &quot;35650207,25172955,18719252,11805837&quot;, &quot;BioGrid_Type&quot;: &quot;Two-hybrid,Affinity Capture-MS,Affinity Capture-Western&quot;, &quot;String_Score_Physical&quot;: 992, &quot;String_Score_Combined&quot;: 999}"/>
  </edge>
  <edge label="850318 (pp) 855207" source="9" target="1164">
    <att type="string" name="canonicalName" value="850318 (pp) 855207"/>
    <att type="string" name="interaction" value="pp"/>
    <att type="int" name="SCORE" value="616"/>
    <att type="string" name="support" value="{&quot;StringDB&quot;: &quot;physical&quot;, &quot;StringEvidence&quot;: &quot;experiments:0.600,textmining:0.548,coexpression:0.083&quot;, &quot;String_Score_Physical&quot;: 616, &quot;String_Score_Combined&quot;: 841}"/>
  </edge>
  <edge label="850318 (pp) 855964" source="9" target="1360">
    <att type="string" name="canonicalName" value="850318 (pp) 855964"/>
    <att type="string" name="interaction" value="pp"/>
    <att type="int" name="SCORE" value="394"/>
    <att type="string" name="support" value="{&quot;StringDB&quot;: &quot;physical&quot;, &quot;StringEvidence&quot;: &quot;experiments:0.369&quot;, &quot;BioGrid&quot;: &quot;physical&quot;, &quot;BioGrid_PubMed&quot;: &quot;11805837&quot;, &quot;BioGrid_Type&quot;: &quot;Affinity Capture-MS&quot;, &quot;String_Score_Physical&quot;: 394, &quot;String_Score_Combined&quot;: 394}"/>
  </edge>
  <edge label="850322 (pp) 851042" source="10" target="169">
    <att type="string" name="canonicalName" value="850322 (pp) 851042"/>
    <att type="string" name="interaction" value="pp"/>
    <att type="int" name="SCORE" value="319"/>
    <att type="string" name="support" value="{&quot;StringDB&quot;: &quot;physical&quot;, &quot;StringEvidence&quot;: &quot;experiments:0.290&quot;, &quot;BioGrid&quot;: &quot;genetic,physical&quot;, &quot;BioGrid_PubMed&quot;: &quot;30733383&quot;, &quot;BioGrid_Type&quot;: &quot;Synthetic Growth Defect,Two-hybrid&quot;, &quot;String_Score_Physical&quot;: 319, &quot;String_Score_Combined&quot;: 319}"/>
  </edge>
  <edge label="850322 (pp) 851551" source="10" target="292">
    <att type="string" name="canonicalName" value="850322 (pp) 851551"/>
    <att type="string" name="interaction" value="pp"/>
    <att type="int" name="SCORE" value="288"/>
    <att type="string" name="support" value="{&quot;StringDB&quot;: &quot;physical&quot;, &quot;StringEvidence&quot;: &quot;textmining:0.461,experiments:0.259&quot;, &quot;BioGrid&quot;: &quot;genetic&quot;, &quot;BioGrid_PubMed&quot;: &quot;20522499&quot;, &quot;BioGrid_Type&quot;: &quot;Synthetic Rescue&quot;, &quot;String_Score_Physical&quot;: 288, &quot;String_Score_Combined&quot;: 617}"/>
  </edge>
  <edge label="850322 (pp) 852215" source="10" target="461">
    <att type="string" name="canonicalName" value="850322 (pp) 852215"/>
    <att type="string" name="interaction" value="pp"/>
    <att type="int" name="SCORE" value="357"/>
    <att type="string" name="support" value="{&quot;StringDB&quot;: &quot;physical&quot;, &quot;StringEvidence&quot;: &quot;textmining:0.654,experiments:0.330,coexpression:0.286,neighborhood:0.032&quot;, &quot;BioGrid&quot;: &quot;genetic&quot;, &quot;BioGrid_PubMed&quot;: &quot;20059400&quot;, &quot;BioGrid_Type&quot;: &quot;Phenotypic Enhancement&quot;, &quot;String_Score_Physical&quot;: 357, &quot;String_Score_Combined&quot;: 846}"/>
  </edge>
  <edge label="850322 (pp) 852644" source="10" target="562">
    <att type="string" name="canonicalName" value="850322 (pp) 852644"/>
    <att type="string" name="interaction" value="pp"/>
    <att type="int" name="SCORE" value="288"/>
    <att type="string" name="support" value="{&quot;StringDB&quot;: &quot;physical&quot;, &quot;StringEvidence&quot;: &quot;experiments:0.259&quot;, &quot;BioGrid&quot;: &quot;genetic&quot;, &quot;BioGrid_PubMed&quot;: &quot;29790350&quot;, &quot;BioGrid_Type&quot;: &quot;Dosage Rescue,Phenotypic Suppression&quot;, &quot;String_Score_Physical&quot;: 288, &quot;String_Score_Combined&quot;: 288}"/>
  </edge>
  <edge label="850322 (pp) 852755" source="10" target="589">
    <att type="string" name="canonicalName" value="850322 (pp) 852755"/>
    <att type="string" name="interaction" value="pp"/>
    <att type="int" name="SCORE" value="315"/>
    <att type="string" name="support" value="{&quot;StringDB&quot;: &quot;physical&quot;, &quot;StringEvidence&quot;: &quot;experiments:0.286&quot;, &quot;BioGrid&quot;: &quot;physical&quot;, &quot;BioGrid_PubMed&quot;: &quot;19840948&quot;, &quot;BioGrid_Type&quot;: &quot;Affinity Capture-RNA&quot;, &quot;String_Score_Physical&quot;: 315, &quot;String_Score_Combined&quot;: 315}"/>
  </edge>
  <edge label="850322 (pp) 852846" source="10" target="606">
    <att type="string" name="canonicalName" value="850322 (pp) 852846"/>
    <att type="string" name="interaction" value="pp"/>
    <att type="int" name="SCORE" value="197"/>
    <att type="string" name="support" value="{&quot;StringDB&quot;: &quot;physical&quot;, &quot;StringEvidence&quot;: &quot;coexpression:0.369,experiments:0.163,textmining:0.126&quot;, &quot;String_Score_Physical&quot;: 197, &quot;String_Score_Combined&quot;: 557}"/>
  </edge>
  <edge label="850322 (pp) 853123" source="10" target="664">
    <att type="string" name="canonicalName" value="850322 (pp) 853123"/>
    <att type="string" name="interaction" value="pp"/>
    <att type="int" name="SCORE" value="387"/>
    <att type="string" name="support" value="{&quot;StringDB&quot;: &quot;physical&quot;, &quot;StringEvidence&quot;: &quot;textmining:0.926,experiments:0.361,coexpression:0.218,neighborhood:0.003&quot;, &quot;BioGrid&quot;: &quot;genetic&quot;, &quot;BioGrid_PubMed&quot;: &quot;10844700&quot;, &quot;BioGrid_Type&quot;: &quot;Synthetic Lethality&quot;, &quot;String_Score_Physical&quot;: 387, &quot;String_Score_Combined&quot;: 964}"/>
  </edge>
  <edge label="850322 (pp) 853475" source="10" target="748">
    <att type="string" name="canonicalName" value="850322 (pp) 853475"/>
    <att type="string" name="interaction" value="pp"/>
    <att type="int" name="SCORE" value="288"/>
    <att type="string" name="support" value="{&quot;StringDB&quot;: &quot;physical&quot;, &quot;StringEvidence&quot;: &quot;experiments:0.259,coexpression:0.021,textmining:0.013&quot;, &quot;BioGrid&quot;: &quot;genetic&quot;, &quot;BioGrid_PubMed&quot;: &quot;24470217&quot;, &quot;BioGrid_Type&quot;: &quot;Synthetic Growth Defect&quot;, &quot;BioGrid_Score&quot;: &quot;0.4&quot;, &quot;String_Score_Physical&quot;: 288, &quot;String_Score_Combined&quot;: 312}"/>
  </edge>
  <edge label="850322 (pp) 853805" source="10" target="826">
    <att type="string" name="canonicalName" value="850322 (pp) 853805"/>
    <att type="string" name="interaction" value="pp"/>
    <att type="int" name="SCORE" value="208"/>
    <att type="string" name="support" value="{&quot;BioGrid&quot;: &quot;physical&quot;, &quot;BioGrid_PubMed&quot;: &quot;36272668&quot;, &quot;BioGrid_Type&quot;: &quot;Biochemical Activity&quot;}"/>
  </edge>
  <edge label="850322 (pp) 853817" source="10" target="830">
    <att type="string" name="canonicalName" value="850322 (pp) 853817"/>
    <att type="string" name="interaction" value="pp"/>
    <att type="int" name="SCORE" value="288"/>
    <att type="string" name="support" value="{&quot;StringDB&quot;: &quot;physical&quot;, &quot;StringEvidence&quot;: &quot;experiments:0.259&quot;, &quot;BioGrid&quot;: &quot;genetic&quot;, &quot;BioGrid_PubMed&quot;: &quot;30012561&quot;, &quot;BioGrid_Type&quot;: &quot;Negative Genetic&quot;, &quot;BioGrid_Score&quot;: &quot;-0.088&quot;, &quot;String_Score_Physical&quot;: 288, &quot;String_Score_Combined&quot;: 288}"/>
  </edge>
  <edge label="850322 (pp) 854778" source="10" target="1057">
    <att type="string" name="canonicalName" value="850322 (pp) 854778"/>
    <att type="string" name="interaction" value="pp"/>
    <att type="int" name="SCORE" value="288"/>
    <att type="string" name="support" value="{&quot;StringDB&quot;: &quot;physical&quot;, &quot;StringEvidence&quot;: &quot;experiments:0.259,textmining:0.016&quot;, &quot;BioGrid&quot;: &quot;genetic&quot;, &quot;BioGrid_PubMed&quot;: &quot;29790350&quot;, &quot;BioGrid_Type&quot;: &quot;Dosage Rescue&quot;, &quot;String_Score_Physical&quot;: 288, &quot;String_Score_Combined&quot;: 300}"/>
  </edge>
  <edge label="850322 (pp) 855956" source="10" target="1358">
    <att type="string" name="canonicalName" value="850322 (pp) 855956"/>
    <att type="string" name="interaction" value="pp"/>
    <att type="int" name="SCORE" value="313"/>
    <att type="string" name="support" value="{&quot;StringDB&quot;: &quot;physical&quot;, &quot;StringEvidence&quot;: &quot;experiments:0.284,textmining:0.011&quot;, &quot;BioGrid&quot;: &quot;physical&quot;, &quot;BioGrid_PubMed&quot;: &quot;23831759&quot;, &quot;BioGrid_Type&quot;: &quot;PCA&quot;, &quot;String_Score_Physical&quot;: 313, &quot;String_Score_Combined&quot;: 320}"/>
  </edge>
  <edge label="850322 (pp) 856048" source="10" target="1376">
    <att type="string" name="canonicalName" value="850322 (pp) 856048"/>
    <att type="string" name="interaction" value="pp"/>
    <att type="int" name="SCORE" value="192"/>
    <att type="string" name="support" value="{&quot;StringDB&quot;: &quot;physical&quot;, &quot;StringEvidence&quot;: &quot;textmining:0.933,experiments:0.157,coexpression:0.014&quot;, &quot;String_Score_Physical&quot;: 192, &quot;String_Score_Combined&quot;: 946}"/>
  </edge>
  <edge label="850323 (pp) 850620" source="11" target="69">
    <att type="string" name="canonicalName" value="850323 (pp) 850620"/>
    <att type="string" name="interaction" value="pp"/>
    <att type="int" name="SCORE" value="297"/>
    <att type="string" name="support" value="{&quot;StringDB&quot;: &quot;physical&quot;, &quot;StringEvidence&quot;: &quot;experiments:0.267&quot;, &quot;BioGrid&quot;: &quot;genetic,physical&quot;, &quot;BioGrid_PubMed&quot;: &quot;27708008,15651983&quot;, &quot;BioGrid_Type&quot;: &quot;Negative Genetic,Reconstituted Complex&quot;, &quot;BioGrid_Score&quot;: &quot;-0.1318&quot;, &quot;String_Score_Physical&quot;: 297, &quot;String_Score_Combined&quot;: 297}"/>
  </edge>
  <edge label="850323 (pp) 852755" source="11" target="589">
    <att type="string" name="canonicalName" value="850323 (pp) 852755"/>
    <att type="string" name="interaction" value="pp"/>
    <att type="int" name="SCORE" value="315"/>
    <att type="string" name="support" value="{&quot;StringDB&quot;: &quot;physical&quot;, &quot;StringEvidence&quot;: &quot;experiments:0.286&quot;, &quot;BioGrid&quot;: &quot;physical&quot;, &quot;BioGrid_PubMed&quot;: &quot;19840948&quot;, &quot;BioGrid_Type&quot;: &quot;Affinity Capture-RNA&quot;, &quot;String_Score_Physical&quot;: 315, &quot;String_Score_Combined&quot;: 315}"/>
  </edge>
  <edge label="850323 (pp) 855845" source="11" target="1321">
    <att type="string" name="canonicalName" value="850323 (pp) 855845"/>
    <att type="string" name="interaction" value="pp"/>
    <att type="int" name="SCORE" value="286"/>
    <att type="string" name="support" value="{&quot;StringDB&quot;: &quot;physical&quot;, &quot;StringEvidence&quot;: &quot;experiments:0.255&quot;, &quot;String_Score_Physical&quot;: 286, &quot;String_Score_Combined&quot;: 286}"/>
  </edge>
  <edge label="850323 (pp) 856409" source="11" target="1456">
    <att type="string" name="canonicalName" value="850323 (pp) 856409"/>
    <att type="string" name="interaction" value="pp"/>
    <att type="int" name="SCORE" value="416"/>
    <att type="string" name="support" value="{&quot;StringDB&quot;: &quot;physical&quot;, &quot;StringEvidence&quot;: &quot;textmining:0.813,experiments:0.391,coexpression:0.046&quot;, &quot;BioGrid&quot;: &quot;genetic,physical&quot;, &quot;BioGrid_PubMed&quot;: &quot;19841731,12388763&quot;, &quot;BioGrid_Type&quot;: &quot;Synthetic Lethality,Two-hybrid&quot;, &quot;String_Score_Physical&quot;: 416, &quot;String_Score_Combined&quot;: 896}"/>
  </edge>
  <edge label="850340 (pp) 850594" source="12" target="62">
    <att type="string" name="canonicalName" value="850340 (pp) 850594"/>
    <att type="string" name="interaction" value="pp"/>
    <att type="int" name="SCORE" value="208"/>
    <att type="string" name="support" value="{&quot;BioGrid&quot;: &quot;physical&quot;, &quot;BioGrid_PubMed&quot;: &quot;14660704&quot;, &quot;BioGrid_Type&quot;: &quot;Affinity Capture-MS&quot;}"/>
  </edge>
  <edge label="850340 (pp) 850822" source="12" target="113">
    <att type="string" name="canonicalName" value="850340 (pp) 850822"/>
    <att type="string" name="interaction" value="pp"/>
    <att type="int" name="SCORE" value="246"/>
    <att type="string" name="support" value="{&quot;StringDB&quot;: &quot;physical&quot;, &quot;StringEvidence&quot;: &quot;database:0.190,experiments:0.030,coexpression:0.013&quot;, &quot;String_Score_Physical&quot;: 246, &quot;String_Score_Combined&quot;: 255}"/>
  </edge>
  <edge label="850340 (pp) 851076" source="12" target="179">
    <att type="string" name="canonicalName" value="850340 (pp) 851076"/>
    <att type="string" name="interaction" value="pp"/>
    <att type="int" name="SCORE" value="234"/>
    <att type="string" name="support" value="{&quot;StringDB&quot;: &quot;physical&quot;, &quot;StringEvidence&quot;: &quot;database:0.201,coexpression:0.015&quot;, &quot;String_Score_Physical&quot;: 234, &quot;String_Score_Combined&quot;: 245}"/>
  </edge>
  <edge label="850340 (pp) 851089" source="12" target="183">
    <att type="string" name="canonicalName" value="850340 (pp) 851089"/>
    <att type="string" name="interaction" value="pp"/>
    <att type="int" name="SCORE" value="246"/>
    <att type="string" name="support" value="{&quot;StringDB&quot;: &quot;physical&quot;, &quot;StringEvidence&quot;: &quot;database:0.190,experiments:0.030,coexpression:0.013&quot;, &quot;String_Score_Physical&quot;: 246, &quot;String_Score_Combined&quot;: 255}"/>
  </edge>
  <edge label="850340 (pp) 851512" source="12" target="283">
    <att type="string" name="canonicalName" value="850340 (pp) 851512"/>
    <att type="string" name="interaction" value="pp"/>
    <att type="int" name="SCORE" value="246"/>
    <att type="string" name="support" value="{&quot;StringDB&quot;: &quot;physical&quot;, &quot;StringEvidence&quot;: &quot;database:0.190,experiments:0.030,coexpression:0.013&quot;, &quot;String_Score_Physical&quot;: 246, &quot;String_Score_Combined&quot;: 255}"/>
  </edge>
  <edge label="850340 (pp) 851670" source="12" target="324">
    <att type="string" name="canonicalName" value="850340 (pp) 851670"/>
    <att type="string" name="interaction" value="pp"/>
    <att type="int" name="SCORE" value="246"/>
    <att type="string" name="support" value="{&quot;StringDB&quot;: &quot;physical&quot;, &quot;StringEvidence&quot;: &quot;database:0.190,experiments:0.030,coexpression:0.013&quot;, &quot;String_Score_Physical&quot;: 246, &quot;String_Score_Combined&quot;: 255}"/>
  </edge>
  <edge label="850340 (pp) 851802" source="12" target="354">
    <att type="string" name="canonicalName" value="850340 (pp) 851802"/>
    <att type="string" name="interaction" value="pp"/>
    <att type="int" name="SCORE" value="246"/>
    <att type="string" name="support" value="{&quot;StringDB&quot;: &quot;physical&quot;, &quot;StringEvidence&quot;: &quot;database:0.190,experiments:0.030,coexpression:0.013&quot;, &quot;String_Score_Physical&quot;: 246, &quot;String_Score_Combined&quot;: 255}"/>
  </edge>
  <edge label="850340 (pp) 852663" source="12" target="566">
    <att type="string" name="canonicalName" value="850340 (pp) 852663"/>
    <att type="string" name="interaction" value="pp"/>
    <att type="int" name="SCORE" value="246"/>
    <att type="string" name="support" value="{&quot;StringDB&quot;: &quot;physical&quot;, &quot;StringEvidence&quot;: &quot;database:0.190,experiments:0.030,coexpression:0.013&quot;, &quot;String_Score_Physical&quot;: 246, &quot;String_Score_Combined&quot;: 255}"/>
  </edge>
  <edge label="850340 (pp) 852848" source="12" target="607">
    <att type="string" name="canonicalName" value="850340 (pp) 852848"/>
    <att type="string" name="interaction" value="pp"/>
    <att type="int" name="SCORE" value="246"/>
    <att type="string" name="support" value="{&quot;StringDB&quot;: &quot;physical&quot;, &quot;StringEvidence&quot;: &quot;database:0.190,experiments:0.030,coexpression:0.013&quot;, &quot;String_Score_Physical&quot;: 246, &quot;String_Score_Combined&quot;: 255}"/>
  </edge>
  <edge label="850340 (pp) 853390" source="12" target="729">
    <att type="string" name="canonicalName" value="850340 (pp) 853390"/>
    <att type="string" name="interaction" value="pp"/>
    <att type="int" name="SCORE" value="246"/>
    <att type="string" name="support" value="{&quot;StringDB&quot;: &quot;physical&quot;, &quot;StringEvidence&quot;: &quot;database:0.190,experiments:0.030,coexpression:0.013&quot;, &quot;String_Score_Physical&quot;: 246, &quot;String_Score_Combined&quot;: 255}"/>
  </edge>
  <edge label="850340 (pp) 853592" source="12" target="782">
    <att type="string" name="canonicalName" value="850340 (pp) 853592"/>
    <att type="string" name="interaction" value="pp"/>
    <att type="int" name="SCORE" value="246"/>
    <att type="string" name="support" value="{&quot;StringDB&quot;: &quot;physical&quot;, &quot;StringEvidence&quot;: &quot;database:0.190,experiments:0.030,coexpression:0.013&quot;, &quot;String_Score_Physical&quot;: 246, &quot;String_Score_Combined&quot;: 255}"/>
  </edge>
  <edge label="850340 (pp) 853803" source="12" target="825">
    <att type="string" name="canonicalName" value="850340 (pp) 853803"/>
    <att type="string" name="interaction" value="pp"/>
    <att type="int" name="SCORE" value="246"/>
    <att type="string" name="support" value="{&quot;StringDB&quot;: &quot;physical&quot;, &quot;StringEvidence&quot;: &quot;database:0.190,experiments:0.030,coexpression:0.013&quot;, &quot;String_Score_Physical&quot;: 246, &quot;String_Score_Combined&quot;: 255}"/>
  </edge>
  <edge label="850340 (pp) 854894" source="12" target="1080">
    <att type="string" name="canonicalName" value="850340 (pp) 854894"/>
    <att type="string" name="interaction" value="pp"/>
    <att type="int" name="SCORE" value="246"/>
    <att type="string" name="support" value="{&quot;StringDB&quot;: &quot;physical&quot;, &quot;StringEvidence&quot;: &quot;database:0.190,experiments:0.030,coexpression:0.013&quot;, &quot;String_Score_Physical&quot;: 246, &quot;String_Score_Combined&quot;: 255}"/>
  </edge>
  <edge label="850340 (pp) 855836" source="12" target="1320">
    <att type="string" name="canonicalName" value="850340 (pp) 855836"/>
    <att type="string" name="interaction" value="pp"/>
    <att type="int" name="SCORE" value="208"/>
    <att type="string" name="support" value="{&quot;BioGrid&quot;: &quot;physical&quot;, &quot;BioGrid_PubMed&quot;: &quot;26804907&quot;, &quot;BioGrid_Type&quot;: &quot;Affinity Capture-MS&quot;}"/>
  </edge>
  <edge label="850340 (pp) 855871" source="12" target="1333">
    <att type="string" name="canonicalName" value="850340 (pp) 855871"/>
    <att type="string" name="interaction" value="pp"/>
    <att type="int" name="SCORE" value="246"/>
    <att type="string" name="support" value="{&quot;StringDB&quot;: &quot;physical&quot;, &quot;StringEvidence&quot;: &quot;database:0.190,experiments:0.030,coexpression:0.013&quot;, &quot;String_Score_Physical&quot;: 246, &quot;String_Score_Combined&quot;: 255}"/>
  </edge>
  <edge label="850340 (pp) 856125" source="12" target="1396">
    <att type="string" name="canonicalName" value="850340 (pp) 856125"/>
    <att type="string" name="interaction" value="pp"/>
    <att type="int" name="SCORE" value="246"/>
    <att type="string" name="support" value="{&quot;StringDB&quot;: &quot;physical&quot;, &quot;StringEvidence&quot;: &quot;database:0.190,experiments:0.030,coexpression:0.013&quot;, &quot;String_Score_Physical&quot;: 246, &quot;String_Score_Combined&quot;: 255}"/>
  </edge>
  <edge label="850340 (pp) 856133" source="12" target="1398">
    <att type="string" name="canonicalName" value="850340 (pp) 856133"/>
    <att type="string" name="interaction" value="pp"/>
    <att type="int" name="SCORE" value="246"/>
    <att type="string" name="support" value="{&quot;StringDB&quot;: &quot;physical&quot;, &quot;StringEvidence&quot;: &quot;database:0.190,experiments:0.030,coexpression:0.013&quot;, &quot;String_Score_Physical&quot;: 246, &quot;String_Score_Combined&quot;: 255}"/>
  </edge>
  <edge label="850340 (pp) 856358" source="12" target="1443">
    <att type="string" name="canonicalName" value="850340 (pp) 856358"/>
    <att type="string" name="interaction" value="pp"/>
    <att type="int" name="SCORE" value="246"/>
    <att type="string" name="support" value="{&quot;StringDB&quot;: &quot;physical&quot;, &quot;StringEvidence&quot;: &quot;database:0.190,experiments:0.030,coexpression:0.013&quot;, &quot;String_Score_Physical&quot;: 246, &quot;String_Score_Combined&quot;: 255}"/>
  </edge>
  <edge label="850340 (pp) 856515" source="12" target="1489">
    <att type="string" name="canonicalName" value="850340 (pp) 856515"/>
    <att type="string" name="interaction" value="pp"/>
    <att type="int" name="SCORE" value="208"/>
    <att type="string" name="support" value="{&quot;BioGrid&quot;: &quot;physical&quot;, &quot;BioGrid_PubMed&quot;: &quot;14660704&quot;, &quot;BioGrid_Type&quot;: &quot;Affinity Capture-MS&quot;}"/>
  </edge>
  <edge label="850343 (pp) 850594" source="13" target="62">
    <att type="string" name="canonicalName" value="850343 (pp) 850594"/>
    <att type="string" name="interaction" value="pp"/>
    <att type="int" name="SCORE" value="208"/>
    <att type="string" name="support" value="{&quot;BioGrid&quot;: &quot;physical&quot;, &quot;BioGrid_PubMed&quot;: &quot;14660704&quot;, &quot;BioGrid_Type&quot;: &quot;Affinity Capture-MS&quot;}"/>
  </edge>
  <edge label="850343 (pp) 850949" source="13" target="148">
    <att type="string" name="canonicalName" value="850343 (pp) 850949"/>
    <att type="string" name="interaction" value="pp"/>
    <att type="int" name="SCORE" value="315"/>
    <att type="string" name="support" value="{&quot;StringDB&quot;: &quot;physical&quot;, &quot;StringEvidence&quot;: &quot;experiments:0.286,textmining:0.045,coexpression:0.009&quot;, &quot;BioGrid&quot;: &quot;physical&quot;, &quot;BioGrid_PubMed&quot;: &quot;24155900&quot;, &quot;BioGrid_Type&quot;: &quot;Affinity Capture-MS&quot;, &quot;String_Score_Physical&quot;: 315, &quot;String_Score_Combined&quot;: 351}"/>
  </edge>
  <edge label="850343 (pp) 851437" source="13" target="262">
    <att type="string" name="canonicalName" value="850343 (pp) 851437"/>
    <att type="string" name="interaction" value="pp"/>
    <att type="int" name="SCORE" value="999"/>
    <att type="string" name="support" value="{&quot;StringDB&quot;: &quot;physical&quot;, &quot;StringEvidence&quot;: &quot;textmining:0.996,experiments:0.993,database:0.896,coexpression:0.036&quot;, &quot;BioGrid&quot;: &quot;genetic,physical&quot;, &quot;BioGrid_PubMed&quot;: &quot;35026224,29386296,28941588,25996596,25228696,18784075,18319250&quot;, &quot;BioGrid_Type&quot;: &quot;Reconstituted Complex,Affinity Capture-MS,Synthetic Lethality,Affinity Capture-Western,Co-fractionation&quot;, &quot;String_Score_Physical&quot;: 999, &quot;String_Score_Combined&quot;: 999}"/>
  </edge>
  <edge label="850343 (pp) 851492" source="13" target="277">
    <att type="string" name="canonicalName" value="850343 (pp) 851492"/>
    <att type="string" name="interaction" value="pp"/>
    <att type="int" name="SCORE" value="360"/>
    <att type="string" name="support" value="{&quot;StringDB&quot;: &quot;physical&quot;, &quot;StringEvidence&quot;: &quot;experiments:0.333&quot;, &quot;BioGrid&quot;: &quot;physical&quot;, &quot;BioGrid_PubMed&quot;: &quot;29386296&quot;, &quot;BioGrid_Type&quot;: &quot;Affinity Capture-Western&quot;, &quot;String_Score_Physical&quot;: 360, &quot;String_Score_Combined&quot;: 360}"/>
  </edge>
  <edge label="850343 (pp) 851817" source="13" target="357">
    <att type="string" name="canonicalName" value="850343 (pp) 851817"/>
    <att type="string" name="interaction" value="pp"/>
    <att type="int" name="SCORE" value="315"/>
    <att type="string" name="support" value="{&quot;StringDB&quot;: &quot;physical&quot;, &quot;StringEvidence&quot;: &quot;experiments:0.286&quot;, &quot;BioGrid&quot;: &quot;physical&quot;, &quot;BioGrid_PubMed&quot;: &quot;27550809&quot;, &quot;BioGrid_Type&quot;: &quot;Affinity Capture-MS&quot;, &quot;String_Score_Physical&quot;: 315, &quot;String_Score_Combined&quot;: 315}"/>
  </edge>
  <edge label="850343 (pp) 851845" source="13" target="368">
    <att type="string" name="canonicalName" value="850343 (pp) 851845"/>
    <att type="string" name="interaction" value="pp"/>
    <att type="int" name="SCORE" value="208"/>
    <att type="string" name="support" value="{&quot;BioGrid&quot;: &quot;physical&quot;, &quot;BioGrid_PubMed&quot;: &quot;36115461&quot;, &quot;BioGrid_Type&quot;: &quot;Affinity Capture-MS&quot;}"/>
  </edge>
  <edge label="850343 (pp) 852168" source="13" target="448">
    <att type="string" name="canonicalName" value="850343 (pp) 852168"/>
    <att type="string" name="interaction" value="pp"/>
    <att type="int" name="SCORE" value="288"/>
    <att type="string" name="support" value="{&quot;StringDB&quot;: &quot;physical&quot;, &quot;StringEvidence&quot;: &quot;textmining:0.291,experiments:0.258,coexpression:0.005&quot;, &quot;String_Score_Physical&quot;: 288, &quot;String_Score_Combined&quot;: 497}"/>
  </edge>
  <edge label="850343 (pp) 852235" source="13" target="467">
    <att type="string" name="canonicalName" value="850343 (pp) 852235"/>
    <att type="string" name="interaction" value="pp"/>
    <att type="int" name="SCORE" value="362"/>
    <att type="string" name="support" value="{&quot;StringDB&quot;: &quot;physical&quot;, &quot;StringEvidence&quot;: &quot;experiments:0.335,coexpression:0.011&quot;, &quot;BioGrid&quot;: &quot;physical&quot;, &quot;BioGrid_PubMed&quot;: &quot;29386296&quot;, &quot;BioGrid_Type&quot;: &quot;Affinity Capture-Western&quot;, &quot;String_Score_Physical&quot;: 362, &quot;String_Score_Combined&quot;: 369}"/>
  </edge>
  <edge label="850343 (pp) 852688" source="13" target="572">
    <att type="string" name="canonicalName" value="850343 (pp) 852688"/>
    <att type="string" name="interaction" value="pp"/>
    <att type="int" name="SCORE" value="459"/>
    <att type="string" name="support" value="{&quot;StringDB&quot;: &quot;physical&quot;, &quot;StringEvidence&quot;: &quot;experiments:0.437,textmining:0.065&quot;, &quot;BioGrid&quot;: &quot;physical&quot;, &quot;BioGrid_PubMed&quot;: &quot;29386296,23864706&quot;, &quot;BioGrid_Type&quot;: &quot;Affinity Capture-MS,Affinity Capture-Western&quot;, &quot;String_Score_Physical&quot;: 459, &quot;String_Score_Combined&quot;: 494}"/>
  </edge>
  <edge label="850343 (pp) 853033" source="13" target="644">
    <att type="string" name="canonicalName" value="850343 (pp) 853033"/>
    <att type="string" name="interaction" value="pp"/>
    <att type="int" name="SCORE" value="206"/>
    <att type="string" name="support" value="{&quot;StringDB&quot;: &quot;physical&quot;, &quot;StringEvidence&quot;: &quot;experiments:0.172,textmining:0.152,coexpression:0.013&quot;, &quot;String_Score_Physical&quot;: 206, &quot;String_Score_Combined&quot;: 335}"/>
  </edge>
  <edge label="850343 (pp) 853300" source="13" target="710">
    <att type="string" name="canonicalName" value="850343 (pp) 853300"/>
    <att type="string" name="interaction" value="pp"/>
    <att type="int" name="SCORE" value="208"/>
    <att type="string" name="support" value="{&quot;BioGrid&quot;: &quot;physical&quot;, &quot;BioGrid_PubMed&quot;: &quot;14660704&quot;, &quot;BioGrid_Type&quot;: &quot;Affinity Capture-MS&quot;}"/>
  </edge>
  <edge label="850343 (pp) 853568" source="13" target="770">
    <att type="string" name="canonicalName" value="850343 (pp) 853568"/>
    <att type="string" name="interaction" value="pp"/>
    <att type="int" name="SCORE" value="445"/>
    <att type="string" name="support" value="{&quot;StringDB&quot;: &quot;physical&quot;, &quot;StringEvidence&quot;: &quot;experiments:0.422,textmining:0.085,coexpression:0.002&quot;, &quot;BioGrid&quot;: &quot;genetic&quot;, &quot;BioGrid_PubMed&quot;: &quot;9813017,15107423&quot;, &quot;BioGrid_Type&quot;: &quot;Synthetic Rescue&quot;, &quot;String_Score_Physical&quot;: 445, &quot;String_Score_Combined&quot;: 494}"/>
  </edge>
  <edge label="850343 (pp) 853699" source="13" target="797">
    <att type="string" name="canonicalName" value="850343 (pp) 853699"/>
    <att type="string" name="interaction" value="pp"/>
    <att type="int" name="SCORE" value="194"/>
    <att type="string" name="support" value="{&quot;StringDB&quot;: &quot;physical&quot;, &quot;StringEvidence&quot;: &quot;experiments:0.161,coexpression:0.019&quot;, &quot;BioGrid&quot;: &quot;genetic&quot;, &quot;BioGrid_PubMed&quot;: &quot;27708008&quot;, &quot;BioGrid_Type&quot;: &quot;Negative Genetic&quot;, &quot;BioGrid_Score&quot;: &quot;-0.1339&quot;, &quot;String_Score_Physical&quot;: 194, &quot;String_Score_Combined&quot;: 210}"/>
  </edge>
  <edge label="850343 (pp) 854598" source="13" target="1015">
    <att type="string" name="canonicalName" value="850343 (pp) 854598"/>
    <att type="string" name="interaction" value="pp"/>
    <att type="int" name="SCORE" value="360"/>
    <att type="string" name="support" value="{&quot;StringDB&quot;: &quot;physical&quot;, &quot;StringEvidence&quot;: &quot;experiments:0.333,neighborhood:0.106,coexpression:0.013&quot;, &quot;BioGrid&quot;: &quot;physical&quot;, &quot;BioGrid_PubMed&quot;: &quot;29386296&quot;, &quot;BioGrid_Type&quot;: &quot;Affinity Capture-Western&quot;, &quot;String_Score_Physical&quot;: 360, &quot;String_Score_Combined&quot;: 435}"/>
  </edge>
  <edge label="850343 (pp) 855114" source="13" target="1134">
    <att type="string" name="canonicalName" value="850343 (pp) 855114"/>
    <att type="string" name="interaction" value="pp"/>
    <att type="int" name="SCORE" value="191"/>
    <att type="string" name="support" value="{&quot;StringDB&quot;: &quot;physical&quot;, &quot;StringEvidence&quot;: &quot;textmining:0.461,experiments:0.156,coexpression:0.009&quot;, &quot;String_Score_Physical&quot;: 191, &quot;String_Score_Combined&quot;: 567}"/>
  </edge>
  <edge label="850343 (pp) 855450" source="13" target="1222">
    <att type="string" name="canonicalName" value="850343 (pp) 855450"/>
    <att type="string" name="interaction" value="pp"/>
    <att type="int" name="SCORE" value="315"/>
    <att type="string" name="support" value="{&quot;StringDB&quot;: &quot;physical&quot;, &quot;StringEvidence&quot;: &quot;experiments:0.286&quot;, &quot;BioGrid&quot;: &quot;physical&quot;, &quot;BioGrid_PubMed&quot;: &quot;24133141&quot;, &quot;BioGrid_Type&quot;: &quot;Reconstituted Complex&quot;, &quot;String_Score_Physical&quot;: 315, &quot;String_Score_Combined&quot;: 315}"/>
  </edge>
  <edge label="850343 (pp) 855481" source="13" target="1228">
    <att type="string" name="canonicalName" value="850343 (pp) 855481"/>
    <att type="string" name="interaction" value="pp"/>
    <att type="int" name="SCORE" value="200"/>
    <att type="string" name="support" value="{&quot;StringDB&quot;: &quot;physical&quot;, &quot;StringEvidence&quot;: &quot;textmining:0.906,experiments:0.166,coexpression:0.002&quot;, &quot;String_Score_Physical&quot;: 200, &quot;String_Score_Combined&quot;: 924}"/>
  </edge>
  <edge label="850343 (pp) 855592" source="13" target="1255">
    <att type="string" name="canonicalName" value="850343 (pp) 855592"/>
    <att type="string" name="interaction" value="pp"/>
    <att type="int" name="SCORE" value="315"/>
    <att type="string" name="support" value="{&quot;StringDB&quot;: &quot;physical&quot;, &quot;StringEvidence&quot;: &quot;experiments:0.286,coexpression:0.007&quot;, &quot;BioGrid&quot;: &quot;physical&quot;, &quot;BioGrid_PubMed&quot;: &quot;30463002&quot;, &quot;BioGrid_Type&quot;: &quot;Affinity Capture-MS&quot;, &quot;String_Score_Physical&quot;: 315, &quot;String_Score_Combined&quot;: 320}"/>
  </edge>
  <edge label="850343 (pp) 855968" source="13" target="1361">
    <att type="string" name="canonicalName" value="850343 (pp) 855968"/>
    <att type="string" name="interaction" value="pp"/>
    <att type="int" name="SCORE" value="999"/>
    <att type="string" name="support" value="{&quot;StringDB&quot;: &quot;physical&quot;, &quot;StringEvidence&quot;: &quot;textmining:0.997,experiments:0.996,database:0.896,coexpression:0.807,cooccurrence:0.211,neighborhood:0.138&quot;, &quot;BioGrid&quot;: &quot;genetic,physical&quot;, &quot;BioGrid_PubMed&quot;: &quot;29386296,28941588,27708008,25996596,24573684,23946486,19491103,18784075,11805837&quot;, &quot;BioGrid_Type&quot;: &quot;Negative Genetic,Reconstituted Complex,Affinity Capture-MS,Phenotypic Suppression,Affinity Capture-Western,Co-fractionation&quot;, &quot;BioGrid_Score&quot;: &quot;-0.1518&quot;, &quot;String_Score_Physical&quot;: 999, &quot;String_Score_Combined&quot;: 999}"/>
  </edge>
  <edge label="850343 (pp) 856081" source="13" target="1384">
    <att type="string" name="canonicalName" value="850343 (pp) 856081"/>
    <att type="string" name="interaction" value="pp"/>
    <att type="int" name="SCORE" value="298"/>
    <att type="string" name="support" value="{&quot;StringDB&quot;: &quot;physical&quot;, &quot;StringEvidence&quot;: &quot;experiments:0.268&quot;, &quot;BioGrid&quot;: &quot;physical&quot;, &quot;BioGrid_PubMed&quot;: &quot;20489023&quot;, &quot;BioGrid_Type&quot;: &quot;Affinity Capture-MS&quot;, &quot;BioGrid_Score&quot;: &quot;0.969&quot;, &quot;String_Score_Physical&quot;: 298, &quot;String_Score_Combined&quot;: 298}"/>
  </edge>
  <edge label="850343 (pp) 856092" source="13" target="1388">
    <att type="string" name="canonicalName" value="850343 (pp) 856092"/>
    <att type="string" name="interaction" value="pp"/>
    <att type="int" name="SCORE" value="208"/>
    <att type="string" name="support" value="{&quot;BioGrid&quot;: &quot;physical&quot;, &quot;BioGrid_PubMed&quot;: &quot;33187982&quot;, &quot;BioGrid_Type&quot;: &quot;Affinity Capture-MS&quot;}"/>
  </edge>
  <edge label="850343 (pp) 856689" source="13" target="1529">
    <att type="string" name="canonicalName" value="850343 (pp) 856689"/>
    <att type="string" name="interaction" value="pp"/>
    <att type="int" name="SCORE" value="360"/>
    <att type="string" name="support" value="{&quot;StringDB&quot;: &quot;physical&quot;, &quot;StringEvidence&quot;: &quot;textmining:0.519,experiments:0.333,coexpression:0.031&quot;, &quot;BioGrid&quot;: &quot;physical&quot;, &quot;BioGrid_PubMed&quot;: &quot;29386296&quot;, &quot;BioGrid_Type&quot;: &quot;Affinity Capture-Western&quot;, &quot;String_Score_Physical&quot;: 360, &quot;String_Score_Combined&quot;: 702}"/>
  </edge>
  <edge label="850343 (pp) 856737" source="13" target="1540">
    <att type="string" name="canonicalName" value="850343 (pp) 856737"/>
    <att type="string" name="interaction" value="pp"/>
    <att type="int" name="SCORE" value="191"/>
    <att type="string" name="support" value="{&quot;StringDB&quot;: &quot;physical&quot;, &quot;StringEvidence&quot;: &quot;textmining:0.485,experiments:0.156,coexpression:0.009&quot;, &quot;String_Score_Physical&quot;: 191, &quot;String_Score_Combined&quot;: 586}"/>
  </edge>
  <edge label="850343 (pp) 856774" source="13" target="1546">
    <att type="string" name="canonicalName" value="850343 (pp) 856774"/>
    <att type="string" name="interaction" value="pp"/>
    <att type="int" name="SCORE" value="999"/>
    <att type="string" name="support" value="{&quot;StringDB&quot;: &quot;physical&quot;, &quot;StringEvidence&quot;: &quot;textmining:0.998,experiments:0.998,database:0.791,coexpression:0.035&quot;, &quot;BioGrid&quot;: &quot;physical&quot;, &quot;BioGrid_PubMed&quot;: &quot;29386296,28941588,24045011,22928949,22813754,19491103,16554755,16429126,16341090,16341089&quot;, &quot;BioGrid_Type&quot;: &quot;Reconstituted Complex,Co-fractionation,Affinity Capture-MS,Affinity Capture-Western&quot;, &quot;String_Score_Physical&quot;: 999, &quot;String_Score_Combined&quot;: 999}"/>
  </edge>
  <edge label="850345 (pp) 850614" source="14" target="67">
    <att type="string" name="canonicalName" value="850345 (pp) 850614"/>
    <att type="string" name="interaction" value="pp"/>
    <att type="int" name="SCORE" value="304"/>
    <att type="string" name="support" value="{&quot;StringDB&quot;: &quot;physical&quot;, &quot;StringEvidence&quot;: &quot;experiments:0.274&quot;, &quot;BioGrid&quot;: &quot;physical&quot;, &quot;BioGrid_PubMed&quot;: &quot;16554755&quot;, &quot;BioGrid_Type&quot;: &quot;Affinity Capture-MS&quot;, &quot;String_Score_Physical&quot;: 304, &quot;String_Score_Combined&quot;: 304}"/>
  </edge>
  <edge label="850345 (pp) 850747" source="14" target="98">
    <att type="string" name="canonicalName" value="850345 (pp) 850747"/>
    <att type="string" name="interaction" value="pp"/>
    <att type="int" name="SCORE" value="304"/>
    <att type="string" name="support" value="{&quot;StringDB&quot;: &quot;physical&quot;, &quot;StringEvidence&quot;: &quot;experiments:0.274&quot;, &quot;BioGrid&quot;: &quot;physical&quot;, &quot;BioGrid_PubMed&quot;: &quot;16554755&quot;, &quot;BioGrid_Type&quot;: &quot;Affinity Capture-MS&quot;, &quot;String_Score_Physical&quot;: 304, &quot;String_Score_Combined&quot;: 304}"/>
  </edge>
  <edge label="850345 (pp) 851495" source="14" target="280">
    <att type="string" name="canonicalName" value="850345 (pp) 851495"/>
    <att type="string" name="interaction" value="pp"/>
    <att type="int" name="SCORE" value="315"/>
    <att type="string" name="support" value="{&quot;StringDB&quot;: &quot;physical&quot;, &quot;StringEvidence&quot;: &quot;experiments:0.286&quot;, &quot;BioGrid&quot;: &quot;physical&quot;, &quot;BioGrid_PubMed&quot;: &quot;23712011&quot;, &quot;BioGrid_Type&quot;: &quot;Affinity Capture-MS&quot;, &quot;String_Score_Physical&quot;: 315, &quot;String_Score_Combined&quot;: 315}"/>
  </edge>
  <edge label="850345 (pp) 852018" source="14" target="410">
    <att type="string" name="canonicalName" value="850345 (pp) 852018"/>
    <att type="string" name="interaction" value="pp"/>
    <att type="int" name="SCORE" value="315"/>
    <att type="string" name="support" value="{&quot;StringDB&quot;: &quot;physical&quot;, &quot;StringEvidence&quot;: &quot;experiments:0.286,textmining:0.057&quot;, &quot;BioGrid&quot;: &quot;physical&quot;, &quot;BioGrid_PubMed&quot;: &quot;23712011&quot;, &quot;BioGrid_Type&quot;: &quot;Affinity Capture-MS&quot;, &quot;String_Score_Physical&quot;: 315, &quot;String_Score_Combined&quot;: 354}"/>
  </edge>
  <edge label="850345 (pp) 852242" source="14" target="468">
    <att type="string" name="canonicalName" value="850345 (pp) 852242"/>
    <att type="string" name="interaction" value="pp"/>
    <att type="int" name="SCORE" value="742"/>
    <att type="string" name="support" value="{&quot;StringDB&quot;: &quot;physical&quot;, &quot;StringEvidence&quot;: &quot;experiments:0.731,textmining:0.040&quot;, &quot;BioGrid&quot;: &quot;physical&quot;, &quot;BioGrid_PubMed&quot;: &quot;16429126,11805826&quot;, &quot;BioGrid_Type&quot;: &quot;Affinity Capture-MS&quot;, &quot;String_Score_Physical&quot;: 742, &quot;String_Score_Combined&quot;: 752}"/>
  </edge>
  <edge label="850345 (pp) 852695" source="14" target="577">
    <att type="string" name="canonicalName" value="850345 (pp) 852695"/>
    <att type="string" name="interaction" value="pp"/>
    <att type="int" name="SCORE" value="208"/>
    <att type="string" name="support" value="{&quot;BioGrid&quot;: &quot;physical&quot;, &quot;BioGrid_PubMed&quot;: &quot;16319894&quot;, &quot;BioGrid_Type&quot;: &quot;Biochemical Activity&quot;}"/>
  </edge>
  <edge label="850345 (pp) 852755" source="14" target="589">
    <att type="string" name="canonicalName" value="850345 (pp) 852755"/>
    <att type="string" name="interaction" value="pp"/>
    <att type="int" name="SCORE" value="315"/>
    <att type="string" name="support" value="{&quot;StringDB&quot;: &quot;physical&quot;, &quot;StringEvidence&quot;: &quot;experiments:0.286&quot;, &quot;BioGrid&quot;: &quot;physical&quot;, &quot;BioGrid_PubMed&quot;: &quot;19840948&quot;, &quot;BioGrid_Type&quot;: &quot;Affinity Capture-RNA&quot;, &quot;String_Score_Physical&quot;: 315, &quot;String_Score_Combined&quot;: 315}"/>
  </edge>
  <edge label="850345 (pp) 853135" source="14" target="666">
    <att type="string" name="canonicalName" value="850345 (pp) 853135"/>
    <att type="string" name="interaction" value="pp"/>
    <att type="int" name="SCORE" value="641"/>
    <att type="string" name="support" value="{&quot;StringDB&quot;: &quot;physical&quot;, &quot;StringEvidence&quot;: &quot;experiments:0.626&quot;, &quot;BioGrid&quot;: &quot;physical&quot;, &quot;BioGrid_PubMed&quot;: &quot;16429126,11805826&quot;, &quot;BioGrid_Type&quot;: &quot;Affinity Capture-MS&quot;, &quot;String_Score_Physical&quot;: 641, &quot;String_Score_Combined&quot;: 641}"/>
  </edge>
  <edge label="850345 (pp) 853275" source="14" target="700">
    <att type="string" name="canonicalName" value="850345 (pp) 853275"/>
    <att type="string" name="interaction" value="pp"/>
    <att type="int" name="SCORE" value="208"/>
    <att type="string" name="support" value="{&quot;BioGrid&quot;: &quot;physical&quot;, &quot;BioGrid_PubMed&quot;: &quot;16319894&quot;, &quot;BioGrid_Type&quot;: &quot;Biochemical Activity&quot;}"/>
  </edge>
  <edge label="850345 (pp) 853382" source="14" target="726">
    <att type="string" name="canonicalName" value="850345 (pp) 853382"/>
    <att type="string" name="interaction" value="pp"/>
    <att type="int" name="SCORE" value="566"/>
    <att type="string" name="support" value="{&quot;StringDB&quot;: &quot;physical&quot;, &quot;StringEvidence&quot;: &quot;experiments:0.547&quot;, &quot;String_Score_Physical&quot;: 566, &quot;String_Score_Combined&quot;: 566}"/>
  </edge>
  <edge label="850345 (pp) 853395" source="14" target="731">
    <att type="string" name="canonicalName" value="850345 (pp) 853395"/>
    <att type="string" name="interaction" value="pp"/>
    <att type="int" name="SCORE" value="295"/>
    <att type="string" name="support" value="{&quot;StringDB&quot;: &quot;physical&quot;, &quot;StringEvidence&quot;: &quot;experiments:0.265&quot;, &quot;BioGrid&quot;: &quot;physical&quot;, &quot;BioGrid_PubMed&quot;: &quot;16554755&quot;, &quot;BioGrid_Type&quot;: &quot;Affinity Capture-MS&quot;, &quot;String_Score_Physical&quot;: 295, &quot;String_Score_Combined&quot;: 295}"/>
  </edge>
  <edge label="850345 (pp) 853475" source="14" target="748">
    <att type="string" name="canonicalName" value="850345 (pp) 853475"/>
    <att type="string" name="interaction" value="pp"/>
    <att type="int" name="SCORE" value="288"/>
    <att type="string" name="support" value="{&quot;StringDB&quot;: &quot;physical&quot;, &quot;StringEvidence&quot;: &quot;experiments:0.259&quot;, &quot;BioGrid&quot;: &quot;genetic&quot;, &quot;BioGrid_PubMed&quot;: &quot;24470217&quot;, &quot;BioGrid_Type&quot;: &quot;Synthetic Growth Defect&quot;, &quot;BioGrid_Score&quot;: &quot;0.47&quot;, &quot;String_Score_Physical&quot;: 288, &quot;String_Score_Combined&quot;: 288}"/>
  </edge>
  <edge label="850345 (pp) 853537" source="14" target="763">
    <att type="string" name="canonicalName" value="850345 (pp) 853537"/>
    <att type="string" name="interaction" value="pp"/>
    <att type="int" name="SCORE" value="315"/>
    <att type="string" name="support" value="{&quot;StringDB&quot;: &quot;physical&quot;, &quot;StringEvidence&quot;: &quot;experiments:0.286&quot;, &quot;BioGrid&quot;: &quot;physical&quot;, &quot;BioGrid_PubMed&quot;: &quot;30249596&quot;, &quot;BioGrid_Type&quot;: &quot;Affinity Capture-MS&quot;, &quot;String_Score_Physical&quot;: 315, &quot;String_Score_Combined&quot;: 315}"/>
  </edge>
  <edge label="850345 (pp) 853700" source="14" target="798">
    <att type="string" name="canonicalName" value="850345 (pp) 853700"/>
    <att type="string" name="interaction" value="pp"/>
    <att type="int" name="SCORE" value="208"/>
    <att type="string" name="support" value="{&quot;BioGrid&quot;: &quot;physical&quot;, &quot;BioGrid_PubMed&quot;: &quot;31062022&quot;, &quot;BioGrid_Type&quot;: &quot;Affinity Capture-MS&quot;}"/>
  </edge>
  <edge label="850345 (pp) 853817" source="14" target="830">
    <att type="string" name="canonicalName" value="850345 (pp) 853817"/>
    <att type="string" name="interaction" value="pp"/>
    <att type="int" name="SCORE" value="315"/>
    <att type="string" name="support" value="{&quot;StringDB&quot;: &quot;physical&quot;, &quot;StringEvidence&quot;: &quot;experiments:0.286&quot;, &quot;BioGrid&quot;: &quot;physical&quot;, &quot;BioGrid_PubMed&quot;: &quot;21070971&quot;, &quot;BioGrid_Type&quot;: &quot;Affinity Capture-MS&quot;, &quot;String_Score_Physical&quot;: 315, &quot;String_Score_Combined&quot;: 315}"/>
  </edge>
  <edge label="850345 (pp) 853922" source="14" target="855">
    <att type="string" name="canonicalName" value="850345 (pp) 853922"/>
    <att type="string" name="interaction" value="pp"/>
    <att type="int" name="SCORE" value="281"/>
    <att type="string" name="support" value="{&quot;StringDB&quot;: &quot;physical&quot;, &quot;StringEvidence&quot;: &quot;experiments:0.250,textmining:0.039&quot;, &quot;BioGrid&quot;: &quot;physical&quot;, &quot;BioGrid_PubMed&quot;: &quot;16554755&quot;, &quot;BioGrid_Type&quot;: &quot;Affinity Capture-MS&quot;, &quot;String_Score_Physical&quot;: 281, &quot;String_Score_Combined&quot;: 308}"/>
  </edge>
  <edge label="850345 (pp) 854179" source="14" target="919">
    <att type="string" name="canonicalName" value="850345 (pp) 854179"/>
    <att type="string" name="interaction" value="pp"/>
    <att type="int" name="SCORE" value="303"/>
    <att type="string" name="support" value="{&quot;StringDB&quot;: &quot;physical&quot;, &quot;StringEvidence&quot;: &quot;experiments:0.273&quot;, &quot;String_Score_Physical&quot;: 303, &quot;String_Score_Combined&quot;: 303}"/>
  </edge>
  <edge label="850345 (pp) 854700" source="14" target="1033">
    <att type="string" name="canonicalName" value="850345 (pp) 854700"/>
    <att type="string" name="interaction" value="pp"/>
    <att type="int" name="SCORE" value="208"/>
    <att type="string" name="support" value="{&quot;BioGrid&quot;: &quot;physical&quot;, &quot;BioGrid_PubMed&quot;: &quot;33481703&quot;, &quot;BioGrid_Type&quot;: &quot;Proximity Label-MS&quot;}"/>
  </edge>
  <edge label="850345 (pp) 854999" source="14" target="1103">
    <att type="string" name="canonicalName" value="850345 (pp) 854999"/>
    <att type="string" name="interaction" value="pp"/>
    <att type="int" name="SCORE" value="290"/>
    <att type="string" name="support" value="{&quot;StringDB&quot;: &quot;physical&quot;, &quot;StringEvidence&quot;: &quot;experiments:0.260&quot;, &quot;BioGrid&quot;: &quot;physical&quot;, &quot;BioGrid_PubMed&quot;: &quot;16554755&quot;, &quot;BioGrid_Type&quot;: &quot;Affinity Capture-MS&quot;, &quot;String_Score_Physical&quot;: 290, &quot;String_Score_Combined&quot;: 290}"/>
  </edge>
  <edge label="850345 (pp) 855095" source="14" target="1129">
    <att type="string" name="canonicalName" value="850345 (pp) 855095"/>
    <att type="string" name="interaction" value="pp"/>
    <att type="int" name="SCORE" value="288"/>
    <att type="string" name="support" value="{&quot;StringDB&quot;: &quot;physical&quot;, &quot;StringEvidence&quot;: &quot;experiments:0.259&quot;, &quot;BioGrid&quot;: &quot;genetic&quot;, &quot;BioGrid_PubMed&quot;: &quot;28648781&quot;, &quot;BioGrid_Type&quot;: &quot;Negative Genetic&quot;, &quot;String_Score_Physical&quot;: 288, &quot;String_Score_Combined&quot;: 288}"/>
  </edge>
  <edge label="850345 (pp) 855228" source="14" target="1175">
    <att type="string" name="canonicalName" value="850345 (pp) 855228"/>
    <att type="string" name="interaction" value="pp"/>
    <att type="int" name="SCORE" value="288"/>
    <att type="string" name="support" value="{&quot;StringDB&quot;: &quot;physical&quot;, &quot;StringEvidence&quot;: &quot;experiments:0.259,textmining:0.044&quot;, &quot;BioGrid&quot;: &quot;genetic&quot;, &quot;BioGrid_PubMed&quot;: &quot;33115720,22820947&quot;, &quot;BioGrid_Type&quot;: &quot;Positive Genetic,Synthetic Growth Defect&quot;, &quot;String_Score_Physical&quot;: 288, &quot;String_Score_Combined&quot;: 320}"/>
  </edge>
  <edge label="850345 (pp) 855836" source="14" target="1320">
    <att type="string" name="canonicalName" value="850345 (pp) 855836"/>
    <att type="string" name="interaction" value="pp"/>
    <att type="int" name="SCORE" value="208"/>
    <att type="string" name="support" value="{&quot;BioGrid&quot;: &quot;physical&quot;, &quot;BioGrid_PubMed&quot;: &quot;15766533&quot;, &quot;BioGrid_Type&quot;: &quot;Affinity Capture-MS&quot;}"/>
  </edge>
  <edge label="850345 (pp) 855998" source="14" target="1366">
    <att type="string" name="canonicalName" value="850345 (pp) 855998"/>
    <att type="string" name="interaction" value="pp"/>
    <att type="int" name="SCORE" value="208"/>
    <att type="string" name="support" value="{&quot;BioGrid&quot;: &quot;physical&quot;, &quot;BioGrid_PubMed&quot;: &quot;19536198&quot;, &quot;BioGrid_Type&quot;: &quot;Affinity Capture-MS&quot;}"/>
  </edge>
  <edge label="850345 (pp) 856076" source="14" target="1383">
    <att type="string" name="canonicalName" value="850345 (pp) 856076"/>
    <att type="string" name="interaction" value="pp"/>
    <att type="int" name="SCORE" value="208"/>
    <att type="string" name="support" value="{&quot;BioGrid&quot;: &quot;physical&quot;, &quot;BioGrid_PubMed&quot;: &quot;16319894&quot;, &quot;BioGrid_Type&quot;: &quot;Biochemical Activity&quot;}"/>
  </edge>
  <edge label="850345 (pp) 856290" source="14" target="1436">
    <att type="string" name="canonicalName" value="850345 (pp) 856290"/>
    <att type="string" name="interaction" value="pp"/>
    <att type="int" name="SCORE" value="297"/>
    <att type="string" name="support" value="{&quot;StringDB&quot;: &quot;physical&quot;, &quot;StringEvidence&quot;: &quot;experiments:0.267&quot;, &quot;BioGrid&quot;: &quot;physical&quot;, &quot;BioGrid_PubMed&quot;: &quot;16554755&quot;, &quot;BioGrid_Type&quot;: &quot;Affinity Capture-MS&quot;, &quot;String_Score_Physical&quot;: 297, &quot;String_Score_Combined&quot;: 297}"/>
  </edge>
  <edge label="850345 (pp) 856648" source="14" target="1519">
    <att type="string" name="canonicalName" value="850345 (pp) 856648"/>
    <att type="string" name="interaction" value="pp"/>
    <att type="int" name="SCORE" value="288"/>
    <att type="string" name="support" value="{&quot;StringDB&quot;: &quot;physical&quot;, &quot;StringEvidence&quot;: &quot;experiments:0.259&quot;, &quot;BioGrid&quot;: &quot;genetic&quot;, &quot;BioGrid_PubMed&quot;: &quot;19339280&quot;, &quot;BioGrid_Type&quot;: &quot;Synthetic Lethality&quot;, &quot;String_Score_Physical&quot;: 288, &quot;String_Score_Combined&quot;: 288}"/>
  </edge>
  <edge label="850347 (pp) 850443" source="15" target="35">
    <att type="string" name="canonicalName" value="850347 (pp) 850443"/>
    <att type="string" name="interaction" value="pp"/>
    <att type="int" name="SCORE" value="748"/>
    <att type="string" name="support" value="{&quot;StringDB&quot;: &quot;physical&quot;, &quot;StringEvidence&quot;: &quot;database:0.708,textmining:0.699,experiments:0.100&quot;, &quot;BioGrid&quot;: &quot;physical&quot;, &quot;BioGrid_PubMed&quot;: &quot;21734642&quot;, &quot;BioGrid_Type&quot;: &quot;Affinity Capture-MS&quot;, &quot;String_Score_Physical&quot;: 748, &quot;String_Score_Combined&quot;: 924}"/>
  </edge>
  <edge label="850347 (pp) 850620" source="15" target="69">
    <att type="string" name="canonicalName" value="850347 (pp) 850620"/>
    <att type="string" name="interaction" value="pp"/>
    <att type="int" name="SCORE" value="208"/>
    <att type="string" name="support" value="{&quot;BioGrid&quot;: &quot;physical&quot;, &quot;BioGrid_PubMed&quot;: &quot;21734642&quot;, &quot;BioGrid_Type&quot;: &quot;Affinity Capture-MS&quot;}"/>
  </edge>
  <edge label="850347 (pp) 850641" source="15" target="75">
    <att type="string" name="canonicalName" value="850347 (pp) 850641"/>
    <att type="string" name="interaction" value="pp"/>
    <att type="int" name="SCORE" value="329"/>
    <att type="string" name="support" value="{&quot;StringDB&quot;: &quot;physical&quot;, &quot;StringEvidence&quot;: &quot;experiments:0.300,coexpression:0.083&quot;, &quot;BioGrid&quot;: &quot;genetic&quot;, &quot;BioGrid_PubMed&quot;: &quot;27708008,25631054&quot;, &quot;BioGrid_Type&quot;: &quot;Positive Genetic,Synthetic Growth Defect&quot;, &quot;BioGrid_Score&quot;: &quot;0.2241&quot;, &quot;String_Score_Physical&quot;: 329, &quot;String_Score_Combined&quot;: 384}"/>
  </edge>
  <edge label="850347 (pp) 850744" source="15" target="97">
    <att type="string" name="canonicalName" value="850347 (pp) 850744"/>
    <att type="string" name="interaction" value="pp"/>
    <att type="int" name="SCORE" value="977"/>
    <att type="string" name="support" value="{&quot;StringDB&quot;: &quot;physical&quot;, &quot;StringEvidence&quot;: &quot;textmining:0.949,database:0.896,experiments:0.780&quot;, &quot;BioGrid&quot;: &quot;physical&quot;, &quot;BioGrid_PubMed&quot;: &quot;24307402,21734642,21685874,19226466,16429126&quot;, &quot;BioGrid_Type&quot;: &quot;Affinity Capture-MS&quot;, &quot;String_Score_Physical&quot;: 977, &quot;String_Score_Combined&quot;: 998}"/>
  </edge>
  <edge label="850347 (pp) 851199" source="15" target="203">
    <att type="string" name="canonicalName" value="850347 (pp) 851199"/>
    <att type="string" name="interaction" value="pp"/>
    <att type="int" name="SCORE" value="540"/>
    <att type="string" name="support" value="{&quot;StringDB&quot;: &quot;physical&quot;, &quot;StringEvidence&quot;: &quot;database:0.520&quot;, &quot;String_Score_Physical&quot;: 540, &quot;String_Score_Combined&quot;: 540}"/>
  </edge>
  <edge label="850347 (pp) 851237" source="15" target="211">
    <att type="string" name="canonicalName" value="850347 (pp) 851237"/>
    <att type="string" name="interaction" value="pp"/>
    <att type="int" name="SCORE" value="315"/>
    <att type="string" name="support" value="{&quot;StringDB&quot;: &quot;physical&quot;, &quot;StringEvidence&quot;: &quot;experiments:0.286&quot;, &quot;BioGrid&quot;: &quot;physical&quot;, &quot;BioGrid_PubMed&quot;: &quot;24307402&quot;, &quot;BioGrid_Type&quot;: &quot;Affinity Capture-MS&quot;, &quot;String_Score_Physical&quot;: 315, &quot;String_Score_Combined&quot;: 315}"/>
  </edge>
  <edge label="850347 (pp) 851266" source="15" target="220">
    <att type="string" name="canonicalName" value="850347 (pp) 851266"/>
    <att type="string" name="interaction" value="pp"/>
    <att type="int" name="SCORE" value="208"/>
    <att type="string" name="support" value="{&quot;StringDB&quot;: &quot;functional&quot;, &quot;StringEvidence&quot;: &quot;textmining:0.547&quot;, &quot;BioGrid&quot;: &quot;physical&quot;, &quot;BioGrid_PubMed&quot;: &quot;34228704&quot;, &quot;BioGrid_Type&quot;: &quot;Affinity Capture-MS&quot;, &quot;String_Score_Combined&quot;: 566, &quot;String_Score_Physical&quot;: 208}"/>
  </edge>
  <edge label="850347 (pp) 851467" source="15" target="269">
    <att type="string" name="canonicalName" value="850347 (pp) 851467"/>
    <att type="string" name="interaction" value="pp"/>
    <att type="int" name="SCORE" value="414"/>
    <att type="string" name="support" value="{&quot;StringDB&quot;: &quot;physical&quot;, &quot;StringEvidence&quot;: &quot;experiments:0.390&quot;, &quot;String_Score_Physical&quot;: 414, &quot;String_Score_Combined&quot;: 414}"/>
  </edge>
  <edge label="850347 (pp) 851488" source="15" target="276">
    <att type="string" name="canonicalName" value="850347 (pp) 851488"/>
    <att type="string" name="interaction" value="pp"/>
    <att type="int" name="SCORE" value="252"/>
    <att type="string" name="support" value="{&quot;StringDB&quot;: &quot;physical&quot;, &quot;StringEvidence&quot;: &quot;experiments:0.220,textmining:0.143,coexpression:0.036&quot;, &quot;String_Score_Physical&quot;: 252, &quot;String_Score_Combined&quot;: 382}"/>
  </edge>
  <edge label="850347 (pp) 851592" source="15" target="304">
    <att type="string" name="canonicalName" value="850347 (pp) 851592"/>
    <att type="string" name="interaction" value="pp"/>
    <att type="int" name="SCORE" value="208"/>
    <att type="string" name="support" value="{&quot;BioGrid&quot;: &quot;physical&quot;, &quot;BioGrid_PubMed&quot;: &quot;21734642&quot;, &quot;BioGrid_Type&quot;: &quot;Affinity Capture-MS&quot;}"/>
  </edge>
  <edge label="850347 (pp) 851699" source="15" target="329">
    <att type="string" name="canonicalName" value="850347 (pp) 851699"/>
    <att type="string" name="interaction" value="pp"/>
    <att type="int" name="SCORE" value="402"/>
    <att type="string" name="support" value="{&quot;StringDB&quot;: &quot;physical&quot;, &quot;StringEvidence&quot;: &quot;experiments:0.377,textmining:0.273,coexpression:0.081&quot;, &quot;String_Score_Physical&quot;: 402, &quot;String_Score_Combined&quot;: 601}"/>
  </edge>
  <edge label="850347 (pp) 851723" source="15" target="336">
    <att type="string" name="canonicalName" value="850347 (pp) 851723"/>
    <att type="string" name="interaction" value="pp"/>
    <att type="int" name="SCORE" value="999"/>
    <att type="string" name="support" value="{&quot;StringDB&quot;: &quot;physical&quot;, &quot;StringEvidence&quot;: &quot;experiments:0.991,textmining:0.964,database:0.896,coexpression:0.009&quot;, &quot;BioGrid&quot;: &quot;physical&quot;, &quot;BioGrid_PubMed&quot;: &quot;24307402,21734642,16429126,12052880&quot;, &quot;BioGrid_Type&quot;: &quot;Affinity Capture-MS&quot;, &quot;String_Score_Physical&quot;: 999, &quot;String_Score_Combined&quot;: 999}"/>
  </edge>
  <edge label="850347 (pp) 852012" source="15" target="406">
    <att type="string" name="canonicalName" value="850347 (pp) 852012"/>
    <att type="string" name="interaction" value="pp"/>
    <att type="int" name="SCORE" value="208"/>
    <att type="string" name="support" value="{&quot;BioGrid&quot;: &quot;physical&quot;, &quot;BioGrid_PubMed&quot;: &quot;21734642&quot;, &quot;BioGrid_Type&quot;: &quot;Affinity Capture-MS&quot;}"/>
  </edge>
  <edge label="850347 (pp) 852203" source="15" target="457">
    <att type="string" name="canonicalName" value="850347 (pp) 852203"/>
    <att type="string" name="interaction" value="pp"/>
    <att type="int" name="SCORE" value="208"/>
    <att type="string" name="support" value="{&quot;BioGrid&quot;: &quot;physical&quot;, &quot;BioGrid_PubMed&quot;: &quot;21734642&quot;, &quot;BioGrid_Type&quot;: &quot;Affinity Capture-MS&quot;}"/>
  </edge>
  <edge label="850347 (pp) 852294" source="15" target="485">
    <att type="string" name="canonicalName" value="850347 (pp) 852294"/>
    <att type="string" name="interaction" value="pp"/>
    <att type="int" name="SCORE" value="200"/>
    <att type="string" name="support" value="{&quot;StringDB&quot;: &quot;physical&quot;, &quot;StringEvidence&quot;: &quot;textmining:0.251,experiments:0.166,coexpression:0.002&quot;, &quot;String_Score_Physical&quot;: 200, &quot;String_Score_Combined&quot;: 402}"/>
  </edge>
  <edge label="850347 (pp) 852327" source="15" target="492">
    <att type="string" name="canonicalName" value="850347 (pp) 852327"/>
    <att type="string" name="interaction" value="pp"/>
    <att type="int" name="SCORE" value="315"/>
    <att type="string" name="support" value="{&quot;StringDB&quot;: &quot;physical&quot;, &quot;StringEvidence&quot;: &quot;experiments:0.286&quot;, &quot;BioGrid&quot;: &quot;physical&quot;, &quot;BioGrid_PubMed&quot;: &quot;24307402&quot;, &quot;BioGrid_Type&quot;: &quot;Affinity Capture-MS&quot;, &quot;String_Score_Physical&quot;: 315, &quot;String_Score_Combined&quot;: 315}"/>
  </edge>
  <edge label="850347 (pp) 852522" source="15" target="542">
    <att type="string" name="canonicalName" value="850347 (pp) 852522"/>
    <att type="string" name="interaction" value="pp"/>
    <att type="int" name="SCORE" value="315"/>
    <att type="string" name="support" value="{&quot;StringDB&quot;: &quot;physical&quot;, &quot;StringEvidence&quot;: &quot;experiments:0.286&quot;, &quot;BioGrid&quot;: &quot;physical&quot;, &quot;BioGrid_PubMed&quot;: &quot;24307402&quot;, &quot;BioGrid_Type&quot;: &quot;Affinity Capture-MS&quot;, &quot;String_Score_Physical&quot;: 315, &quot;String_Score_Combined&quot;: 315}"/>
  </edge>
  <edge label="850347 (pp) 852614" source="15" target="558">
    <att type="string" name="canonicalName" value="850347 (pp) 852614"/>
    <att type="string" name="interaction" value="pp"/>
    <att type="int" name="SCORE" value="306"/>
    <att type="string" name="support" value="{&quot;StringDB&quot;: &quot;physical&quot;, &quot;StringEvidence&quot;: &quot;experiments:0.276,textmining:0.142&quot;, &quot;String_Score_Physical&quot;: 306, &quot;String_Score_Combined&quot;: 404}"/>
  </edge>
  <edge label="850347 (pp) 852762" source="15" target="592">
    <att type="string" name="canonicalName" value="850347 (pp) 852762"/>
    <att type="string" name="interaction" value="pp"/>
    <att type="int" name="SCORE" value="188"/>
    <att type="string" name="support" value="{&quot;StringDB&quot;: &quot;physical&quot;, &quot;StringEvidence&quot;: &quot;experiments:0.154,textmining:0.043,coexpression:0.022&quot;, &quot;BioGrid&quot;: &quot;genetic&quot;, &quot;BioGrid_PubMed&quot;: &quot;27708008&quot;, &quot;BioGrid_Type&quot;: &quot;Negative Genetic&quot;, &quot;BioGrid_Score&quot;: &quot;-0.3429&quot;, &quot;String_Score_Physical&quot;: 188, &quot;String_Score_Combined&quot;: 240}"/>
  </edge>
  <edge label="850347 (pp) 852834" source="15" target="604">
    <att type="string" name="canonicalName" value="850347 (pp) 852834"/>
    <att type="string" name="interaction" value="pp"/>
    <att type="int" name="SCORE" value="305"/>
    <att type="string" name="support" value="{&quot;StringDB&quot;: &quot;physical&quot;, &quot;StringEvidence&quot;: &quot;experiments:0.275,textmining:0.066,coexpression:0.009&quot;, &quot;BioGrid&quot;: &quot;genetic,physical&quot;, &quot;BioGrid_PubMed&quot;: &quot;27708008,24307402&quot;, &quot;BioGrid_Type&quot;: &quot;Negative Genetic,Affinity Capture-MS&quot;, &quot;BioGrid_Score&quot;: &quot;-0.1491&quot;, &quot;String_Score_Physical&quot;: 305, &quot;String_Score_Combined&quot;: 356}"/>
  </edge>
  <edge label="850347 (pp) 852885" source="15" target="612">
    <att type="string" name="canonicalName" value="850347 (pp) 852885"/>
    <att type="string" name="interaction" value="pp"/>
    <att type="int" name="SCORE" value="720"/>
    <att type="string" name="support" value="{&quot;StringDB&quot;: &quot;physical&quot;, &quot;StringEvidence&quot;: &quot;database:0.708,textmining:0.479,coexpression:0.084&quot;, &quot;String_Score_Physical&quot;: 720, &quot;String_Score_Combined&quot;: 866}"/>
  </edge>
  <edge label="850347 (pp) 853077" source="15" target="656">
    <att type="string" name="canonicalName" value="850347 (pp) 853077"/>
    <att type="string" name="interaction" value="pp"/>
    <att type="int" name="SCORE" value="208"/>
    <att type="string" name="support" value="{&quot;BioGrid&quot;: &quot;physical&quot;, &quot;BioGrid_PubMed&quot;: &quot;21734642&quot;, &quot;BioGrid_Type&quot;: &quot;Affinity Capture-MS&quot;}"/>
  </edge>
  <edge label="850347 (pp) 853395" source="15" target="731">
    <att type="string" name="canonicalName" value="850347 (pp) 853395"/>
    <att type="string" name="interaction" value="pp"/>
    <att type="int" name="SCORE" value="208"/>
    <att type="string" name="support" value="{&quot;BioGrid&quot;: &quot;physical&quot;, &quot;BioGrid_PubMed&quot;: &quot;21734642&quot;, &quot;BioGrid_Type&quot;: &quot;Affinity Capture-MS&quot;}"/>
  </edge>
  <edge label="850347 (pp) 853418" source="15" target="739">
    <att type="string" name="canonicalName" value="850347 (pp) 853418"/>
    <att type="string" name="interaction" value="pp"/>
    <att type="int" name="SCORE" value="208"/>
    <att type="string" name="support" value="{&quot;BioGrid&quot;: &quot;physical&quot;, &quot;BioGrid_PubMed&quot;: &quot;21734642&quot;, &quot;BioGrid_Type&quot;: &quot;Affinity Capture-MS&quot;}"/>
  </edge>
  <edge label="850347 (pp) 853537" source="15" target="763">
    <att type="string" name="canonicalName" value="850347 (pp) 853537"/>
    <att type="string" name="interaction" value="pp"/>
    <att type="int" name="SCORE" value="315"/>
    <att type="string" name="support" value="{&quot;StringDB&quot;: &quot;physical&quot;, &quot;StringEvidence&quot;: &quot;experiments:0.286&quot;, &quot;BioGrid&quot;: &quot;physical&quot;, &quot;BioGrid_PubMed&quot;: &quot;30249596&quot;, &quot;BioGrid_Type&quot;: &quot;Affinity Capture-MS&quot;, &quot;String_Score_Physical&quot;: 315, &quot;String_Score_Combined&quot;: 315}"/>
  </edge>
  <edge label="850347 (pp) 853585" source="15" target="779">
    <att type="string" name="canonicalName" value="850347 (pp) 853585"/>
    <att type="string" name="interaction" value="pp"/>
    <att type="int" name="SCORE" value="315"/>
    <att type="string" name="support" value="{&quot;StringDB&quot;: &quot;physical&quot;, &quot;StringEvidence&quot;: &quot;experiments:0.286,coexpression:0.050&quot;, &quot;BioGrid&quot;: &quot;physical&quot;, &quot;BioGrid_PubMed&quot;: &quot;24307402&quot;, &quot;BioGrid_Type&quot;: &quot;Affinity Capture-MS&quot;, &quot;String_Score_Physical&quot;: 315, &quot;String_Score_Combined&quot;: 349}"/>
  </edge>
  <edge label="850347 (pp) 853803" source="15" target="825">
    <att type="string" name="canonicalName" value="850347 (pp) 853803"/>
    <att type="string" name="interaction" value="pp"/>
    <att type="int" name="SCORE" value="325"/>
    <att type="string" name="support" value="{&quot;StringDB&quot;: &quot;physical&quot;, &quot;StringEvidence&quot;: &quot;experiments:0.297,coexpression:0.007&quot;, &quot;BioGrid&quot;: &quot;genetic,physical&quot;, &quot;BioGrid_PubMed&quot;: &quot;27708008,21734642&quot;, &quot;BioGrid_Type&quot;: &quot;Negative Genetic,Affinity Capture-MS&quot;, &quot;BioGrid_Score&quot;: &quot;-0.1284&quot;, &quot;String_Score_Physical&quot;: 325, &quot;String_Score_Combined&quot;: 330}"/>
  </edge>
  <edge label="850347 (pp) 853817" source="15" target="830">
    <att type="string" name="canonicalName" value="850347 (pp) 853817"/>
    <att type="string" name="interaction" value="pp"/>
    <att type="int" name="SCORE" value="486"/>
    <att type="string" name="support" value="{&quot;StringDB&quot;: &quot;physical&quot;, &quot;StringEvidence&quot;: &quot;experiments:0.464,coexpression:0.002,textmining:0.001&quot;, &quot;BioGrid&quot;: &quot;genetic&quot;, &quot;BioGrid_PubMed&quot;: &quot;30012561&quot;, &quot;BioGrid_Type&quot;: &quot;Negative Genetic&quot;, &quot;BioGrid_Score&quot;: &quot;-0.183&quot;, &quot;String_Score_Physical&quot;: 486, &quot;String_Score_Combined&quot;: 487}"/>
  </edge>
  <edge label="850347 (pp) 853922" source="15" target="855">
    <att type="string" name="canonicalName" value="850347 (pp) 853922"/>
    <att type="string" name="interaction" value="pp"/>
    <att type="int" name="SCORE" value="208"/>
    <att type="string" name="support" value="{&quot;BioGrid&quot;: &quot;physical&quot;, &quot;BioGrid_PubMed&quot;: &quot;21734642&quot;, &quot;BioGrid_Type&quot;: &quot;Affinity Capture-MS&quot;}"/>
  </edge>
  <edge label="850347 (pp) 853929" source="15" target="859">
    <att type="string" name="canonicalName" value="850347 (pp) 853929"/>
    <att type="string" name="interaction" value="pp"/>
    <att type="int" name="SCORE" value="204"/>
    <att type="string" name="support" value="{&quot;StringDB&quot;: &quot;physical&quot;, &quot;StringEvidence&quot;: &quot;experiments:0.170&quot;, &quot;String_Score_Physical&quot;: 204, &quot;String_Score_Combined&quot;: 204}"/>
  </edge>
  <edge label="850347 (pp) 854188" source="15" target="925">
    <att type="string" name="canonicalName" value="850347 (pp) 854188"/>
    <att type="string" name="interaction" value="pp"/>
    <att type="int" name="SCORE" value="825"/>
    <att type="string" name="support" value="{&quot;StringDB&quot;: &quot;physical&quot;, &quot;StringEvidence&quot;: &quot;textmining:0.771,database:0.708,experiments:0.376&quot;, &quot;BioGrid&quot;: &quot;genetic,physical&quot;, &quot;BioGrid_PubMed&quot;: &quot;27708008,24307402,21734642&quot;, &quot;BioGrid_Type&quot;: &quot;Negative Genetic,Affinity Capture-MS,Affinity Capture-Western&quot;, &quot;BioGrid_Score&quot;: &quot;-0.2676&quot;, &quot;String_Score_Physical&quot;: 825, &quot;String_Score_Combined&quot;: 959}"/>
  </edge>
  <edge label="850347 (pp) 854309" source="15" target="955">
    <att type="string" name="canonicalName" value="850347 (pp) 854309"/>
    <att type="string" name="interaction" value="pp"/>
    <att type="int" name="SCORE" value="308"/>
    <att type="string" name="support" value="{&quot;StringDB&quot;: &quot;physical&quot;, &quot;StringEvidence&quot;: &quot;experiments:0.279&quot;, &quot;BioGrid&quot;: &quot;genetic&quot;, &quot;BioGrid_PubMed&quot;: &quot;20041197&quot;, &quot;BioGrid_Type&quot;: &quot;Positive Genetic&quot;, &quot;String_Score_Physical&quot;: 308, &quot;String_Score_Combined&quot;: 308}"/>
  </edge>
  <edge label="850347 (pp) 854379" source="15" target="975">
    <att type="string" name="canonicalName" value="850347 (pp) 854379"/>
    <att type="string" name="interaction" value="pp"/>
    <att type="int" name="SCORE" value="315"/>
    <att type="string" name="support" value="{&quot;StringDB&quot;: &quot;physical&quot;, &quot;StringEvidence&quot;: &quot;experiments:0.286,textmining:0.055,coexpression:0.051&quot;, &quot;BioGrid&quot;: &quot;physical&quot;, &quot;BioGrid_PubMed&quot;: &quot;24307402&quot;, &quot;BioGrid_Type&quot;: &quot;Affinity Capture-MS&quot;, &quot;String_Score_Physical&quot;: 315, &quot;String_Score_Combined&quot;: 385}"/>
  </edge>
  <edge label="850347 (pp) 854388" source="15" target="978">
    <att type="string" name="canonicalName" value="850347 (pp) 854388"/>
    <att type="string" name="interaction" value="pp"/>
    <att type="int" name="SCORE" value="908"/>
    <att type="string" name="support" value="{&quot;StringDB&quot;: &quot;physical&quot;, &quot;StringEvidence&quot;: &quot;database:0.708,experiments:0.673,textmining:0.285,coexpression:0.005&quot;, &quot;String_Score_Physical&quot;: 908, &quot;String_Score_Combined&quot;: 934}"/>
  </edge>
  <edge label="850347 (pp) 854418" source="15" target="984">
    <att type="string" name="canonicalName" value="850347 (pp) 854418"/>
    <att type="string" name="interaction" value="pp"/>
    <att type="int" name="SCORE" value="795"/>
    <att type="string" name="support" value="{&quot;StringDB&quot;: &quot;physical&quot;, &quot;StringEvidence&quot;: &quot;database:0.708,experiments:0.270,textmining:0.131,coexpression:0.045&quot;, &quot;BioGrid&quot;: &quot;genetic&quot;, &quot;BioGrid_PubMed&quot;: &quot;18212056&quot;, &quot;BioGrid_Type&quot;: &quot;Synthetic Growth Defect&quot;, &quot;String_Score_Physical&quot;: 795, &quot;String_Score_Combined&quot;: 830}"/>
  </edge>
  <edge label="850347 (pp) 854495" source="15" target="992">
    <att type="string" name="canonicalName" value="850347 (pp) 854495"/>
    <att type="string" name="interaction" value="pp"/>
    <att type="int" name="SCORE" value="194"/>
    <att type="string" name="support" value="{&quot;StringDB&quot;: &quot;physical&quot;, &quot;StringEvidence&quot;: &quot;experiments:0.160&quot;, &quot;String_Score_Physical&quot;: 194, &quot;String_Score_Combined&quot;: 194}"/>
  </edge>
  <edge label="850347 (pp) 855005" source="15" target="1105">
    <att type="string" name="canonicalName" value="850347 (pp) 855005"/>
    <att type="string" name="interaction" value="pp"/>
    <att type="int" name="SCORE" value="424"/>
    <att type="string" name="support" value="{&quot;StringDB&quot;: &quot;physical&quot;, &quot;StringEvidence&quot;: &quot;experiments:0.399,textmining:0.034&quot;, &quot;BioGrid&quot;: &quot;physical&quot;, &quot;BioGrid_PubMed&quot;: &quot;21734642,16429126&quot;, &quot;BioGrid_Type&quot;: &quot;Affinity Capture-MS&quot;, &quot;String_Score_Physical&quot;: 424, &quot;String_Score_Combined&quot;: 443}"/>
  </edge>
  <edge label="850347 (pp) 855135" source="15" target="1143">
    <att type="string" name="canonicalName" value="850347 (pp) 855135"/>
    <att type="string" name="interaction" value="pp"/>
    <att type="int" name="SCORE" value="315"/>
    <att type="string" name="support" value="{&quot;StringDB&quot;: &quot;physical&quot;, &quot;StringEvidence&quot;: &quot;experiments:0.286&quot;, &quot;BioGrid&quot;: &quot;physical&quot;, &quot;BioGrid_PubMed&quot;: &quot;24307402&quot;, &quot;BioGrid_Type&quot;: &quot;Affinity Capture-MS&quot;, &quot;String_Score_Physical&quot;: 315, &quot;String_Score_Combined&quot;: 315}"/>
  </edge>
  <edge label="850347 (pp) 855647" source="15" target="1274">
    <att type="string" name="canonicalName" value="850347 (pp) 855647"/>
    <att type="string" name="interaction" value="pp"/>
    <att type="int" name="SCORE" value="208"/>
    <att type="string" name="support" value="{&quot;BioGrid&quot;: &quot;physical&quot;, &quot;BioGrid_PubMed&quot;: &quot;32492414&quot;, &quot;BioGrid_Type&quot;: &quot;Affinity Capture-MS&quot;}"/>
  </edge>
  <edge label="850347 (pp) 855836" source="15" target="1320">
    <att type="string" name="canonicalName" value="850347 (pp) 855836"/>
    <att type="string" name="interaction" value="pp"/>
    <att type="int" name="SCORE" value="208"/>
    <att type="string" name="support" value="{&quot;BioGrid&quot;: &quot;genetic,physical&quot;, &quot;BioGrid_PubMed&quot;: &quot;21734642,17923092&quot;, &quot;BioGrid_Type&quot;: &quot;Synthetic Growth Defect,Affinity Capture-MS&quot;}"/>
  </edge>
  <edge label="850347 (pp) 855845" source="15" target="1321">
    <att type="string" name="canonicalName" value="850347 (pp) 855845"/>
    <att type="string" name="interaction" value="pp"/>
    <att type="int" name="SCORE" value="315"/>
    <att type="string" name="support" value="{&quot;StringDB&quot;: &quot;physical&quot;, &quot;StringEvidence&quot;: &quot;experiments:0.286,coexpression:0.106&quot;, &quot;BioGrid&quot;: &quot;physical&quot;, &quot;BioGrid_PubMed&quot;: &quot;24307402&quot;, &quot;BioGrid_Type&quot;: &quot;Affinity Capture-MS&quot;, &quot;String_Score_Physical&quot;: 315, &quot;String_Score_Combined&quot;: 387}"/>
  </edge>
  <edge label="850347 (pp) 855920" source="15" target="1347">
    <att type="string" name="canonicalName" value="850347 (pp) 855920"/>
    <att type="string" name="interaction" value="pp"/>
    <att type="int" name="SCORE" value="200"/>
    <att type="string" name="support" value="{&quot;StringDB&quot;: &quot;physical&quot;, &quot;StringEvidence&quot;: &quot;textmining:0.252,experiments:0.166&quot;, &quot;BioGrid&quot;: &quot;genetic&quot;, &quot;BioGrid_PubMed&quot;: &quot;27708008,20093466&quot;, &quot;BioGrid_Type&quot;: &quot;Positive Genetic&quot;, &quot;BioGrid_Score&quot;: &quot;0.205,0.1781&quot;, &quot;String_Score_Physical&quot;: 200, &quot;String_Score_Combined&quot;: 401}"/>
  </edge>
  <edge label="850347 (pp) 856134" source="15" target="1399">
    <att type="string" name="canonicalName" value="850347 (pp) 856134"/>
    <att type="string" name="interaction" value="pp"/>
    <att type="int" name="SCORE" value="720"/>
    <att type="string" name="support" value="{&quot;StringDB&quot;: &quot;physical&quot;, &quot;StringEvidence&quot;: &quot;textmining:0.771,database:0.708,coexpression:0.009&quot;, &quot;String_Score_Physical&quot;: 720, &quot;String_Score_Combined&quot;: 936}"/>
  </edge>
  <edge label="850347 (pp) 856490" source="15" target="1477">
    <att type="string" name="canonicalName" value="850347 (pp) 856490"/>
    <att type="string" name="interaction" value="pp"/>
    <att type="int" name="SCORE" value="791"/>
    <att type="string" name="support" value="{&quot;StringDB&quot;: &quot;physical&quot;, &quot;StringEvidence&quot;: &quot;database:0.708,textmining:0.522,experiments:0.257,coexpression:0.003&quot;, &quot;BioGrid&quot;: &quot;genetic&quot;, &quot;BioGrid_PubMed&quot;: &quot;27550811,18676811&quot;, &quot;BioGrid_Type&quot;: &quot;Negative Genetic,Synthetic Lethality&quot;, &quot;String_Score_Physical&quot;: 791, &quot;String_Score_Combined&quot;: 900}"/>
  </edge>
  <edge label="850347 (pp) 856499" source="15" target="1480">
    <att type="string" name="canonicalName" value="850347 (pp) 856499"/>
    <att type="string" name="interaction" value="pp"/>
    <att type="int" name="SCORE" value="999"/>
    <att type="string" name="support" value="{&quot;StringDB&quot;: &quot;physical&quot;, &quot;StringEvidence&quot;: &quot;experiments:0.992,textmining:0.957,database:0.896,coexpression:0.002&quot;, &quot;BioGrid&quot;: &quot;genetic,physical&quot;, &quot;BioGrid_PubMed&quot;: &quot;29626083,24307402,21734642,20635087,20489023&quot;, &quot;BioGrid_Type&quot;: &quot;Synthetic Growth Defect,Affinity Capture-MS&quot;, &quot;BioGrid_Score&quot;: &quot;1.0&quot;, &quot;String_Score_Physical&quot;: 999, &quot;String_Score_Combined&quot;: 999}"/>
  </edge>
  <edge label="850347 (pp) 856777" source="15" target="1548">
    <att type="string" name="canonicalName" value="850347 (pp) 856777"/>
    <att type="string" name="interaction" value="pp"/>
    <att type="int" name="SCORE" value="195"/>
    <att type="string" name="support" value="{&quot;StringDB&quot;: &quot;physical&quot;, &quot;StringEvidence&quot;: &quot;experiments:0.161,textmining:0.007&quot;, &quot;String_Score_Physical&quot;: 195, &quot;String_Score_Combined&quot;: 200}"/>
  </edge>
  <edge label="850349 (pp) 850518" source="16" target="50">
    <att type="string" name="canonicalName" value="850349 (pp) 850518"/>
    <att type="string" name="interaction" value="pp"/>
    <att type="int" name="SCORE" value="288"/>
    <att type="string" name="support" value="{&quot;StringDB&quot;: &quot;physical&quot;, &quot;StringEvidence&quot;: &quot;textmining:0.281,experiments:0.259&quot;, &quot;BioGrid&quot;: &quot;genetic&quot;, &quot;BioGrid_PubMed&quot;: &quot;10207082&quot;, &quot;BioGrid_Type&quot;: &quot;Phenotypic Suppression&quot;, &quot;String_Score_Physical&quot;: 288, &quot;String_Score_Combined&quot;: 488}"/>
  </edge>
  <edge label="850349 (pp) 850519" source="16" target="51">
    <att type="string" name="canonicalName" value="850349 (pp) 850519"/>
    <att type="string" name="interaction" value="pp"/>
    <att type="int" name="SCORE" value="223"/>
    <att type="string" name="support" value="{&quot;StringDB&quot;: &quot;physical&quot;, &quot;StringEvidence&quot;: &quot;experiments:0.190&quot;, &quot;BioGrid&quot;: &quot;genetic&quot;, &quot;BioGrid_PubMed&quot;: &quot;19325107&quot;, &quot;BioGrid_Type&quot;: &quot;Phenotypic Suppression&quot;, &quot;String_Score_Physical&quot;: 223, &quot;String_Score_Combined&quot;: 223}"/>
  </edge>
  <edge label="850349 (pp) 850578" source="16" target="59">
    <att type="string" name="canonicalName" value="850349 (pp) 850578"/>
    <att type="string" name="interaction" value="pp"/>
    <att type="int" name="SCORE" value="203"/>
    <att type="string" name="support" value="{&quot;StringDB&quot;: &quot;physical&quot;, &quot;StringEvidence&quot;: &quot;experiments:0.169,textmining:0.092&quot;, &quot;String_Score_Physical&quot;: 203, &quot;String_Score_Combined&quot;: 276}"/>
  </edge>
  <edge label="850349 (pp) 850620" source="16" target="69">
    <att type="string" name="canonicalName" value="850349 (pp) 850620"/>
    <att type="string" name="interaction" value="pp"/>
    <att type="int" name="SCORE" value="994"/>
    <att type="string" name="support" value="{&quot;StringDB&quot;: &quot;physical&quot;, &quot;StringEvidence&quot;: &quot;experiments:0.994,textmining:0.065,coexpression:0.006&quot;, &quot;BioGrid&quot;: &quot;physical&quot;, &quot;BioGrid_PubMed&quot;: &quot;19380877,14581452,12900393&quot;, &quot;BioGrid_Type&quot;: &quot;Reconstituted Complex&quot;, &quot;String_Score_Physical&quot;: 994, &quot;String_Score_Combined&quot;: 994}"/>
  </edge>
  <edge label="850349 (pp) 850888" source="16" target="133">
    <att type="string" name="canonicalName" value="850349 (pp) 850888"/>
    <att type="string" name="interaction" value="pp"/>
    <att type="int" name="SCORE" value="319"/>
    <att type="string" name="support" value="{&quot;StringDB&quot;: &quot;physical&quot;, &quot;StringEvidence&quot;: &quot;experiments:0.290,coexpression:0.010&quot;, &quot;BioGrid&quot;: &quot;physical&quot;, &quot;BioGrid_PubMed&quot;: &quot;19841731&quot;, &quot;BioGrid_Type&quot;: &quot;Two-hybrid&quot;, &quot;String_Score_Physical&quot;: 319, &quot;String_Score_Combined&quot;: 326}"/>
  </edge>
  <edge label="850349 (pp) 851641" source="16" target="314">
    <att type="string" name="canonicalName" value="850349 (pp) 851641"/>
    <att type="string" name="interaction" value="pp"/>
    <att type="int" name="SCORE" value="286"/>
    <att type="string" name="support" value="{&quot;StringDB&quot;: &quot;physical&quot;, &quot;StringEvidence&quot;: &quot;textmining:0.788,experiments:0.257&quot;, &quot;BioGrid&quot;: &quot;physical&quot;, &quot;BioGrid_PubMed&quot;: &quot;17513562&quot;, &quot;BioGrid_Type&quot;: &quot;PCA&quot;, &quot;String_Score_Physical&quot;: 286, &quot;String_Score_Combined&quot;: 848}"/>
  </edge>
  <edge label="850349 (pp) 851707" source="16" target="332">
    <att type="string" name="canonicalName" value="850349 (pp) 851707"/>
    <att type="string" name="interaction" value="pp"/>
    <att type="int" name="SCORE" value="190"/>
    <att type="string" name="support" value="{&quot;StringDB&quot;: &quot;physical&quot;, &quot;StringEvidence&quot;: &quot;experiments:0.155,textmining:0.035&quot;, &quot;String_Score_Physical&quot;: 190, &quot;String_Score_Combined&quot;: 218}"/>
  </edge>
  <edge label="850349 (pp) 851935" source="16" target="390">
    <att type="string" name="canonicalName" value="850349 (pp) 851935"/>
    <att type="string" name="interaction" value="pp"/>
    <att type="int" name="SCORE" value="190"/>
    <att type="string" name="support" value="{&quot;StringDB&quot;: &quot;physical&quot;, &quot;StringEvidence&quot;: &quot;experiments:0.156,textmining:0.109&quot;, &quot;BioGrid&quot;: &quot;genetic&quot;, &quot;BioGrid_PubMed&quot;: &quot;27708008&quot;, &quot;BioGrid_Type&quot;: &quot;Negative Genetic&quot;, &quot;BioGrid_Score&quot;: &quot;-0.2114&quot;, &quot;String_Score_Physical&quot;: 190, &quot;String_Score_Combined&quot;: 279}"/>
  </edge>
  <edge label="850349 (pp) 851960" source="16" target="398">
    <att type="string" name="canonicalName" value="850349 (pp) 851960"/>
    <att type="string" name="interaction" value="pp"/>
    <att type="int" name="SCORE" value="247"/>
    <att type="string" name="support" value="{&quot;StringDB&quot;: &quot;physical&quot;, &quot;StringEvidence&quot;: &quot;textmining:0.728,experiments:0.216,coexpression:0.084&quot;, &quot;String_Score_Physical&quot;: 247, &quot;String_Score_Combined&quot;: 813}"/>
  </edge>
  <edge label="850349 (pp) 852096" source="16" target="429">
    <att type="string" name="canonicalName" value="850349 (pp) 852096"/>
    <att type="string" name="interaction" value="pp"/>
    <att type="int" name="SCORE" value="288"/>
    <att type="string" name="support" value="{&quot;StringDB&quot;: &quot;physical&quot;, &quot;StringEvidence&quot;: &quot;experiments:0.259&quot;, &quot;BioGrid&quot;: &quot;genetic&quot;, &quot;BioGrid_PubMed&quot;: &quot;21288874&quot;, &quot;BioGrid_Type&quot;: &quot;Synthetic Rescue&quot;, &quot;String_Score_Physical&quot;: 288, &quot;String_Score_Combined&quot;: 288}"/>
  </edge>
  <edge label="850349 (pp) 852129" source="16" target="439">
    <att type="string" name="canonicalName" value="850349 (pp) 852129"/>
    <att type="string" name="interaction" value="pp"/>
    <att type="int" name="SCORE" value="315"/>
    <att type="string" name="support" value="{&quot;StringDB&quot;: &quot;physical&quot;, &quot;StringEvidence&quot;: &quot;textmining:0.606,experiments:0.287&quot;, &quot;BioGrid&quot;: &quot;physical&quot;, &quot;BioGrid_PubMed&quot;: &quot;22144692&quot;, &quot;BioGrid_Type&quot;: &quot;Co-fractionation&quot;, &quot;String_Score_Physical&quot;: 315, &quot;String_Score_Combined&quot;: 730}"/>
  </edge>
  <edge label="850349 (pp) 852173" source="16" target="450">
    <att type="string" name="canonicalName" value="850349 (pp) 852173"/>
    <att type="string" name="interaction" value="pp"/>
    <att type="int" name="SCORE" value="203"/>
    <att type="string" name="support" value="{&quot;StringDB&quot;: &quot;physical&quot;, &quot;StringEvidence&quot;: &quot;experiments:0.169,textmining:0.092&quot;, &quot;String_Score_Physical&quot;: 203, &quot;String_Score_Combined&quot;: 276}"/>
  </edge>
  <edge label="850349 (pp) 853031" source="16" target="642">
    <att type="string" name="canonicalName" value="850349 (pp) 853031"/>
    <att type="string" name="interaction" value="pp"/>
    <att type="int" name="SCORE" value="208"/>
    <att type="string" name="support" value="{&quot;BioGrid&quot;: &quot;physical&quot;, &quot;BioGrid_PubMed&quot;: &quot;22875988&quot;, &quot;BioGrid_Type&quot;: &quot;Two-hybrid&quot;}"/>
  </edge>
  <edge label="850349 (pp) 853037" source="16" target="646">
    <att type="string" name="canonicalName" value="850349 (pp) 853037"/>
    <att type="string" name="interaction" value="pp"/>
    <att type="int" name="SCORE" value="537"/>
    <att type="string" name="support" value="{&quot;StringDB&quot;: &quot;physical&quot;, &quot;StringEvidence&quot;: &quot;database:0.465,experiments:0.099&quot;, &quot;String_Score_Physical&quot;: 537, &quot;String_Score_Combined&quot;: 537}"/>
  </edge>
  <edge label="850349 (pp) 853267" source="16" target="697">
    <att type="string" name="canonicalName" value="850349 (pp) 853267"/>
    <att type="string" name="interaction" value="pp"/>
    <att type="int" name="SCORE" value="315"/>
    <att type="string" name="support" value="{&quot;StringDB&quot;: &quot;physical&quot;, &quot;StringEvidence&quot;: &quot;textmining:0.555,experiments:0.286&quot;, &quot;BioGrid&quot;: &quot;physical&quot;, &quot;BioGrid_PubMed&quot;: &quot;11511343&quot;, &quot;BioGrid_Type&quot;: &quot;Affinity Capture-Western&quot;, &quot;String_Score_Physical&quot;: 315, &quot;String_Score_Combined&quot;: 695}"/>
  </edge>
  <edge label="850349 (pp) 853274" source="16" target="699">
    <att type="string" name="canonicalName" value="850349 (pp) 853274"/>
    <att type="string" name="interaction" value="pp"/>
    <att type="int" name="SCORE" value="288"/>
    <att type="string" name="support" value="{&quot;StringDB&quot;: &quot;physical&quot;, &quot;StringEvidence&quot;: &quot;experiments:0.259&quot;, &quot;BioGrid&quot;: &quot;genetic&quot;, &quot;BioGrid_PubMed&quot;: &quot;20206679&quot;, &quot;BioGrid_Type&quot;: &quot;Dosage Rescue&quot;, &quot;String_Score_Physical&quot;: 288, &quot;String_Score_Combined&quot;: 288}"/>
  </edge>
  <edge label="850349 (pp) 853581" source="16" target="778">
    <att type="string" name="canonicalName" value="850349 (pp) 853581"/>
    <att type="string" name="interaction" value="pp"/>
    <att type="int" name="SCORE" value="222"/>
    <att type="string" name="support" value="{&quot;StringDB&quot;: &quot;physical&quot;, &quot;StringEvidence&quot;: &quot;experiments:0.189,textmining:0.044,coexpression:0.009&quot;, &quot;BioGrid&quot;: &quot;genetic&quot;, &quot;BioGrid_PubMed&quot;: &quot;19325107&quot;, &quot;BioGrid_Type&quot;: &quot;Phenotypic Suppression&quot;, &quot;String_Score_Physical&quot;: 222, &quot;String_Score_Combined&quot;: 263}"/>
  </edge>
  <edge label="850349 (pp) 853783" source="16" target="818">
    <att type="string" name="canonicalName" value="850349 (pp) 853783"/>
    <att type="string" name="interaction" value="pp"/>
    <att type="int" name="SCORE" value="251"/>
    <att type="string" name="support" value="{&quot;StringDB&quot;: &quot;physical&quot;, &quot;StringEvidence&quot;: &quot;experiments:0.219,textmining:0.026&quot;, &quot;BioGrid&quot;: &quot;physical&quot;, &quot;BioGrid_PubMed&quot;: &quot;22875988&quot;, &quot;BioGrid_Type&quot;: &quot;Two-hybrid&quot;, &quot;String_Score_Physical&quot;: 251, &quot;String_Score_Combined&quot;: 270}"/>
  </edge>
  <edge label="850349 (pp) 853825" source="16" target="832">
    <att type="string" name="canonicalName" value="850349 (pp) 853825"/>
    <att type="string" name="interaction" value="pp"/>
    <att type="int" name="SCORE" value="931"/>
    <att type="string" name="support" value="{&quot;StringDB&quot;: &quot;physical&quot;, &quot;StringEvidence&quot;: &quot;textmining:0.989,database:0.896,experiments:0.318,coexpression:0.009&quot;, &quot;BioGrid&quot;: &quot;genetic&quot;, &quot;BioGrid_PubMed&quot;: &quot;16227598&quot;, &quot;BioGrid_Type&quot;: &quot;Synthetic Rescue&quot;, &quot;String_Score_Physical&quot;: 931, &quot;String_Score_Combined&quot;: 999}"/>
  </edge>
  <edge label="850349 (pp) 853832" source="16" target="835">
    <att type="string" name="canonicalName" value="850349 (pp) 853832"/>
    <att type="string" name="interaction" value="pp"/>
    <att type="int" name="SCORE" value="288"/>
    <att type="string" name="support" value="{&quot;StringDB&quot;: &quot;physical&quot;, &quot;StringEvidence&quot;: &quot;experiments:0.259,textmining:0.109&quot;, &quot;BioGrid&quot;: &quot;genetic&quot;, &quot;BioGrid_PubMed&quot;: &quot;25078903&quot;, &quot;BioGrid_Type&quot;: &quot;Synthetic Lethality&quot;, &quot;String_Score_Physical&quot;: 288, &quot;String_Score_Combined&quot;: 366}"/>
  </edge>
  <edge label="850349 (pp) 853868" source="16" target="846">
    <att type="string" name="canonicalName" value="850349 (pp) 853868"/>
    <att type="string" name="interaction" value="pp"/>
    <att type="int" name="SCORE" value="912"/>
    <att type="string" name="support" value="{&quot;StringDB&quot;: &quot;physical&quot;, &quot;StringEvidence&quot;: &quot;textmining:0.979,database:0.896,experiments:0.128,coexpression:0.014&quot;, &quot;String_Score_Physical&quot;: 912, &quot;String_Score_Combined&quot;: 998}"/>
  </edge>
  <edge label="850349 (pp) 854081" source="16" target="899">
    <att type="string" name="canonicalName" value="850349 (pp) 854081"/>
    <att type="string" name="interaction" value="pp"/>
    <att type="int" name="SCORE" value="288"/>
    <att type="string" name="support" value="{&quot;StringDB&quot;: &quot;physical&quot;, &quot;StringEvidence&quot;: &quot;experiments:0.259&quot;, &quot;BioGrid&quot;: &quot;genetic&quot;, &quot;BioGrid_PubMed&quot;: &quot;25078903&quot;, &quot;BioGrid_Type&quot;: &quot;Synthetic Lethality&quot;, &quot;String_Score_Physical&quot;: 288, &quot;String_Score_Combined&quot;: 288}"/>
  </edge>
  <edge label="850349 (pp) 854183" source="16" target="921">
    <att type="string" name="canonicalName" value="850349 (pp) 854183"/>
    <att type="string" name="interaction" value="pp"/>
    <att type="int" name="SCORE" value="225"/>
    <att type="string" name="support" value="{&quot;StringDB&quot;: &quot;physical&quot;, &quot;StringEvidence&quot;: &quot;experiments:0.192,textmining:0.157&quot;, &quot;BioGrid&quot;: &quot;genetic&quot;, &quot;BioGrid_PubMed&quot;: &quot;27708008&quot;, &quot;BioGrid_Type&quot;: &quot;Positive Genetic&quot;, &quot;BioGrid_Score&quot;: &quot;0.1714&quot;, &quot;String_Score_Physical&quot;: 225, &quot;String_Score_Combined&quot;: 347}"/>
  </edge>
  <edge label="850349 (pp) 854398" source="16" target="980">
    <att type="string" name="canonicalName" value="850349 (pp) 854398"/>
    <att type="string" name="interaction" value="pp"/>
    <att type="int" name="SCORE" value="288"/>
    <att type="string" name="support" value="{&quot;StringDB&quot;: &quot;physical&quot;, &quot;StringEvidence&quot;: &quot;experiments:0.259,textmining:0.253&quot;, &quot;BioGrid&quot;: &quot;genetic&quot;, &quot;BioGrid_PubMed&quot;: &quot;25078903&quot;, &quot;BioGrid_Type&quot;: &quot;Synthetic Lethality&quot;, &quot;String_Score_Physical&quot;: 288, &quot;String_Score_Combined&quot;: 469}"/>
  </edge>
  <edge label="850349 (pp) 855710" source="16" target="1288">
    <att type="string" name="canonicalName" value="850349 (pp) 855710"/>
    <att type="string" name="interaction" value="pp"/>
    <att type="int" name="SCORE" value="286"/>
    <att type="string" name="support" value="{&quot;StringDB&quot;: &quot;physical&quot;, &quot;StringEvidence&quot;: &quot;experiments:0.257&quot;, &quot;BioGrid&quot;: &quot;genetic&quot;, &quot;BioGrid_PubMed&quot;: &quot;21288874,18676811&quot;, &quot;BioGrid_Type&quot;: &quot;Synthetic Rescue,Synthetic Lethality&quot;, &quot;String_Score_Physical&quot;: 286, &quot;String_Score_Combined&quot;: 286}"/>
  </edge>
  <edge label="850349 (pp) 855739" source="16" target="1300">
    <att type="string" name="canonicalName" value="850349 (pp) 855739"/>
    <att type="string" name="interaction" value="pp"/>
    <att type="int" name="SCORE" value="998"/>
    <att type="string" name="support" value="{&quot;StringDB&quot;: &quot;physical&quot;, &quot;StringEvidence&quot;: &quot;textmining:0.996,experiments:0.995,database:0.708,coexpression:0.009&quot;, &quot;BioGrid&quot;: &quot;genetic,physical&quot;, &quot;BioGrid_PubMed&quot;: &quot;27708008,22918958,21505419,17513562,15086794,14581452,12900393&quot;, &quot;BioGrid_Type&quot;: &quot;Reconstituted Complex,Two-hybrid,PCA,Affinity Capture-Western,Co-crystal Structure,Positive Genetic&quot;, &quot;BioGrid_Score&quot;: &quot;0.2825&quot;, &quot;String_Score_Physical&quot;: 998, &quot;String_Score_Combined&quot;: 999}"/>
  </edge>
  <edge label="850349 (pp) 856021" source="16" target="1373">
    <att type="string" name="canonicalName" value="850349 (pp) 856021"/>
    <att type="string" name="interaction" value="pp"/>
    <att type="int" name="SCORE" value="626"/>
    <att type="string" name="support" value="{&quot;StringDB&quot;: &quot;physical&quot;, &quot;StringEvidence&quot;: &quot;textmining:0.960,experiments:0.610,coexpression:0.015&quot;, &quot;BioGrid&quot;: &quot;physical&quot;, &quot;BioGrid_PubMed&quot;: &quot;17513562&quot;, &quot;BioGrid_Type&quot;: &quot;PCA,Affinity Capture-Western&quot;, &quot;String_Score_Physical&quot;: 626, &quot;String_Score_Combined&quot;: 985}"/>
  </edge>
  <edge label="850349 (pp) 856142" source="16" target="1403">
    <att type="string" name="canonicalName" value="850349 (pp) 856142"/>
    <att type="string" name="interaction" value="pp"/>
    <att type="int" name="SCORE" value="203"/>
    <att type="string" name="support" value="{&quot;StringDB&quot;: &quot;physical&quot;, &quot;StringEvidence&quot;: &quot;textmining:0.188,experiments:0.169&quot;, &quot;String_Score_Physical&quot;: 203, &quot;String_Score_Combined&quot;: 353}"/>
  </edge>
  <edge label="850349 (pp) 856277" source="16" target="1430">
    <att type="string" name="canonicalName" value="850349 (pp) 856277"/>
    <att type="string" name="interaction" value="pp"/>
    <att type="int" name="SCORE" value="537"/>
    <att type="string" name="support" value="{&quot;StringDB&quot;: &quot;physical&quot;, &quot;StringEvidence&quot;: &quot;database:0.465,experiments:0.099&quot;, &quot;String_Score_Physical&quot;: 537, &quot;String_Score_Combined&quot;: 537}"/>
  </edge>
  <edge label="850349 (pp) 856358" source="16" target="1443">
    <att type="string" name="canonicalName" value="850349 (pp) 856358"/>
    <att type="string" name="interaction" value="pp"/>
    <att type="int" name="SCORE" value="428"/>
    <att type="string" name="support" value="{&quot;StringDB&quot;: &quot;physical&quot;, &quot;StringEvidence&quot;: &quot;textmining:0.801,experiments:0.404,coexpression:0.065&quot;, &quot;BioGrid&quot;: &quot;genetic&quot;, &quot;BioGrid_PubMed&quot;: &quot;23933635,16024810&quot;, &quot;BioGrid_Type&quot;: &quot;Synthetic Rescue,Phenotypic Suppression&quot;, &quot;String_Score_Physical&quot;: 428, &quot;String_Score_Combined&quot;: 893}"/>
  </edge>
  <edge label="850349 (pp) 856387" source="16" target="1450">
    <att type="string" name="canonicalName" value="850349 (pp) 856387"/>
    <att type="string" name="interaction" value="pp"/>
    <att type="int" name="SCORE" value="889"/>
    <att type="string" name="support" value="{&quot;StringDB&quot;: &quot;physical&quot;, &quot;StringEvidence&quot;: &quot;textmining:0.949,database:0.708,experiments:0.605,coexpression:0.002&quot;, &quot;BioGrid&quot;: &quot;physical&quot;, &quot;BioGrid_PubMed&quot;: &quot;19841731,15086794,11743162&quot;, &quot;BioGrid_Type&quot;: &quot;Two-hybrid&quot;, &quot;String_Score_Physical&quot;: 889, &quot;String_Score_Combined&quot;: 994}"/>
  </edge>
  <edge label="850349 (pp) 856409" source="16" target="1456">
    <att type="string" name="canonicalName" value="850349 (pp) 856409"/>
    <att type="string" name="interaction" value="pp"/>
    <att type="int" name="SCORE" value="319"/>
    <att type="string" name="support" value="{&quot;StringDB&quot;: &quot;physical&quot;, &quot;StringEvidence&quot;: &quot;experiments:0.290,textmining:0.200&quot;, &quot;BioGrid&quot;: &quot;physical&quot;, &quot;BioGrid_PubMed&quot;: &quot;19841731&quot;, &quot;BioGrid_Type&quot;: &quot;Two-hybrid&quot;, &quot;String_Score_Physical&quot;: 319, &quot;String_Score_Combined&quot;: 455}"/>
  </edge>
  <edge label="850349 (pp) 856885" source="16" target="1576">
    <att type="string" name="canonicalName" value="850349 (pp) 856885"/>
    <att type="string" name="interaction" value="pp"/>
    <att type="int" name="SCORE" value="288"/>
    <att type="string" name="support" value="{&quot;StringDB&quot;: &quot;physical&quot;, &quot;StringEvidence&quot;: &quot;experiments:0.259&quot;, &quot;BioGrid&quot;: &quot;genetic&quot;, &quot;BioGrid_PubMed&quot;: &quot;23038810&quot;, &quot;BioGrid_Type&quot;: &quot;Phenotypic Enhancement&quot;, &quot;String_Score_Physical&quot;: 288, &quot;String_Score_Combined&quot;: 288}"/>
  </edge>
  <edge label="850353 (pp) 852755" source="17" target="589">
    <att type="string" name="canonicalName" value="850353 (pp) 852755"/>
    <att type="string" name="interaction" value="pp"/>
    <att type="int" name="SCORE" value="315"/>
    <att type="string" name="support" value="{&quot;StringDB&quot;: &quot;physical&quot;, &quot;StringEvidence&quot;: &quot;experiments:0.286&quot;, &quot;BioGrid&quot;: &quot;physical&quot;, &quot;BioGrid_PubMed&quot;: &quot;19840948&quot;, &quot;BioGrid_Type&quot;: &quot;Affinity Capture-RNA&quot;, &quot;String_Score_Physical&quot;: 315, &quot;String_Score_Combined&quot;: 315}"/>
  </edge>
  <edge label="850353 (pp) 854503" source="17" target="996">
    <att type="string" name="canonicalName" value="850353 (pp) 854503"/>
    <att type="string" name="interaction" value="pp"/>
    <att type="int" name="SCORE" value="286"/>
    <att type="string" name="support" value="{&quot;StringDB&quot;: &quot;physical&quot;, &quot;StringEvidence&quot;: &quot;experiments:0.255&quot;, &quot;BioGrid&quot;: &quot;genetic&quot;, &quot;BioGrid_PubMed&quot;: &quot;27708008,20093466&quot;, &quot;BioGrid_Type&quot;: &quot;Negative Genetic&quot;, &quot;BioGrid_Score&quot;: &quot;-0.1316,-0.1732&quot;, &quot;String_Score_Physical&quot;: 286, &quot;String_Score_Combined&quot;: 286}"/>
  </edge>
  <edge label="850360 (pp) 850633" source="18" target="73">
    <att type="string" name="canonicalName" value="850360 (pp) 850633"/>
    <att type="string" name="interaction" value="pp"/>
    <att type="int" name="SCORE" value="208"/>
    <att type="string" name="support" value="{&quot;BioGrid&quot;: &quot;physical&quot;, &quot;BioGrid_PubMed&quot;: &quot;27373154&quot;, &quot;BioGrid_Type&quot;: &quot;Affinity Capture-MS&quot;}"/>
  </edge>
  <edge label="850360 (pp) 851817" source="18" target="357">
    <att type="string" name="canonicalName" value="850360 (pp) 851817"/>
    <att type="string" name="interaction" value="pp"/>
    <att type="int" name="SCORE" value="315"/>
    <att type="string" name="support" value="{&quot;StringDB&quot;: &quot;physical&quot;, &quot;StringEvidence&quot;: &quot;experiments:0.286,coexpression:0.078&quot;, &quot;BioGrid&quot;: &quot;physical&quot;, &quot;BioGrid_PubMed&quot;: &quot;27550809&quot;, &quot;BioGrid_Type&quot;: &quot;Affinity Capture-MS&quot;, &quot;String_Score_Physical&quot;: 315, &quot;String_Score_Combined&quot;: 368}"/>
  </edge>
  <edge label="850360 (pp) 852755" source="18" target="589">
    <att type="string" name="canonicalName" value="850360 (pp) 852755"/>
    <att type="string" name="interaction" value="pp"/>
    <att type="int" name="SCORE" value="315"/>
    <att type="string" name="support" value="{&quot;StringDB&quot;: &quot;physical&quot;, &quot;StringEvidence&quot;: &quot;experiments:0.286&quot;, &quot;BioGrid&quot;: &quot;physical&quot;, &quot;BioGrid_PubMed&quot;: &quot;19840948&quot;, &quot;BioGrid_Type&quot;: &quot;Affinity Capture-RNA&quot;, &quot;String_Score_Physical&quot;: 315, &quot;String_Score_Combined&quot;: 315}"/>
  </edge>
  <edge label="850360 (pp) 853031" source="18" target="642">
    <att type="string" name="canonicalName" value="850360 (pp) 853031"/>
    <att type="string" name="interaction" value="pp"/>
    <att type="int" name="SCORE" value="315"/>
    <att type="string" name="support" value="{&quot;StringDB&quot;: &quot;physical&quot;, &quot;StringEvidence&quot;: &quot;experiments:0.286&quot;, &quot;BioGrid&quot;: &quot;physical&quot;, &quot;BioGrid_PubMed&quot;: &quot;19269952&quot;, &quot;BioGrid_Type&quot;: &quot;Affinity Capture-MS&quot;, &quot;String_Score_Physical&quot;: 315, &quot;String_Score_Combined&quot;: 315}"/>
  </edge>
  <edge label="850360 (pp) 854395" source="18" target="979">
    <att type="string" name="canonicalName" value="850360 (pp) 854395"/>
    <att type="string" name="interaction" value="pp"/>
    <att type="int" name="SCORE" value="396"/>
    <att type="string" name="support" value="{&quot;StringDB&quot;: &quot;physical&quot;, &quot;StringEvidence&quot;: &quot;experiments:0.371&quot;, &quot;BioGrid&quot;: &quot;genetic&quot;, &quot;BioGrid_PubMed&quot;: &quot;27708008&quot;, &quot;BioGrid_Type&quot;: &quot;Negative Genetic&quot;, &quot;BioGrid_Score&quot;: &quot;-0.1325&quot;, &quot;String_Score_Physical&quot;: 396, &quot;String_Score_Combined&quot;: 396}"/>
  </edge>
  <edge label="850360 (pp) 855047" source="18" target="1117">
    <att type="string" name="canonicalName" value="850360 (pp) 855047"/>
    <att type="string" name="interaction" value="pp"/>
    <att type="int" name="SCORE" value="315"/>
    <att type="string" name="support" value="{&quot;StringDB&quot;: &quot;physical&quot;, &quot;StringEvidence&quot;: &quot;experiments:0.286,coexpression:0.065&quot;, &quot;BioGrid&quot;: &quot;physical&quot;, &quot;BioGrid_PubMed&quot;: &quot;19269952&quot;, &quot;BioGrid_Type&quot;: &quot;Affinity Capture-MS&quot;, &quot;String_Score_Physical&quot;: 315, &quot;String_Score_Combined&quot;: 359}"/>
  </edge>
  <edge label="850360 (pp) 855110" source="18" target="1133">
    <att type="string" name="canonicalName" value="850360 (pp) 855110"/>
    <att type="string" name="interaction" value="pp"/>
    <att type="int" name="SCORE" value="315"/>
    <att type="string" name="support" value="{&quot;StringDB&quot;: &quot;physical&quot;, &quot;StringEvidence&quot;: &quot;experiments:0.286,textmining:0.066&quot;, &quot;BioGrid&quot;: &quot;physical&quot;, &quot;BioGrid_PubMed&quot;: &quot;19269952&quot;, &quot;BioGrid_Type&quot;: &quot;Affinity Capture-MS&quot;, &quot;String_Score_Physical&quot;: 315, &quot;String_Score_Combined&quot;: 360}"/>
  </edge>
  <edge label="850360 (pp) 855845" source="18" target="1321">
    <att type="string" name="canonicalName" value="850360 (pp) 855845"/>
    <att type="string" name="interaction" value="pp"/>
    <att type="int" name="SCORE" value="313"/>
    <att type="string" name="support" value="{&quot;StringDB&quot;: &quot;physical&quot;, &quot;StringEvidence&quot;: &quot;experiments:0.284&quot;, &quot;String_Score_Physical&quot;: 313, &quot;String_Score_Combined&quot;: 313}"/>
  </edge>
  <edge label="850360 (pp) 856435" source="18" target="1465">
    <att type="string" name="canonicalName" value="850360 (pp) 856435"/>
    <att type="string" name="interaction" value="pp"/>
    <att type="int" name="SCORE" value="208"/>
    <att type="string" name="support" value="{&quot;BioGrid&quot;: &quot;physical&quot;, &quot;BioGrid_PubMed&quot;: &quot;34918374&quot;, &quot;BioGrid_Type&quot;: &quot;Affinity Capture-MS&quot;}"/>
  </edge>
  <edge label="850366 (pp) 851070" source="19" target="177">
    <att type="string" name="canonicalName" value="850366 (pp) 851070"/>
    <att type="string" name="interaction" value="pp"/>
    <att type="int" name="SCORE" value="295"/>
    <att type="string" name="support" value="{&quot;StringDB&quot;: &quot;physical&quot;, &quot;StringEvidence&quot;: &quot;experiments:0.265&quot;, &quot;String_Score_Physical&quot;: 295, &quot;String_Score_Combined&quot;: 295}"/>
  </edge>
  <edge label="850366 (pp) 851266" source="19" target="220">
    <att type="string" name="canonicalName" value="850366 (pp) 851266"/>
    <att type="string" name="interaction" value="pp"/>
    <att type="int" name="SCORE" value="418"/>
    <att type="string" name="support" value="{&quot;StringDB&quot;: &quot;physical&quot;, &quot;StringEvidence&quot;: &quot;database:0.393,textmining:0.083,coexpression:0.075&quot;, &quot;String_Score_Physical&quot;: 418, &quot;String_Score_Combined&quot;: 506}"/>
  </edge>
  <edge label="850366 (pp) 851480" source="19" target="274">
    <att type="string" name="canonicalName" value="850366 (pp) 851480"/>
    <att type="string" name="interaction" value="pp"/>
    <att type="int" name="SCORE" value="288"/>
    <att type="string" name="support" value="{&quot;StringDB&quot;: &quot;physical&quot;, &quot;StringEvidence&quot;: &quot;experiments:0.258,coexpression:0.001&quot;, &quot;BioGrid&quot;: &quot;genetic&quot;, &quot;BioGrid_PubMed&quot;: &quot;21127252&quot;, &quot;BioGrid_Type&quot;: &quot;Negative Genetic&quot;, &quot;BioGrid_Score&quot;: &quot;-7.351702&quot;, &quot;String_Score_Physical&quot;: 288, &quot;String_Score_Combined&quot;: 289}"/>
  </edge>
  <edge label="850366 (pp) 851495" source="19" target="280">
    <att type="string" name="canonicalName" value="850366 (pp) 851495"/>
    <att type="string" name="interaction" value="pp"/>
    <att type="int" name="SCORE" value="280"/>
    <att type="string" name="support" value="{&quot;StringDB&quot;: &quot;physical&quot;, &quot;StringEvidence&quot;: &quot;database:0.199,experiments:0.063,coexpression:0.009&quot;, &quot;String_Score_Physical&quot;: 280, &quot;String_Score_Combined&quot;: 286}"/>
  </edge>
  <edge label="850366 (pp) 851507" source="19" target="282">
    <att type="string" name="canonicalName" value="850366 (pp) 851507"/>
    <att type="string" name="interaction" value="pp"/>
    <att type="int" name="SCORE" value="303"/>
    <att type="string" name="support" value="{&quot;StringDB&quot;: &quot;physical&quot;, &quot;StringEvidence&quot;: &quot;experiments:0.273&quot;, &quot;BioGrid&quot;: &quot;physical&quot;, &quot;BioGrid_PubMed&quot;: &quot;16554755&quot;, &quot;BioGrid_Type&quot;: &quot;Affinity Capture-MS&quot;, &quot;String_Score_Physical&quot;: 303, &quot;String_Score_Combined&quot;: 303}"/>
  </edge>
  <edge label="850366 (pp) 851513" source="19" target="284">
    <att type="string" name="canonicalName" value="850366 (pp) 851513"/>
    <att type="string" name="interaction" value="pp"/>
    <att type="int" name="SCORE" value="429"/>
    <att type="string" name="support" value="{&quot;StringDB&quot;: &quot;physical&quot;, &quot;StringEvidence&quot;: &quot;experiments:0.259,database:0.198,coexpression:0.002&quot;, &quot;BioGrid&quot;: &quot;genetic&quot;, &quot;BioGrid_PubMed&quot;: &quot;12518319&quot;, &quot;BioGrid_Type&quot;: &quot;Dosage Rescue&quot;, &quot;String_Score_Physical&quot;: 429, &quot;String_Score_Combined&quot;: 431}"/>
  </edge>
  <edge label="850366 (pp) 851536" source="19" target="286">
    <att type="string" name="canonicalName" value="850366 (pp) 851536"/>
    <att type="string" name="interaction" value="pp"/>
    <att type="int" name="SCORE" value="226"/>
    <att type="string" name="support" value="{&quot;StringDB&quot;: &quot;physical&quot;, &quot;StringEvidence&quot;: &quot;textmining:0.461,experiments:0.194&quot;, &quot;BioGrid&quot;: &quot;genetic&quot;, &quot;BioGrid_PubMed&quot;: &quot;21127252&quot;, &quot;BioGrid_Type&quot;: &quot;Negative Genetic&quot;, &quot;BioGrid_Score&quot;: &quot;-4.261289&quot;, &quot;String_Score_Physical&quot;: 226, &quot;String_Score_Combined&quot;: 343}"/>
  </edge>
  <edge label="850366 (pp) 851542" source="19" target="288">
    <att type="string" name="canonicalName" value="850366 (pp) 851542"/>
    <att type="string" name="interaction" value="pp"/>
    <att type="int" name="SCORE" value="290"/>
    <att type="string" name="support" value="{&quot;StringDB&quot;: &quot;physical&quot;, &quot;StringEvidence&quot;: &quot;experiments:0.261,coexpression:0.009&quot;, &quot;BioGrid&quot;: &quot;genetic&quot;, &quot;BioGrid_PubMed&quot;: &quot;21127252,16487579&quot;, &quot;BioGrid_Type&quot;: &quot;Negative Genetic,Synthetic Growth Defect&quot;, &quot;BioGrid_Score&quot;: &quot;-2.811198&quot;, &quot;String_Score_Physical&quot;: 290, &quot;String_Score_Combined&quot;: 297}"/>
  </edge>
  <edge label="850366 (pp) 851610" source="19" target="309">
    <att type="string" name="canonicalName" value="850366 (pp) 851610"/>
    <att type="string" name="interaction" value="pp"/>
    <att type="int" name="SCORE" value="288"/>
    <att type="string" name="support" value="{&quot;StringDB&quot;: &quot;physical&quot;, &quot;StringEvidence&quot;: &quot;textmining:0.303,experiments:0.259,coexpression:0.010&quot;, &quot;BioGrid&quot;: &quot;genetic&quot;, &quot;BioGrid_PubMed&quot;: &quot;10207057&quot;, &quot;BioGrid_Type&quot;: &quot;Dosage Rescue,Phenotypic Enhancement&quot;, &quot;String_Score_Physical&quot;: 288, &quot;String_Score_Combined&quot;: 509}"/>
  </edge>
  <edge label="850366 (pp) 851614" source="19" target="311">
    <att type="string" name="canonicalName" value="850366 (pp) 851614"/>
    <att type="string" name="interaction" value="pp"/>
    <att type="int" name="SCORE" value="208"/>
    <att type="string" name="support" value="{&quot;BioGrid&quot;: &quot;physical&quot;, &quot;BioGrid_PubMed&quot;: &quot;16319894&quot;, &quot;BioGrid_Type&quot;: &quot;Biochemical Activity&quot;}"/>
  </edge>
  <edge label="850366 (pp) 851624" source="19" target="312">
    <att type="string" name="canonicalName" value="850366 (pp) 851624"/>
    <att type="string" name="interaction" value="pp"/>
    <att type="int" name="SCORE" value="272"/>
    <att type="string" name="support" value="{&quot;StringDB&quot;: &quot;physical&quot;, &quot;StringEvidence&quot;: &quot;database:0.199,experiments:0.052,coexpression:0.009&quot;, &quot;String_Score_Physical&quot;: 272, &quot;String_Score_Combined&quot;: 278}"/>
  </edge>
  <edge label="850366 (pp) 851631" source="19" target="313">
    <att type="string" name="canonicalName" value="850366 (pp) 851631"/>
    <att type="string" name="interaction" value="pp"/>
    <att type="int" name="SCORE" value="303"/>
    <att type="string" name="support" value="{&quot;StringDB&quot;: &quot;physical&quot;, &quot;StringEvidence&quot;: &quot;database:0.234,experiments:0.052,coexpression:0.013&quot;, &quot;String_Score_Physical&quot;: 303, &quot;String_Score_Combined&quot;: 312}"/>
  </edge>
  <edge label="850366 (pp) 851666" source="19" target="322">
    <att type="string" name="canonicalName" value="850366 (pp) 851666"/>
    <att type="string" name="interaction" value="pp"/>
    <att type="int" name="SCORE" value="303"/>
    <att type="string" name="support" value="{&quot;StringDB&quot;: &quot;physical&quot;, &quot;StringEvidence&quot;: &quot;database:0.234,experiments:0.052,coexpression:0.013&quot;, &quot;String_Score_Physical&quot;: 303, &quot;String_Score_Combined&quot;: 312}"/>
  </edge>
  <edge label="850366 (pp) 851707" source="19" target="332">
    <att type="string" name="canonicalName" value="850366 (pp) 851707"/>
    <att type="string" name="interaction" value="pp"/>
    <att type="int" name="SCORE" value="324"/>
    <att type="string" name="support" value="{&quot;StringDB&quot;: &quot;physical&quot;, &quot;StringEvidence&quot;: &quot;experiments:0.296&quot;, &quot;BioGrid&quot;: &quot;physical&quot;, &quot;BioGrid_PubMed&quot;: &quot;16554755&quot;, &quot;BioGrid_Type&quot;: &quot;Affinity Capture-MS&quot;, &quot;String_Score_Physical&quot;: 324, &quot;String_Score_Combined&quot;: 324}"/>
  </edge>
  <edge label="850366 (pp) 852265" source="19" target="477">
    <att type="string" name="canonicalName" value="850366 (pp) 852265"/>
    <att type="string" name="interaction" value="pp"/>
    <att type="int" name="SCORE" value="191"/>
    <att type="string" name="support" value="{&quot;StringDB&quot;: &quot;physical&quot;, &quot;StringEvidence&quot;: &quot;experiments:0.157,textmining:0.108,coexpression:0.015&quot;, &quot;BioGrid&quot;: &quot;genetic&quot;, &quot;BioGrid_PubMed&quot;: &quot;27453043&quot;, &quot;BioGrid_Type&quot;: &quot;Negative Genetic&quot;, &quot;BioGrid_Score&quot;: &quot;-2.56&quot;, &quot;String_Score_Physical&quot;: 191, &quot;String_Score_Combined&quot;: 237}"/>
  </edge>
  <edge label="850366 (pp) 852376" source="19" target="503">
    <att type="string" name="canonicalName" value="850366 (pp) 852376"/>
    <att type="string" name="interaction" value="pp"/>
    <att type="int" name="SCORE" value="303"/>
    <att type="string" name="support" value="{&quot;StringDB&quot;: &quot;physical&quot;, &quot;StringEvidence&quot;: &quot;database:0.234,experiments:0.052,coexpression:0.013&quot;, &quot;String_Score_Physical&quot;: 303, &quot;String_Score_Combined&quot;: 312}"/>
  </edge>
  <edge label="850366 (pp) 852423" source="19" target="517">
    <att type="string" name="canonicalName" value="850366 (pp) 852423"/>
    <att type="string" name="interaction" value="pp"/>
    <att type="int" name="SCORE" value="288"/>
    <att type="string" name="support" value="{&quot;StringDB&quot;: &quot;physical&quot;, &quot;StringEvidence&quot;: &quot;experiments:0.259&quot;, &quot;BioGrid&quot;: &quot;genetic&quot;, &quot;BioGrid_PubMed&quot;: &quot;15164360&quot;, &quot;BioGrid_Type&quot;: &quot;Dosage Rescue&quot;, &quot;String_Score_Physical&quot;: 288, &quot;String_Score_Combined&quot;: 288}"/>
  </edge>
  <edge label="850366 (pp) 852743" source="19" target="586">
    <att type="string" name="canonicalName" value="850366 (pp) 852743"/>
    <att type="string" name="interaction" value="pp"/>
    <att type="int" name="SCORE" value="208"/>
    <att type="string" name="support" value="{&quot;BioGrid&quot;: &quot;physical&quot;, &quot;BioGrid_PubMed&quot;: &quot;16319894&quot;, &quot;BioGrid_Type&quot;: &quot;Biochemical Activity&quot;}"/>
  </edge>
  <edge label="850366 (pp) 852755" source="19" target="589">
    <att type="string" name="canonicalName" value="850366 (pp) 852755"/>
    <att type="string" name="interaction" value="pp"/>
    <att type="int" name="SCORE" value="315"/>
    <att type="string" name="support" value="{&quot;StringDB&quot;: &quot;physical&quot;, &quot;StringEvidence&quot;: &quot;experiments:0.286&quot;, &quot;BioGrid&quot;: &quot;physical&quot;, &quot;BioGrid_PubMed&quot;: &quot;19840948&quot;, &quot;BioGrid_Type&quot;: &quot;Affinity Capture-RNA&quot;, &quot;String_Score_Physical&quot;: 315, &quot;String_Score_Combined&quot;: 315}"/>
  </edge>
  <edge label="850366 (pp) 852822" source="19" target="603">
    <att type="string" name="canonicalName" value="850366 (pp) 852822"/>
    <att type="string" name="interaction" value="pp"/>
    <att type="int" name="SCORE" value="272"/>
    <att type="string" name="support" value="{&quot;StringDB&quot;: &quot;physical&quot;, &quot;StringEvidence&quot;: &quot;database:0.199,experiments:0.052,textmining:0.013,coexpression:0.009&quot;, &quot;String_Score_Physical&quot;: 272, &quot;String_Score_Combined&quot;: 287}"/>
  </edge>
  <edge label="850366 (pp) 852977" source="19" target="634">
    <att type="string" name="canonicalName" value="850366 (pp) 852977"/>
    <att type="string" name="interaction" value="pp"/>
    <att type="int" name="SCORE" value="290"/>
    <att type="string" name="support" value="{&quot;StringDB&quot;: &quot;physical&quot;, &quot;StringEvidence&quot;: &quot;textmining:0.430,experiments:0.260&quot;, &quot;BioGrid&quot;: &quot;physical&quot;, &quot;BioGrid_PubMed&quot;: &quot;16554755&quot;, &quot;BioGrid_Type&quot;: &quot;Affinity Capture-MS&quot;, &quot;String_Score_Physical&quot;: 290, &quot;String_Score_Combined&quot;: 595}"/>
  </edge>
  <edge label="850366 (pp) 853034" source="19" target="645">
    <att type="string" name="canonicalName" value="850366 (pp) 853034"/>
    <att type="string" name="interaction" value="pp"/>
    <att type="int" name="SCORE" value="303"/>
    <att type="string" name="support" value="{&quot;StringDB&quot;: &quot;physical&quot;, &quot;StringEvidence&quot;: &quot;database:0.234,experiments:0.052,coexpression:0.013&quot;, &quot;String_Score_Physical&quot;: 303, &quot;String_Score_Combined&quot;: 312}"/>
  </edge>
  <edge label="850366 (pp) 853077" source="19" target="656">
    <att type="string" name="canonicalName" value="850366 (pp) 853077"/>
    <att type="string" name="interaction" value="pp"/>
    <att type="int" name="SCORE" value="288"/>
    <att type="string" name="support" value="{&quot;StringDB&quot;: &quot;physical&quot;, &quot;StringEvidence&quot;: &quot;experiments:0.259&quot;, &quot;BioGrid&quot;: &quot;genetic&quot;, &quot;BioGrid_PubMed&quot;: &quot;21849475&quot;, &quot;BioGrid_Type&quot;: &quot;Negative Genetic&quot;, &quot;BioGrid_Score&quot;: &quot;-0.1588&quot;, &quot;String_Score_Physical&quot;: 288, &quot;String_Score_Combined&quot;: 288}"/>
  </edge>
  <edge label="850366 (pp) 853205" source="19" target="688">
    <att type="string" name="canonicalName" value="850366 (pp) 853205"/>
    <att type="string" name="interaction" value="pp"/>
    <att type="int" name="SCORE" value="288"/>
    <att type="string" name="support" value="{&quot;StringDB&quot;: &quot;physical&quot;, &quot;StringEvidence&quot;: &quot;experiments:0.259&quot;, &quot;BioGrid&quot;: &quot;genetic&quot;, &quot;BioGrid_PubMed&quot;: &quot;21127252&quot;, &quot;BioGrid_Type&quot;: &quot;Negative Genetic&quot;, &quot;BioGrid_Score&quot;: &quot;-2.577409&quot;, &quot;String_Score_Physical&quot;: 288, &quot;String_Score_Combined&quot;: 288}"/>
  </edge>
  <edge label="850366 (pp) 853274" source="19" target="699">
    <att type="string" name="canonicalName" value="850366 (pp) 853274"/>
    <att type="string" name="interaction" value="pp"/>
    <att type="int" name="SCORE" value="606"/>
    <att type="string" name="support" value="{&quot;StringDB&quot;: &quot;physical&quot;, &quot;StringEvidence&quot;: &quot;textmining:0.958,experiments:0.589&quot;, &quot;BioGrid&quot;: &quot;genetic&quot;, &quot;BioGrid_PubMed&quot;: &quot;32191698,27708008,22282571,21127252,20093466,19269370,15642368&quot;, &quot;BioGrid_Type&quot;: &quot;Negative Genetic,Phenotypic Suppression,Synthetic Growth Defect&quot;, &quot;BioGrid_Score&quot;: &quot;-13.679977,-0.8004,-0.8,-6.860838,-0.6954,-0.8256&quot;, &quot;String_Score_Physical&quot;: 606, &quot;String_Score_Combined&quot;: 704}"/>
  </edge>
  <edge label="850366 (pp) 853396" source="19" target="732">
    <att type="string" name="canonicalName" value="850366 (pp) 853396"/>
    <att type="string" name="interaction" value="pp"/>
    <att type="int" name="SCORE" value="208"/>
    <att type="string" name="support" value="{&quot;BioGrid&quot;: &quot;physical&quot;, &quot;BioGrid_PubMed&quot;: &quot;16319894&quot;, &quot;BioGrid_Type&quot;: &quot;Biochemical Activity&quot;}"/>
  </edge>
  <edge label="850366 (pp) 853539" source="19" target="764">
    <att type="string" name="canonicalName" value="850366 (pp) 853539"/>
    <att type="string" name="interaction" value="pp"/>
    <att type="int" name="SCORE" value="208"/>
    <att type="string" name="support" value="{&quot;BioGrid&quot;: &quot;physical&quot;, &quot;BioGrid_PubMed&quot;: &quot;21460040&quot;, &quot;BioGrid_Type&quot;: &quot;Reconstituted Complex&quot;}"/>
  </edge>
  <edge label="850366 (pp) 853802" source="19" target="824">
    <att type="string" name="canonicalName" value="850366 (pp) 853802"/>
    <att type="string" name="interaction" value="pp"/>
    <att type="int" name="SCORE" value="222"/>
    <att type="string" name="support" value="{&quot;StringDB&quot;: &quot;physical&quot;, &quot;StringEvidence&quot;: &quot;experiments:0.189&quot;, &quot;BioGrid&quot;: &quot;genetic&quot;, &quot;BioGrid_PubMed&quot;: &quot;27708008,22282571&quot;, &quot;BioGrid_Type&quot;: &quot;Negative Genetic&quot;, &quot;BioGrid_Score&quot;: &quot;-0.148,-0.1449&quot;, &quot;String_Score_Physical&quot;: 222, &quot;String_Score_Combined&quot;: 222}"/>
  </edge>
  <edge label="850366 (pp) 853946" source="19" target="865">
    <att type="string" name="canonicalName" value="850366 (pp) 853946"/>
    <att type="string" name="interaction" value="pp"/>
    <att type="int" name="SCORE" value="450"/>
    <att type="string" name="support" value="{&quot;StringDB&quot;: &quot;physical&quot;, &quot;StringEvidence&quot;: &quot;textmining:0.705,experiments:0.426&quot;, &quot;BioGrid&quot;: &quot;genetic&quot;, &quot;BioGrid_PubMed&quot;: &quot;29674565,27708008,12518319&quot;, &quot;BioGrid_Type&quot;: &quot;Dosage Rescue,Negative Genetic&quot;, &quot;BioGrid_Score&quot;: &quot;-0.199679,-0.2469&quot;, &quot;String_Score_Physical&quot;: 450, &quot;String_Score_Combined&quot;: 837}"/>
  </edge>
  <edge label="850366 (pp) 854179" source="19" target="919">
    <att type="string" name="canonicalName" value="850366 (pp) 854179"/>
    <att type="string" name="interaction" value="pp"/>
    <att type="int" name="SCORE" value="210"/>
    <att type="string" name="support" value="{&quot;StringDB&quot;: &quot;physical&quot;, &quot;StringEvidence&quot;: &quot;experiments:0.176&quot;, &quot;BioGrid&quot;: &quot;genetic&quot;, &quot;BioGrid_PubMed&quot;: &quot;27708008,22282571&quot;, &quot;BioGrid_Type&quot;: &quot;Negative Genetic&quot;, &quot;BioGrid_Score&quot;: &quot;-0.131,-0.1219&quot;, &quot;String_Score_Physical&quot;: 210, &quot;String_Score_Combined&quot;: 210}"/>
  </edge>
  <edge label="850366 (pp) 854183" source="19" target="921">
    <att type="string" name="canonicalName" value="850366 (pp) 854183"/>
    <att type="string" name="interaction" value="pp"/>
    <att type="int" name="SCORE" value="208"/>
    <att type="string" name="support" value="{&quot;BioGrid&quot;: &quot;physical&quot;, &quot;BioGrid_PubMed&quot;: &quot;16319894&quot;, &quot;BioGrid_Type&quot;: &quot;Biochemical Activity&quot;}"/>
  </edge>
  <edge label="850366 (pp) 854899" source="19" target="1081">
    <att type="string" name="canonicalName" value="850366 (pp) 854899"/>
    <att type="string" name="interaction" value="pp"/>
    <att type="int" name="SCORE" value="222"/>
    <att type="string" name="support" value="{&quot;StringDB&quot;: &quot;physical&quot;, &quot;StringEvidence&quot;: &quot;experiments:0.189&quot;, &quot;BioGrid&quot;: &quot;genetic&quot;, &quot;BioGrid_PubMed&quot;: &quot;21127252&quot;, &quot;BioGrid_Type&quot;: &quot;Positive Genetic&quot;, &quot;BioGrid_Score&quot;: &quot;2.466424&quot;, &quot;String_Score_Physical&quot;: 222, &quot;String_Score_Combined&quot;: 222}"/>
  </edge>
  <edge label="850366 (pp) 855052" source="19" target="1118">
    <att type="string" name="canonicalName" value="850366 (pp) 855052"/>
    <att type="string" name="interaction" value="pp"/>
    <att type="int" name="SCORE" value="504"/>
    <att type="string" name="support" value="{&quot;StringDB&quot;: &quot;physical&quot;, &quot;StringEvidence&quot;: &quot;database:0.293,experiments:0.269,textmining:0.180,coexpression:0.045&quot;, &quot;String_Score_Physical&quot;: 504, &quot;String_Score_Combined&quot;: 612}"/>
  </edge>
  <edge label="850366 (pp) 855171" source="19" target="1152">
    <att type="string" name="canonicalName" value="850366 (pp) 855171"/>
    <att type="string" name="interaction" value="pp"/>
    <att type="int" name="SCORE" value="208"/>
    <att type="string" name="support" value="{&quot;BioGrid&quot;: &quot;physical&quot;, &quot;BioGrid_PubMed&quot;: &quot;21460040&quot;, &quot;BioGrid_Type&quot;: &quot;Reconstituted Complex&quot;}"/>
  </edge>
  <edge label="850366 (pp) 855201" source="19" target="1160">
    <att type="string" name="canonicalName" value="850366 (pp) 855201"/>
    <att type="string" name="interaction" value="pp"/>
    <att type="int" name="SCORE" value="208"/>
    <att type="string" name="support" value="{&quot;BioGrid&quot;: &quot;physical&quot;, &quot;BioGrid_PubMed&quot;: &quot;16319894&quot;, &quot;BioGrid_Type&quot;: &quot;Biochemical Activity&quot;}"/>
  </edge>
  <edge label="850366 (pp) 855228" source="19" target="1175">
    <att type="string" name="canonicalName" value="850366 (pp) 855228"/>
    <att type="string" name="interaction" value="pp"/>
    <att type="int" name="SCORE" value="252"/>
    <att type="string" name="support" value="{&quot;StringDB&quot;: &quot;physical&quot;, &quot;StringEvidence&quot;: &quot;experiments:0.220,textmining:0.180,coexpression:0.074&quot;, &quot;String_Score_Physical&quot;: 252, &quot;String_Score_Combined&quot;: 432}"/>
  </edge>
  <edge label="850366 (pp) 855404" source="19" target="1214">
    <att type="string" name="canonicalName" value="850366 (pp) 855404"/>
    <att type="string" name="interaction" value="pp"/>
    <att type="int" name="SCORE" value="446"/>
    <att type="string" name="support" value="{&quot;StringDB&quot;: &quot;physical&quot;, &quot;StringEvidence&quot;: &quot;database:0.393,textmining:0.080,coexpression:0.054,experiments:0.048&quot;, &quot;BioGrid&quot;: &quot;genetic&quot;, &quot;BioGrid_PubMed&quot;: &quot;27708008&quot;, &quot;BioGrid_Type&quot;: &quot;Negative Genetic&quot;, &quot;BioGrid_Score&quot;: &quot;-0.2468&quot;, &quot;String_Score_Physical&quot;: 446, &quot;String_Score_Combined&quot;: 518}"/>
  </edge>
  <edge label="850366 (pp) 855538" source="19" target="1241">
    <att type="string" name="canonicalName" value="850366 (pp) 855538"/>
    <att type="string" name="interaction" value="pp"/>
    <att type="int" name="SCORE" value="402"/>
    <att type="string" name="support" value="{&quot;StringDB&quot;: &quot;physical&quot;, &quot;StringEvidence&quot;: &quot;textmining:0.698,experiments:0.376&quot;, &quot;BioGrid&quot;: &quot;genetic&quot;, &quot;BioGrid_PubMed&quot;: &quot;27895122,21127252&quot;, &quot;BioGrid_Type&quot;: &quot;Dosage Rescue,Negative Genetic,Phenotypic Suppression&quot;, &quot;BioGrid_Score&quot;: &quot;-4.349324&quot;, &quot;String_Score_Physical&quot;: 402, &quot;String_Score_Combined&quot;: 539}"/>
  </edge>
  <edge label="850366 (pp) 855618" source="19" target="1262">
    <att type="string" name="canonicalName" value="850366 (pp) 855618"/>
    <att type="string" name="interaction" value="pp"/>
    <att type="int" name="SCORE" value="295"/>
    <att type="string" name="support" value="{&quot;StringDB&quot;: &quot;physical&quot;, &quot;StringEvidence&quot;: &quot;experiments:0.265&quot;, &quot;BioGrid&quot;: &quot;physical&quot;, &quot;BioGrid_PubMed&quot;: &quot;16554755&quot;, &quot;BioGrid_Type&quot;: &quot;Affinity Capture-MS&quot;, &quot;String_Score_Physical&quot;: 295, &quot;String_Score_Combined&quot;: 295}"/>
  </edge>
  <edge label="850366 (pp) 855766" source="19" target="1306">
    <att type="string" name="canonicalName" value="850366 (pp) 855766"/>
    <att type="string" name="interaction" value="pp"/>
    <att type="int" name="SCORE" value="230"/>
    <att type="string" name="support" value="{&quot;StringDB&quot;: &quot;physical&quot;, &quot;StringEvidence&quot;: &quot;database:0.198,textmining:0.027&quot;, &quot;String_Score_Physical&quot;: 230, &quot;String_Score_Combined&quot;: 251}"/>
  </edge>
  <edge label="850366 (pp) 856076" source="19" target="1383">
    <att type="string" name="canonicalName" value="850366 (pp) 856076"/>
    <att type="string" name="interaction" value="pp"/>
    <att type="int" name="SCORE" value="286"/>
    <att type="string" name="support" value="{&quot;StringDB&quot;: &quot;physical&quot;, &quot;StringEvidence&quot;: &quot;experiments:0.256,textmining:0.100,coexpression:0.062&quot;, &quot;BioGrid&quot;: &quot;physical&quot;, &quot;BioGrid_PubMed&quot;: &quot;11805837&quot;, &quot;BioGrid_Type&quot;: &quot;Affinity Capture-MS&quot;, &quot;String_Score_Physical&quot;: 286, &quot;String_Score_Combined&quot;: 355}"/>
  </edge>
  <edge label="850366 (pp) 856103" source="19" target="1392">
    <att type="string" name="canonicalName" value="850366 (pp) 856103"/>
    <att type="string" name="interaction" value="pp"/>
    <att type="int" name="SCORE" value="296"/>
    <att type="string" name="support" value="{&quot;StringDB&quot;: &quot;physical&quot;, &quot;StringEvidence&quot;: &quot;textmining:0.429,experiments:0.266&quot;, &quot;BioGrid&quot;: &quot;physical&quot;, &quot;BioGrid_PubMed&quot;: &quot;16554755&quot;, &quot;BioGrid_Type&quot;: &quot;Affinity Capture-MS&quot;, &quot;String_Score_Physical&quot;: 296, &quot;String_Score_Combined&quot;: 597}"/>
  </edge>
  <edge label="850366 (pp) 856499" source="19" target="1480">
    <att type="string" name="canonicalName" value="850366 (pp) 856499"/>
    <att type="string" name="interaction" value="pp"/>
    <att type="int" name="SCORE" value="396"/>
    <att type="string" name="support" value="{&quot;StringDB&quot;: &quot;physical&quot;, &quot;StringEvidence&quot;: &quot;database:0.255,experiments:0.155,textmining:0.047&quot;, &quot;String_Score_Physical&quot;: 396, &quot;String_Score_Combined&quot;: 425}"/>
  </edge>
  <edge label="850366 (pp) 856778" source="19" target="1549">
    <att type="string" name="canonicalName" value="850366 (pp) 856778"/>
    <att type="string" name="interaction" value="pp"/>
    <att type="int" name="SCORE" value="288"/>
    <att type="string" name="support" value="{&quot;StringDB&quot;: &quot;physical&quot;, &quot;StringEvidence&quot;: &quot;experiments:0.258&quot;, &quot;BioGrid&quot;: &quot;genetic&quot;, &quot;BioGrid_PubMed&quot;: &quot;29674565,20093466,19269370&quot;, &quot;BioGrid_Type&quot;: &quot;Negative Genetic&quot;, &quot;BioGrid_Score&quot;: &quot;-0.190721,-0.1347,-3.399445&quot;, &quot;String_Score_Physical&quot;: 288, &quot;String_Score_Combined&quot;: 288}"/>
  </edge>
  <edge label="850366 (pp) 856831" source="19" target="1561">
    <att type="string" name="canonicalName" value="850366 (pp) 856831"/>
    <att type="string" name="interaction" value="pp"/>
    <att type="int" name="SCORE" value="496"/>
    <att type="string" name="support" value="{&quot;StringDB&quot;: &quot;physical&quot;, &quot;StringEvidence&quot;: &quot;database:0.393,textmining:0.268,experiments:0.135,coexpression:0.130&quot;, &quot;String_Score_Physical&quot;: 496, &quot;String_Score_Combined&quot;: 679}"/>
  </edge>
  <edge label="850366 (pp) 856921" source="19" target="1587">
    <att type="string" name="canonicalName" value="850366 (pp) 856921"/>
    <att type="string" name="interaction" value="pp"/>
    <att type="int" name="SCORE" value="208"/>
    <att type="string" name="support" value="{&quot;BioGrid&quot;: &quot;physical&quot;, &quot;BioGrid_PubMed&quot;: &quot;21460040&quot;, &quot;BioGrid_Type&quot;: &quot;Reconstituted Complex&quot;}"/>
  </edge>
  <edge label="850366 (pp) 856926" source="19" target="1590">
    <att type="string" name="canonicalName" value="850366 (pp) 856926"/>
    <att type="string" name="interaction" value="pp"/>
    <att type="int" name="SCORE" value="316"/>
    <att type="string" name="support" value="{&quot;StringDB&quot;: &quot;physical&quot;, &quot;StringEvidence&quot;: &quot;database:0.212,experiments:0.096,textmining:0.078,coexpression:0.076&quot;, &quot;String_Score_Physical&quot;: 316, &quot;String_Score_Combined&quot;: 417}"/>
  </edge>
  <edge label="850368 (pp) 850425" source="20" target="29">
    <att type="string" name="canonicalName" value="850368 (pp) 850425"/>
    <att type="string" name="interaction" value="pp"/>
    <att type="int" name="SCORE" value="208"/>
    <att type="string" name="support" value="{&quot;BioGrid&quot;: &quot;physical&quot;, &quot;BioGrid_PubMed&quot;: &quot;16093310&quot;, &quot;BioGrid_Type&quot;: &quot;PCA&quot;}"/>
  </edge>
  <edge label="850368 (pp) 852481" source="20" target="529">
    <att type="string" name="canonicalName" value="850368 (pp) 852481"/>
    <att type="string" name="interaction" value="pp"/>
    <att type="int" name="SCORE" value="319"/>
    <att type="string" name="support" value="{&quot;StringDB&quot;: &quot;physical&quot;, &quot;StringEvidence&quot;: &quot;experiments:0.290&quot;, &quot;BioGrid&quot;: &quot;genetic&quot;, &quot;BioGrid_PubMed&quot;: &quot;27708008&quot;, &quot;BioGrid_Type&quot;: &quot;Negative Genetic&quot;, &quot;BioGrid_Score&quot;: &quot;-0.3068&quot;, &quot;String_Score_Physical&quot;: 319, &quot;String_Score_Combined&quot;: 319}"/>
  </edge>
  <edge label="850368 (pp) 853452" source="20" target="743">
    <att type="string" name="canonicalName" value="850368 (pp) 853452"/>
    <att type="string" name="interaction" value="pp"/>
    <att type="int" name="SCORE" value="288"/>
    <att type="string" name="support" value="{&quot;StringDB&quot;: &quot;physical&quot;, &quot;StringEvidence&quot;: &quot;experiments:0.259,textmining:0.151&quot;, &quot;BioGrid&quot;: &quot;genetic&quot;, &quot;BioGrid_PubMed&quot;: &quot;22660623&quot;, &quot;BioGrid_Type&quot;: &quot;Phenotypic Suppression&quot;, &quot;String_Score_Physical&quot;: 288, &quot;String_Score_Combined&quot;: 396}"/>
  </edge>
  <edge label="850368 (pp) 855736" source="20" target="1299">
    <att type="string" name="canonicalName" value="850368 (pp) 855736"/>
    <att type="string" name="interaction" value="pp"/>
    <att type="int" name="SCORE" value="295"/>
    <att type="string" name="support" value="{&quot;StringDB&quot;: &quot;physical&quot;, &quot;StringEvidence&quot;: &quot;textmining:0.913,cooccurrence:0.425,coexpression:0.281,experiments:0.265&quot;, &quot;BioGrid&quot;: &quot;physical&quot;, &quot;BioGrid_PubMed&quot;: &quot;22579979&quot;, &quot;BioGrid_Type&quot;: &quot;FRET&quot;, &quot;String_Score_Physical&quot;: 295, &quot;String_Score_Combined&quot;: 507}"/>
  </edge>
  <edge label="850377 (pp) 850719" source="21" target="91">
    <att type="string" name="canonicalName" value="850377 (pp) 850719"/>
    <att type="string" name="interaction" value="pp"/>
    <att type="int" name="SCORE" value="328"/>
    <att type="string" name="support" value="{&quot;StringDB&quot;: &quot;physical&quot;, &quot;StringEvidence&quot;: &quot;database:0.193,experiments:0.132,coexpression:0.019,textmining:0.008&quot;, &quot;String_Score_Physical&quot;: 328, &quot;String_Score_Combined&quot;: 346}"/>
  </edge>
  <edge label="850377 (pp) 850822" source="21" target="113">
    <att type="string" name="canonicalName" value="850377 (pp) 850822"/>
    <att type="string" name="interaction" value="pp"/>
    <att type="int" name="SCORE" value="303"/>
    <att type="string" name="support" value="{&quot;StringDB&quot;: &quot;physical&quot;, &quot;StringEvidence&quot;: &quot;database:0.192,experiments:0.101,textmining:0.004&quot;, &quot;String_Score_Physical&quot;: 303, &quot;String_Score_Combined&quot;: 306}"/>
  </edge>
  <edge label="850377 (pp) 850949" source="21" target="148">
    <att type="string" name="canonicalName" value="850377 (pp) 850949"/>
    <att type="string" name="interaction" value="pp"/>
    <att type="int" name="SCORE" value="328"/>
    <att type="string" name="support" value="{&quot;StringDB&quot;: &quot;physical&quot;, &quot;StringEvidence&quot;: &quot;database:0.193,experiments:0.132,coexpression:0.008&quot;, &quot;String_Score_Physical&quot;: 328, &quot;String_Score_Combined&quot;: 334}"/>
  </edge>
  <edge label="850377 (pp) 851089" source="21" target="183">
    <att type="string" name="canonicalName" value="850377 (pp) 851089"/>
    <att type="string" name="interaction" value="pp"/>
    <att type="int" name="SCORE" value="303"/>
    <att type="string" name="support" value="{&quot;StringDB&quot;: &quot;physical&quot;, &quot;StringEvidence&quot;: &quot;database:0.192,experiments:0.101,textmining:0.099&quot;, &quot;String_Score_Physical&quot;: 303, &quot;String_Score_Combined&quot;: 372}"/>
  </edge>
  <edge label="850377 (pp) 851216" source="21" target="208">
    <att type="string" name="canonicalName" value="850377 (pp) 851216"/>
    <att type="string" name="interaction" value="pp"/>
    <att type="int" name="SCORE" value="359"/>
    <att type="string" name="support" value="{&quot;StringDB&quot;: &quot;physical&quot;, &quot;StringEvidence&quot;: &quot;database:0.229,experiments:0.133,textmining:0.015&quot;, &quot;String_Score_Physical&quot;: 359, &quot;String_Score_Combined&quot;: 368}"/>
  </edge>
  <edge label="850377 (pp) 851480" source="21" target="274">
    <att type="string" name="canonicalName" value="850377 (pp) 851480"/>
    <att type="string" name="interaction" value="pp"/>
    <att type="int" name="SCORE" value="359"/>
    <att type="string" name="support" value="{&quot;StringDB&quot;: &quot;physical&quot;, &quot;StringEvidence&quot;: &quot;database:0.229,experiments:0.133,textmining:0.042&quot;, &quot;String_Score_Physical&quot;: 359, &quot;String_Score_Combined&quot;: 386}"/>
  </edge>
  <edge label="850377 (pp) 851488" source="21" target="276">
    <att type="string" name="canonicalName" value="850377 (pp) 851488"/>
    <att type="string" name="interaction" value="pp"/>
    <att type="int" name="SCORE" value="343"/>
    <att type="string" name="support" value="{&quot;StringDB&quot;: &quot;physical&quot;, &quot;StringEvidence&quot;: &quot;database:0.196,experiments:0.149,textmining:0.034,coexpression:0.002&quot;, &quot;String_Score_Physical&quot;: 343, &quot;String_Score_Combined&quot;: 367}"/>
  </edge>
  <edge label="850377 (pp) 851512" source="21" target="283">
    <att type="string" name="canonicalName" value="850377 (pp) 851512"/>
    <att type="string" name="interaction" value="pp"/>
    <att type="int" name="SCORE" value="303"/>
    <att type="string" name="support" value="{&quot;StringDB&quot;: &quot;physical&quot;, &quot;StringEvidence&quot;: &quot;database:0.192,experiments:0.101,textmining:0.076&quot;, &quot;String_Score_Physical&quot;: 303, &quot;String_Score_Combined&quot;: 356}"/>
  </edge>
  <edge label="850377 (pp) 851670" source="21" target="324">
    <att type="string" name="canonicalName" value="850377 (pp) 851670"/>
    <att type="string" name="interaction" value="pp"/>
    <att type="int" name="SCORE" value="303"/>
    <att type="string" name="support" value="{&quot;StringDB&quot;: &quot;physical&quot;, &quot;StringEvidence&quot;: &quot;database:0.192,experiments:0.101,coexpression:0.020,textmining:0.017&quot;, &quot;String_Score_Physical&quot;: 303, &quot;String_Score_Combined&quot;: 328}"/>
  </edge>
  <edge label="850377 (pp) 851802" source="21" target="354">
    <att type="string" name="canonicalName" value="850377 (pp) 851802"/>
    <att type="string" name="interaction" value="pp"/>
    <att type="int" name="SCORE" value="303"/>
    <att type="string" name="support" value="{&quot;StringDB&quot;: &quot;physical&quot;, &quot;StringEvidence&quot;: &quot;database:0.192,experiments:0.101,textmining:0.101&quot;, &quot;String_Score_Physical&quot;: 303, &quot;String_Score_Combined&quot;: 373}"/>
  </edge>
  <edge label="850377 (pp) 852062" source="21" target="417">
    <att type="string" name="canonicalName" value="850377 (pp) 852062"/>
    <att type="string" name="interaction" value="pp"/>
    <att type="int" name="SCORE" value="204"/>
    <att type="string" name="support" value="{&quot;StringDB&quot;: &quot;physical&quot;, &quot;StringEvidence&quot;: &quot;experiments:0.170,textmining:0.085,coexpression:0.013&quot;, &quot;String_Score_Physical&quot;: 204, &quot;String_Score_Combined&quot;: 280}"/>
  </edge>
  <edge label="850377 (pp) 852265" source="21" target="477">
    <att type="string" name="canonicalName" value="850377 (pp) 852265"/>
    <att type="string" name="interaction" value="pp"/>
    <att type="int" name="SCORE" value="323"/>
    <att type="string" name="support" value="{&quot;StringDB&quot;: &quot;physical&quot;, &quot;StringEvidence&quot;: &quot;database:0.272,textmining:0.080,experiments:0.031&quot;, &quot;String_Score_Physical&quot;: 323, &quot;String_Score_Combined&quot;: 378}"/>
  </edge>
  <edge label="850377 (pp) 852365" source="21" target="501">
    <att type="string" name="canonicalName" value="850377 (pp) 852365"/>
    <att type="string" name="interaction" value="pp"/>
    <att type="int" name="SCORE" value="328"/>
    <att type="string" name="support" value="{&quot;StringDB&quot;: &quot;physical&quot;, &quot;StringEvidence&quot;: &quot;database:0.193,experiments:0.132&quot;, &quot;String_Score_Physical&quot;: 328, &quot;String_Score_Combined&quot;: 328}"/>
  </edge>
  <edge label="850377 (pp) 852663" source="21" target="566">
    <att type="string" name="canonicalName" value="850377 (pp) 852663"/>
    <att type="string" name="interaction" value="pp"/>
    <att type="int" name="SCORE" value="303"/>
    <att type="string" name="support" value="{&quot;StringDB&quot;: &quot;physical&quot;, &quot;StringEvidence&quot;: &quot;database:0.192,experiments:0.101,textmining:0.004&quot;, &quot;String_Score_Physical&quot;: 303, &quot;String_Score_Combined&quot;: 306}"/>
  </edge>
  <edge label="850377 (pp) 852713" source="21" target="581">
    <att type="string" name="canonicalName" value="850377 (pp) 852713"/>
    <att type="string" name="interaction" value="pp"/>
    <att type="int" name="SCORE" value="328"/>
    <att type="string" name="support" value="{&quot;StringDB&quot;: &quot;physical&quot;, &quot;StringEvidence&quot;: &quot;database:0.193,experiments:0.132&quot;, &quot;String_Score_Physical&quot;: 328, &quot;String_Score_Combined&quot;: 328}"/>
  </edge>
  <edge label="850377 (pp) 852755" source="21" target="589">
    <att type="string" name="canonicalName" value="850377 (pp) 852755"/>
    <att type="string" name="interaction" value="pp"/>
    <att type="int" name="SCORE" value="352"/>
    <att type="string" name="support" value="{&quot;StringDB&quot;: &quot;physical&quot;, &quot;StringEvidence&quot;: &quot;experiments:0.325&quot;, &quot;BioGrid&quot;: &quot;physical&quot;, &quot;BioGrid_PubMed&quot;: &quot;19840948&quot;, &quot;BioGrid_Type&quot;: &quot;Affinity Capture-RNA&quot;, &quot;String_Score_Physical&quot;: 352, &quot;String_Score_Combined&quot;: 352}"/>
  </edge>
  <edge label="850377 (pp) 852848" source="21" target="607">
    <att type="string" name="canonicalName" value="850377 (pp) 852848"/>
    <att type="string" name="interaction" value="pp"/>
    <att type="int" name="SCORE" value="303"/>
    <att type="string" name="support" value="{&quot;StringDB&quot;: &quot;physical&quot;, &quot;StringEvidence&quot;: &quot;database:0.192,experiments:0.101,textmining:0.004&quot;, &quot;String_Score_Physical&quot;: 303, &quot;String_Score_Combined&quot;: 306}"/>
  </edge>
  <edge label="850377 (pp) 853390" source="21" target="729">
    <att type="string" name="canonicalName" value="850377 (pp) 853390"/>
    <att type="string" name="interaction" value="pp"/>
    <att type="int" name="SCORE" value="303"/>
    <att type="string" name="support" value="{&quot;StringDB&quot;: &quot;physical&quot;, &quot;StringEvidence&quot;: &quot;database:0.192,experiments:0.101,textmining:0.004&quot;, &quot;String_Score_Physical&quot;: 303, &quot;String_Score_Combined&quot;: 306}"/>
  </edge>
  <edge label="850377 (pp) 853592" source="21" target="782">
    <att type="string" name="canonicalName" value="850377 (pp) 853592"/>
    <att type="string" name="interaction" value="pp"/>
    <att type="int" name="SCORE" value="303"/>
    <att type="string" name="support" value="{&quot;StringDB&quot;: &quot;physical&quot;, &quot;StringEvidence&quot;: &quot;database:0.192,experiments:0.101,textmining:0.086&quot;, &quot;String_Score_Physical&quot;: 303, &quot;String_Score_Combined&quot;: 363}"/>
  </edge>
  <edge label="850377 (pp) 853803" source="21" target="825">
    <att type="string" name="canonicalName" value="850377 (pp) 853803"/>
    <att type="string" name="interaction" value="pp"/>
    <att type="int" name="SCORE" value="303"/>
    <att type="string" name="support" value="{&quot;StringDB&quot;: &quot;physical&quot;, &quot;StringEvidence&quot;: &quot;database:0.192,experiments:0.101,textmining:0.004&quot;, &quot;String_Score_Physical&quot;: 303, &quot;String_Score_Combined&quot;: 306}"/>
  </edge>
  <edge label="850377 (pp) 853992" source="21" target="876">
    <att type="string" name="canonicalName" value="850377 (pp) 853992"/>
    <att type="string" name="interaction" value="pp"/>
    <att type="int" name="SCORE" value="359"/>
    <att type="string" name="support" value="{&quot;StringDB&quot;: &quot;physical&quot;, &quot;StringEvidence&quot;: &quot;database:0.229,experiments:0.133,textmining:0.042&quot;, &quot;String_Score_Physical&quot;: 359, &quot;String_Score_Combined&quot;: 386}"/>
  </edge>
  <edge label="850377 (pp) 854111" source="21" target="910">
    <att type="string" name="canonicalName" value="850377 (pp) 854111"/>
    <att type="string" name="interaction" value="pp"/>
    <att type="int" name="SCORE" value="359"/>
    <att type="string" name="support" value="{&quot;StringDB&quot;: &quot;physical&quot;, &quot;StringEvidence&quot;: &quot;database:0.229,experiments:0.133,textmining:0.015&quot;, &quot;String_Score_Physical&quot;: 359, &quot;String_Score_Combined&quot;: 368}"/>
  </edge>
  <edge label="850377 (pp) 854309" source="21" target="955">
    <att type="string" name="canonicalName" value="850377 (pp) 854309"/>
    <att type="string" name="interaction" value="pp"/>
    <att type="int" name="SCORE" value="301"/>
    <att type="string" name="support" value="{&quot;StringDB&quot;: &quot;physical&quot;, &quot;StringEvidence&quot;: &quot;database:0.229,experiments:0.055,textmining:0.001&quot;, &quot;String_Score_Physical&quot;: 301, &quot;String_Score_Combined&quot;: 302}"/>
  </edge>
  <edge label="850377 (pp) 854363" source="21" target="970">
    <att type="string" name="canonicalName" value="850377 (pp) 854363"/>
    <att type="string" name="interaction" value="pp"/>
    <att type="int" name="SCORE" value="328"/>
    <att type="string" name="support" value="{&quot;StringDB&quot;: &quot;physical&quot;, &quot;StringEvidence&quot;: &quot;database:0.193,experiments:0.132,coexpression:0.019,textmining:0.008&quot;, &quot;String_Score_Physical&quot;: 328, &quot;String_Score_Combined&quot;: 346}"/>
  </edge>
  <edge label="850377 (pp) 854775" source="21" target="1056">
    <att type="string" name="canonicalName" value="850377 (pp) 854775"/>
    <att type="string" name="interaction" value="pp"/>
    <att type="int" name="SCORE" value="390"/>
    <att type="string" name="support" value="{&quot;StringDB&quot;: &quot;physical&quot;, &quot;StringEvidence&quot;: &quot;database:0.310,experiments:0.079,textmining:0.047&quot;, &quot;String_Score_Physical&quot;: 390, &quot;String_Score_Combined&quot;: 419}"/>
  </edge>
  <edge label="850377 (pp) 854894" source="21" target="1080">
    <att type="string" name="canonicalName" value="850377 (pp) 854894"/>
    <att type="string" name="interaction" value="pp"/>
    <att type="int" name="SCORE" value="303"/>
    <att type="string" name="support" value="{&quot;StringDB&quot;: &quot;physical&quot;, &quot;StringEvidence&quot;: &quot;database:0.192,experiments:0.101,textmining:0.098&quot;, &quot;String_Score_Physical&quot;: 303, &quot;String_Score_Combined&quot;: 371}"/>
  </edge>
  <edge label="850377 (pp) 855060" source="21" target="1122">
    <att type="string" name="canonicalName" value="850377 (pp) 855060"/>
    <att type="string" name="interaction" value="pp"/>
    <att type="int" name="SCORE" value="457"/>
    <att type="string" name="support" value="{&quot;StringDB&quot;: &quot;physical&quot;, &quot;StringEvidence&quot;: &quot;database:0.373,experiments:0.097,textmining:0.095&quot;, &quot;String_Score_Physical&quot;: 457, &quot;String_Score_Combined&quot;: 508}"/>
  </edge>
  <edge label="850377 (pp) 855170" source="21" target="1151">
    <att type="string" name="canonicalName" value="850377 (pp) 855170"/>
    <att type="string" name="interaction" value="pp"/>
    <att type="int" name="SCORE" value="359"/>
    <att type="string" name="support" value="{&quot;StringDB&quot;: &quot;physical&quot;, &quot;StringEvidence&quot;: &quot;database:0.229,experiments:0.133,textmining:0.042&quot;, &quot;String_Score_Physical&quot;: 359, &quot;String_Score_Combined&quot;: 386}"/>
  </edge>
  <edge label="850377 (pp) 855253" source="21" target="1182">
    <att type="string" name="canonicalName" value="850377 (pp) 855253"/>
    <att type="string" name="interaction" value="pp"/>
    <att type="int" name="SCORE" value="296"/>
    <att type="string" name="support" value="{&quot;StringDB&quot;: &quot;physical&quot;, &quot;StringEvidence&quot;: &quot;database:0.202,experiments:0.080,textmining:0.047&quot;, &quot;String_Score_Physical&quot;: 296, &quot;String_Score_Combined&quot;: 329}"/>
  </edge>
  <edge label="850377 (pp) 855487" source="21" target="1230">
    <att type="string" name="canonicalName" value="850377 (pp) 855487"/>
    <att type="string" name="interaction" value="pp"/>
    <att type="int" name="SCORE" value="430"/>
    <att type="string" name="support" value="{&quot;StringDB&quot;: &quot;physical&quot;, &quot;StringEvidence&quot;: &quot;database:0.373,experiments:0.053,textmining:0.016&quot;, &quot;String_Score_Physical&quot;: 430, &quot;String_Score_Combined&quot;: 439}"/>
  </edge>
  <edge label="850377 (pp) 855710" source="21" target="1288">
    <att type="string" name="canonicalName" value="850377 (pp) 855710"/>
    <att type="string" name="interaction" value="pp"/>
    <att type="int" name="SCORE" value="336"/>
    <att type="string" name="support" value="{&quot;StringDB&quot;: &quot;physical&quot;, &quot;StringEvidence&quot;: &quot;database:0.203,experiments:0.131,textmining:0.024&quot;, &quot;String_Score_Physical&quot;: 336, &quot;String_Score_Combined&quot;: 352}"/>
  </edge>
  <edge label="850377 (pp) 855871" source="21" target="1333">
    <att type="string" name="canonicalName" value="850377 (pp) 855871"/>
    <att type="string" name="interaction" value="pp"/>
    <att type="int" name="SCORE" value="303"/>
    <att type="string" name="support" value="{&quot;StringDB&quot;: &quot;physical&quot;, &quot;StringEvidence&quot;: &quot;database:0.192,experiments:0.101,textmining:0.004&quot;, &quot;String_Score_Physical&quot;: 303, &quot;String_Score_Combined&quot;: 306}"/>
  </edge>
  <edge label="850377 (pp) 856048" source="21" target="1376">
    <att type="string" name="canonicalName" value="850377 (pp) 856048"/>
    <att type="string" name="interaction" value="pp"/>
    <att type="int" name="SCORE" value="190"/>
    <att type="string" name="support" value="{&quot;StringDB&quot;: &quot;physical&quot;, &quot;StringEvidence&quot;: &quot;experiments:0.155,textmining:0.047&quot;, &quot;String_Score_Physical&quot;: 190, &quot;String_Score_Combined&quot;: 228}"/>
  </edge>
  <edge label="850377 (pp) 856125" source="21" target="1396">
    <att type="string" name="canonicalName" value="850377 (pp) 856125"/>
    <att type="string" name="interaction" value="pp"/>
    <att type="int" name="SCORE" value="303"/>
    <att type="string" name="support" value="{&quot;StringDB&quot;: &quot;physical&quot;, &quot;StringEvidence&quot;: &quot;database:0.192,experiments:0.101,textmining:0.004&quot;, &quot;String_Score_Physical&quot;: 303, &quot;String_Score_Combined&quot;: 306}"/>
  </edge>
  <edge label="850377 (pp) 856133" source="21" target="1398">
    <att type="string" name="canonicalName" value="850377 (pp) 856133"/>
    <att type="string" name="interaction" value="pp"/>
    <att type="int" name="SCORE" value="303"/>
    <att type="string" name="support" value="{&quot;StringDB&quot;: &quot;physical&quot;, &quot;StringEvidence&quot;: &quot;database:0.192,experiments:0.101,textmining:0.004&quot;, &quot;String_Score_Physical&quot;: 303, &quot;String_Score_Combined&quot;: 306}"/>
  </edge>
  <edge label="850377 (pp) 856358" source="21" target="1443">
    <att type="string" name="canonicalName" value="850377 (pp) 856358"/>
    <att type="string" name="interaction" value="pp"/>
    <att type="int" name="SCORE" value="303"/>
    <att type="string" name="support" value="{&quot;StringDB&quot;: &quot;physical&quot;, &quot;StringEvidence&quot;: &quot;database:0.192,experiments:0.101,textmining:0.004&quot;, &quot;String_Score_Physical&quot;: 303, &quot;String_Score_Combined&quot;: 306}"/>
  </edge>
  <edge label="850377 (pp) 856654" source="21" target="1521">
    <att type="string" name="canonicalName" value="850377 (pp) 856654"/>
    <att type="string" name="interaction" value="pp"/>
    <att type="int" name="SCORE" value="315"/>
    <att type="string" name="support" value="{&quot;StringDB&quot;: &quot;physical&quot;, &quot;StringEvidence&quot;: &quot;database:0.226,experiments:0.077,textmining:0.001&quot;, &quot;String_Score_Physical&quot;: 315, &quot;String_Score_Combined&quot;: 315}"/>
  </edge>
  <edge label="850377 (pp) 856921" source="21" target="1587">
    <att type="string" name="canonicalName" value="850377 (pp) 856921"/>
    <att type="string" name="interaction" value="pp"/>
    <att type="int" name="SCORE" value="190"/>
    <att type="string" name="support" value="{&quot;StringDB&quot;: &quot;physical&quot;, &quot;StringEvidence&quot;: &quot;experiments:0.155,textmining:0.047&quot;, &quot;String_Score_Physical&quot;: 190, &quot;String_Score_Combined&quot;: 228}"/>
  </edge>
  <edge label="850382 (pp) 852755" source="22" target="589">
    <att type="string" name="canonicalName" value="850382 (pp) 852755"/>
    <att type="string" name="interaction" value="pp"/>
    <att type="int" name="SCORE" value="315"/>
    <att type="string" name="support" value="{&quot;StringDB&quot;: &quot;physical&quot;, &quot;StringEvidence&quot;: &quot;experiments:0.286&quot;, &quot;BioGrid&quot;: &quot;physical&quot;, &quot;BioGrid_PubMed&quot;: &quot;19840948&quot;, &quot;BioGrid_Type&quot;: &quot;Affinity Capture-RNA&quot;, &quot;String_Score_Physical&quot;: 315, &quot;String_Score_Combined&quot;: 315}"/>
  </edge>
  <edge label="850382 (pp) 853964" source="22" target="868">
    <att type="string" name="canonicalName" value="850382 (pp) 853964"/>
    <att type="string" name="interaction" value="pp"/>
    <att type="int" name="SCORE" value="241"/>
    <att type="string" name="support" value="{&quot;StringDB&quot;: &quot;physical&quot;, &quot;StringEvidence&quot;: &quot;experiments:0.210&quot;, &quot;BioGrid&quot;: &quot;genetic&quot;, &quot;BioGrid_PubMed&quot;: &quot;27708008&quot;, &quot;BioGrid_Type&quot;: &quot;Negative Genetic&quot;, &quot;BioGrid_Score&quot;: &quot;-0.1966&quot;, &quot;String_Score_Physical&quot;: 241, &quot;String_Score_Combined&quot;: 241}"/>
  </edge>
  <edge label="850385 (pp) 850683" source="23" target="78">
    <att type="string" name="canonicalName" value="850385 (pp) 850683"/>
    <att type="string" name="interaction" value="pp"/>
    <att type="int" name="SCORE" value="208"/>
    <att type="string" name="support" value="{&quot;BioGrid&quot;: &quot;physical&quot;, &quot;BioGrid_PubMed&quot;: &quot;16093310&quot;, &quot;BioGrid_Type&quot;: &quot;PCA&quot;}"/>
  </edge>
  <edge label="850385 (pp) 851042" source="23" target="169">
    <att type="string" name="canonicalName" value="850385 (pp) 851042"/>
    <att type="string" name="interaction" value="pp"/>
    <att type="int" name="SCORE" value="208"/>
    <att type="string" name="support" value="{&quot;BioGrid&quot;: &quot;physical&quot;, &quot;BioGrid_PubMed&quot;: &quot;18467557&quot;, &quot;BioGrid_Type&quot;: &quot;PCA&quot;}"/>
  </edge>
  <edge label="850385 (pp) 851574" source="23" target="300">
    <att type="string" name="canonicalName" value="850385 (pp) 851574"/>
    <att type="string" name="interaction" value="pp"/>
    <att type="int" name="SCORE" value="288"/>
    <att type="string" name="support" value="{&quot;StringDB&quot;: &quot;physical&quot;, &quot;StringEvidence&quot;: &quot;experiments:0.259&quot;, &quot;BioGrid&quot;: &quot;physical&quot;, &quot;BioGrid_PubMed&quot;: &quot;18467557&quot;, &quot;BioGrid_Type&quot;: &quot;PCA&quot;, &quot;String_Score_Physical&quot;: 288, &quot;String_Score_Combined&quot;: 288}"/>
  </edge>
  <edge label="850385 (pp) 852090" source="23" target="425">
    <att type="string" name="canonicalName" value="850385 (pp) 852090"/>
    <att type="string" name="interaction" value="pp"/>
    <att type="int" name="SCORE" value="317"/>
    <att type="string" name="support" value="{&quot;StringDB&quot;: &quot;physical&quot;, &quot;StringEvidence&quot;: &quot;experiments:0.289&quot;, &quot;BioGrid&quot;: &quot;physical&quot;, &quot;BioGrid_PubMed&quot;: &quot;18719252&quot;, &quot;BioGrid_Type&quot;: &quot;Two-hybrid&quot;, &quot;String_Score_Physical&quot;: 317, &quot;String_Score_Combined&quot;: 317}"/>
  </edge>
  <edge label="850385 (pp) 852108" source="23" target="433">
    <att type="string" name="canonicalName" value="850385 (pp) 852108"/>
    <att type="string" name="interaction" value="pp"/>
    <att type="int" name="SCORE" value="323"/>
    <att type="string" name="support" value="{&quot;StringDB&quot;: &quot;physical&quot;, &quot;StringEvidence&quot;: &quot;experiments:0.294,textmining:0.063,coexpression:0.002&quot;, &quot;BioGrid&quot;: &quot;physical&quot;, &quot;BioGrid_PubMed&quot;: &quot;18467557&quot;, &quot;BioGrid_Type&quot;: &quot;PCA&quot;, &quot;String_Score_Physical&quot;: 323, &quot;String_Score_Combined&quot;: 366}"/>
  </edge>
  <edge label="850385 (pp) 852755" source="23" target="589">
    <att type="string" name="canonicalName" value="850385 (pp) 852755"/>
    <att type="string" name="interaction" value="pp"/>
    <att type="int" name="SCORE" value="315"/>
    <att type="string" name="support" value="{&quot;StringDB&quot;: &quot;physical&quot;, &quot;StringEvidence&quot;: &quot;experiments:0.286&quot;, &quot;BioGrid&quot;: &quot;physical&quot;, &quot;BioGrid_PubMed&quot;: &quot;19840948&quot;, &quot;BioGrid_Type&quot;: &quot;Affinity Capture-RNA&quot;, &quot;String_Score_Physical&quot;: 315, &quot;String_Score_Combined&quot;: 315}"/>
  </edge>
  <edge label="850385 (pp) 853031" source="23" target="642">
    <att type="string" name="canonicalName" value="850385 (pp) 853031"/>
    <att type="string" name="interaction" value="pp"/>
    <att type="int" name="SCORE" value="208"/>
    <att type="string" name="support" value="{&quot;BioGrid&quot;: &quot;physical&quot;, &quot;BioGrid_PubMed&quot;: &quot;18467557&quot;, &quot;BioGrid_Type&quot;: &quot;PCA&quot;}"/>
  </edge>
  <edge label="850385 (pp) 853290" source="23" target="706">
    <att type="string" name="canonicalName" value="850385 (pp) 853290"/>
    <att type="string" name="interaction" value="pp"/>
    <att type="int" name="SCORE" value="208"/>
    <att type="string" name="support" value="{&quot;BioGrid&quot;: &quot;physical&quot;, &quot;BioGrid_PubMed&quot;: &quot;18467557&quot;, &quot;BioGrid_Type&quot;: &quot;PCA&quot;}"/>
  </edge>
  <edge label="850385 (pp) 853539" source="23" target="764">
    <att type="string" name="canonicalName" value="850385 (pp) 853539"/>
    <att type="string" name="interaction" value="pp"/>
    <att type="int" name="SCORE" value="288"/>
    <att type="string" name="support" value="{&quot;StringDB&quot;: &quot;physical&quot;, &quot;StringEvidence&quot;: &quot;experiments:0.259,coexpression:0.011&quot;, &quot;BioGrid&quot;: &quot;physical&quot;, &quot;BioGrid_PubMed&quot;: &quot;18467557&quot;, &quot;BioGrid_Type&quot;: &quot;PCA&quot;, &quot;String_Score_Physical&quot;: 288, &quot;String_Score_Combined&quot;: 297}"/>
  </edge>
  <edge label="850385 (pp) 853660" source="23" target="791">
    <att type="string" name="canonicalName" value="850385 (pp) 853660"/>
    <att type="string" name="interaction" value="pp"/>
    <att type="int" name="SCORE" value="208"/>
    <att type="string" name="support" value="{&quot;BioGrid&quot;: &quot;physical&quot;, &quot;BioGrid_PubMed&quot;: &quot;16093310&quot;, &quot;BioGrid_Type&quot;: &quot;PCA&quot;}"/>
  </edge>
  <edge label="850385 (pp) 856200" source="23" target="1412">
    <att type="string" name="canonicalName" value="850385 (pp) 856200"/>
    <att type="string" name="interaction" value="pp"/>
    <att type="int" name="SCORE" value="288"/>
    <att type="string" name="support" value="{&quot;StringDB&quot;: &quot;physical&quot;, &quot;StringEvidence&quot;: &quot;experiments:0.259&quot;, &quot;BioGrid&quot;: &quot;genetic&quot;, &quot;BioGrid_PubMed&quot;: &quot;21552543&quot;, &quot;BioGrid_Type&quot;: &quot;Positive Genetic&quot;, &quot;BioGrid_Score&quot;: &quot;0.322648778&quot;, &quot;String_Score_Physical&quot;: 288, &quot;String_Score_Combined&quot;: 288}"/>
  </edge>
  <edge label="850385 (pp) 856241" source="23" target="1422">
    <att type="string" name="canonicalName" value="850385 (pp) 856241"/>
    <att type="string" name="interaction" value="pp"/>
    <att type="int" name="SCORE" value="347"/>
    <att type="string" name="support" value="{&quot;StringDB&quot;: &quot;physical&quot;, &quot;StringEvidence&quot;: &quot;experiments:0.320&quot;, &quot;BioGrid&quot;: &quot;physical&quot;, &quot;BioGrid_PubMed&quot;: &quot;18467557,16093310&quot;, &quot;BioGrid_Type&quot;: &quot;PCA&quot;, &quot;String_Score_Physical&quot;: 347, &quot;String_Score_Combined&quot;: 347}"/>
  </edge>
  <edge label="850385 (pp) 856741" source="23" target="1541">
    <att type="string" name="canonicalName" value="850385 (pp) 856741"/>
    <att type="string" name="interaction" value="pp"/>
    <att type="int" name="SCORE" value="317"/>
    <att type="string" name="support" value="{&quot;StringDB&quot;: &quot;physical&quot;, &quot;StringEvidence&quot;: &quot;experiments:0.289,textmining:0.034&quot;, &quot;BioGrid&quot;: &quot;physical&quot;, &quot;BioGrid_PubMed&quot;: &quot;18467557&quot;, &quot;BioGrid_Type&quot;: &quot;PCA&quot;, &quot;String_Score_Physical&quot;: 317, &quot;String_Score_Combined&quot;: 341}"/>
  </edge>
  <edge label="850387 (pp) 852755" source="24" target="589">
    <att type="string" name="canonicalName" value="850387 (pp) 852755"/>
    <att type="string" name="interaction" value="pp"/>
    <att type="int" name="SCORE" value="315"/>
    <att type="string" name="support" value="{&quot;StringDB&quot;: &quot;physical&quot;, &quot;StringEvidence&quot;: &quot;experiments:0.286&quot;, &quot;BioGrid&quot;: &quot;physical&quot;, &quot;BioGrid_PubMed&quot;: &quot;19840948&quot;, &quot;BioGrid_Type&quot;: &quot;Affinity Capture-RNA&quot;, &quot;String_Score_Physical&quot;: 315, &quot;String_Score_Combined&quot;: 315}"/>
  </edge>
  <edge label="850387 (pp) 853522" source="24" target="758">
    <att type="string" name="canonicalName" value="850387 (pp) 853522"/>
    <att type="string" name="interaction" value="pp"/>
    <att type="int" name="SCORE" value="208"/>
    <att type="string" name="support" value="{&quot;BioGrid&quot;: &quot;physical&quot;, &quot;BioGrid_PubMed&quot;: &quot;16319894&quot;, &quot;BioGrid_Type&quot;: &quot;Biochemical Activity&quot;}"/>
  </edge>
  <edge label="850387 (pp) 853859" source="24" target="840">
    <att type="string" name="canonicalName" value="850387 (pp) 853859"/>
    <att type="string" name="interaction" value="pp"/>
    <att type="int" name="SCORE" value="243"/>
    <att type="string" name="support" value="{&quot;StringDB&quot;: &quot;physical&quot;, &quot;StringEvidence&quot;: &quot;experiments:0.212,coexpression:0.002&quot;, &quot;BioGrid&quot;: &quot;genetic&quot;, &quot;BioGrid_PubMed&quot;: &quot;27708008&quot;, &quot;BioGrid_Type&quot;: &quot;Negative Genetic&quot;, &quot;BioGrid_Score&quot;: &quot;-0.2962&quot;, &quot;String_Score_Physical&quot;: 243, &quot;String_Score_Combined&quot;: 245}"/>
  </edge>
  <edge label="850399 (pp) 850641" source="25" target="75">
    <att type="string" name="canonicalName" value="850399 (pp) 850641"/>
    <att type="string" name="interaction" value="pp"/>
    <att type="int" name="SCORE" value="220"/>
    <att type="string" name="support" value="{&quot;StringDB&quot;: &quot;physical&quot;, &quot;StringEvidence&quot;: &quot;experiments:0.187,coexpression:0.053&quot;, &quot;String_Score_Physical&quot;: 220, &quot;String_Score_Combined&quot;: 261}"/>
  </edge>
  <edge label="850399 (pp) 850744" source="25" target="97">
    <att type="string" name="canonicalName" value="850399 (pp) 850744"/>
    <att type="string" name="interaction" value="pp"/>
    <att type="int" name="SCORE" value="367"/>
    <att type="string" name="support" value="{&quot;StringDB&quot;: &quot;physical&quot;, &quot;StringEvidence&quot;: &quot;textmining:0.358,experiments:0.340&quot;, &quot;BioGrid&quot;: &quot;genetic&quot;, &quot;BioGrid_PubMed&quot;: &quot;27708008,20959818,17314980,15657441&quot;, &quot;BioGrid_Type&quot;: &quot;Negative Genetic,Synthetic Lethality&quot;, &quot;BioGrid_Score&quot;: &quot;-2.528264,-7.940098034,-0.1724&quot;, &quot;String_Score_Physical&quot;: 367, &quot;String_Score_Combined&quot;: 593}"/>
  </edge>
  <edge label="850399 (pp) 850760" source="25" target="99">
    <att type="string" name="canonicalName" value="850399 (pp) 850760"/>
    <att type="string" name="interaction" value="pp"/>
    <att type="int" name="SCORE" value="540"/>
    <att type="string" name="support" value="{&quot;StringDB&quot;: &quot;physical&quot;, &quot;StringEvidence&quot;: &quot;database:0.520,coexpression:0.074,textmining:0.042&quot;, &quot;String_Score_Physical&quot;: 540, &quot;String_Score_Combined&quot;: 591}"/>
  </edge>
  <edge label="850399 (pp) 850822" source="25" target="113">
    <att type="string" name="canonicalName" value="850399 (pp) 850822"/>
    <att type="string" name="interaction" value="pp"/>
    <att type="int" name="SCORE" value="222"/>
    <att type="string" name="support" value="{&quot;StringDB&quot;: &quot;physical&quot;, &quot;StringEvidence&quot;: &quot;experiments:0.189,textmining:0.068,coexpression:0.003&quot;, &quot;String_Score_Physical&quot;: 222, &quot;String_Score_Combined&quot;: 277}"/>
  </edge>
  <edge label="850399 (pp) 851076" source="25" target="179">
    <att type="string" name="canonicalName" value="850399 (pp) 851076"/>
    <att type="string" name="interaction" value="pp"/>
    <att type="int" name="SCORE" value="408"/>
    <att type="string" name="support" value="{&quot;StringDB&quot;: &quot;physical&quot;, &quot;StringEvidence&quot;: &quot;database:0.384,textmining:0.016,coexpression:0.009&quot;, &quot;String_Score_Physical&quot;: 408, &quot;String_Score_Combined&quot;: 423}"/>
  </edge>
  <edge label="850399 (pp) 851089" source="25" target="183">
    <att type="string" name="canonicalName" value="850399 (pp) 851089"/>
    <att type="string" name="interaction" value="pp"/>
    <att type="int" name="SCORE" value="222"/>
    <att type="string" name="support" value="{&quot;StringDB&quot;: &quot;physical&quot;, &quot;StringEvidence&quot;: &quot;experiments:0.189,textmining:0.006,coexpression:0.003&quot;, &quot;String_Score_Physical&quot;: 222, &quot;String_Score_Combined&quot;: 229}"/>
  </edge>
  <edge label="850399 (pp) 851216" source="25" target="208">
    <att type="string" name="canonicalName" value="850399 (pp) 851216"/>
    <att type="string" name="interaction" value="pp"/>
    <att type="int" name="SCORE" value="290"/>
    <att type="string" name="support" value="{&quot;StringDB&quot;: &quot;physical&quot;, &quot;StringEvidence&quot;: &quot;database:0.197,experiments:0.079&quot;, &quot;BioGrid&quot;: &quot;genetic&quot;, &quot;BioGrid_PubMed&quot;: &quot;27708008&quot;, &quot;BioGrid_Type&quot;: &quot;Negative Genetic&quot;, &quot;BioGrid_Score&quot;: &quot;-0.1552&quot;, &quot;String_Score_Physical&quot;: 290, &quot;String_Score_Combined&quot;: 290}"/>
  </edge>
  <edge label="850399 (pp) 851396" source="25" target="251">
    <att type="string" name="canonicalName" value="850399 (pp) 851396"/>
    <att type="string" name="interaction" value="pp"/>
    <att type="int" name="SCORE" value="473"/>
    <att type="string" name="support" value="{&quot;StringDB&quot;: &quot;physical&quot;, &quot;StringEvidence&quot;: &quot;database:0.450,textmining:0.088&quot;, &quot;String_Score_Physical&quot;: 473, &quot;String_Score_Combined&quot;: 519}"/>
  </edge>
  <edge label="850399 (pp) 851480" source="25" target="274">
    <att type="string" name="canonicalName" value="850399 (pp) 851480"/>
    <att type="string" name="interaction" value="pp"/>
    <att type="int" name="SCORE" value="270"/>
    <att type="string" name="support" value="{&quot;StringDB&quot;: &quot;physical&quot;, &quot;StringEvidence&quot;: &quot;database:0.197,experiments:0.052,coexpression:0.009,textmining:0.006&quot;, &quot;String_Score_Physical&quot;: 270, &quot;String_Score_Combined&quot;: 281}"/>
  </edge>
  <edge label="850399 (pp) 851488" source="25" target="276">
    <att type="string" name="canonicalName" value="850399 (pp) 851488"/>
    <att type="string" name="interaction" value="pp"/>
    <att type="int" name="SCORE" value="353"/>
    <att type="string" name="support" value="{&quot;StringDB&quot;: &quot;physical&quot;, &quot;StringEvidence&quot;: &quot;textmining:0.260,database:0.204,coexpression:0.196,experiments:0.152&quot;, &quot;String_Score_Physical&quot;: 353, &quot;String_Score_Combined&quot;: 614}"/>
  </edge>
  <edge label="850399 (pp) 851512" source="25" target="283">
    <att type="string" name="canonicalName" value="850399 (pp) 851512"/>
    <att type="string" name="interaction" value="pp"/>
    <att type="int" name="SCORE" value="222"/>
    <att type="string" name="support" value="{&quot;StringDB&quot;: &quot;physical&quot;, &quot;StringEvidence&quot;: &quot;experiments:0.189,textmining:0.006,coexpression:0.003&quot;, &quot;String_Score_Physical&quot;: 222, &quot;String_Score_Combined&quot;: 229}"/>
  </edge>
  <edge label="850399 (pp) 851542" source="25" target="288">
    <att type="string" name="canonicalName" value="850399 (pp) 851542"/>
    <att type="string" name="interaction" value="pp"/>
    <att type="int" name="SCORE" value="290"/>
    <att type="string" name="support" value="{&quot;StringDB&quot;: &quot;physical&quot;, &quot;StringEvidence&quot;: &quot;experiments:0.260&quot;, &quot;BioGrid&quot;: &quot;genetic&quot;, &quot;BioGrid_PubMed&quot;: &quot;20959818,19325107&quot;, &quot;BioGrid_Type&quot;: &quot;Negative Genetic,Phenotypic Enhancement&quot;, &quot;BioGrid_Score&quot;: &quot;-7.691588879&quot;, &quot;String_Score_Physical&quot;: 290, &quot;String_Score_Combined&quot;: 290}"/>
  </edge>
  <edge label="850399 (pp) 851670" source="25" target="324">
    <att type="string" name="canonicalName" value="850399 (pp) 851670"/>
    <att type="string" name="interaction" value="pp"/>
    <att type="int" name="SCORE" value="434"/>
    <att type="string" name="support" value="{&quot;StringDB&quot;: &quot;physical&quot;, &quot;StringEvidence&quot;: &quot;experiments:0.410,textmining:0.355,coexpression:0.132&quot;, &quot;BioGrid&quot;: &quot;genetic&quot;, &quot;BioGrid_PubMed&quot;: &quot;27708008&quot;, &quot;BioGrid_Type&quot;: &quot;Negative Genetic&quot;, &quot;BioGrid_Score&quot;: &quot;-0.1337&quot;, &quot;String_Score_Physical&quot;: 434, &quot;String_Score_Combined&quot;: 683}"/>
  </edge>
  <edge label="850399 (pp) 851775" source="25" target="347">
    <att type="string" name="canonicalName" value="850399 (pp) 851775"/>
    <att type="string" name="interaction" value="pp"/>
    <att type="int" name="SCORE" value="354"/>
    <att type="string" name="support" value="{&quot;StringDB&quot;: &quot;physical&quot;, &quot;StringEvidence&quot;: &quot;database:0.291,experiments:0.050&quot;, &quot;String_Score_Physical&quot;: 354, &quot;String_Score_Combined&quot;: 354}"/>
  </edge>
  <edge label="850399 (pp) 851788" source="25" target="350">
    <att type="string" name="canonicalName" value="850399 (pp) 851788"/>
    <att type="string" name="interaction" value="pp"/>
    <att type="int" name="SCORE" value="910"/>
    <att type="string" name="support" value="{&quot;StringDB&quot;: &quot;physical&quot;, &quot;StringEvidence&quot;: &quot;database:0.896,experiments:0.104&quot;, &quot;BioGrid&quot;: &quot;genetic&quot;, &quot;BioGrid_PubMed&quot;: &quot;27708008,20093466,17314980&quot;, &quot;BioGrid_Type&quot;: &quot;Negative Genetic&quot;, &quot;BioGrid_Score&quot;: &quot;-0.2929,-0.1553,-3.407017,-0.1905&quot;, &quot;String_Score_Physical&quot;: 910, &quot;String_Score_Combined&quot;: 910}"/>
  </edge>
  <edge label="850399 (pp) 851802" source="25" target="354">
    <att type="string" name="canonicalName" value="850399 (pp) 851802"/>
    <att type="string" name="interaction" value="pp"/>
    <att type="int" name="SCORE" value="222"/>
    <att type="string" name="support" value="{&quot;StringDB&quot;: &quot;physical&quot;, &quot;StringEvidence&quot;: &quot;experiments:0.189,textmining:0.006,coexpression:0.003&quot;, &quot;String_Score_Physical&quot;: 222, &quot;String_Score_Combined&quot;: 229}"/>
  </edge>
  <edge label="850399 (pp) 852042" source="25" target="413">
    <att type="string" name="canonicalName" value="850399 (pp) 852042"/>
    <att type="string" name="interaction" value="pp"/>
    <att type="int" name="SCORE" value="315"/>
    <att type="string" name="support" value="{&quot;StringDB&quot;: &quot;physical&quot;, &quot;StringEvidence&quot;: &quot;experiments:0.286,coexpression:0.016&quot;, &quot;BioGrid&quot;: &quot;genetic,physical&quot;, &quot;BioGrid_PubMed&quot;: &quot;23209445,14769921&quot;, &quot;BioGrid_Type&quot;: &quot;Synthetic Growth Defect,Affinity Capture-MS&quot;, &quot;String_Score_Physical&quot;: 315, &quot;String_Score_Combined&quot;: 325}"/>
  </edge>
  <edge label="850399 (pp) 852053" source="25" target="415">
    <att type="string" name="canonicalName" value="850399 (pp) 852053"/>
    <att type="string" name="interaction" value="pp"/>
    <att type="int" name="SCORE" value="581"/>
    <att type="string" name="support" value="{&quot;StringDB&quot;: &quot;physical&quot;, &quot;StringEvidence&quot;: &quot;database:0.520,experiments:0.090,coexpression:0.054,textmining:0.033&quot;, &quot;BioGrid&quot;: &quot;genetic&quot;, &quot;BioGrid_PubMed&quot;: &quot;20959818,17314980&quot;, &quot;BioGrid_Type&quot;: &quot;Positive Genetic&quot;, &quot;BioGrid_Score&quot;: &quot;2.812620817,2.818208&quot;, &quot;String_Score_Physical&quot;: 581, &quot;String_Score_Combined&quot;: 617}"/>
  </edge>
  <edge label="850399 (pp) 852096" source="25" target="429">
    <att type="string" name="canonicalName" value="850399 (pp) 852096"/>
    <att type="string" name="interaction" value="pp"/>
    <att type="int" name="SCORE" value="526"/>
    <att type="string" name="support" value="{&quot;StringDB&quot;: &quot;physical&quot;, &quot;StringEvidence&quot;: &quot;experiments:0.506,textmining:0.300&quot;, &quot;BioGrid&quot;: &quot;genetic&quot;, &quot;BioGrid_PubMed&quot;: &quot;27708008,21288874,20959818,20093466,18931302,17314980,14690608&quot;, &quot;BioGrid_Type&quot;: &quot;Synthetic Rescue,Negative Genetic,Synthetic Growth Defect&quot;, &quot;BioGrid_Score&quot;: &quot;-8.393698,-0.2472,-0.261,-13.85878008,-0.2075&quot;, &quot;String_Score_Physical&quot;: 526, &quot;String_Score_Combined&quot;: 668}"/>
  </edge>
  <edge label="850399 (pp) 852184" source="25" target="452">
    <att type="string" name="canonicalName" value="850399 (pp) 852184"/>
    <att type="string" name="interaction" value="pp"/>
    <att type="int" name="SCORE" value="540"/>
    <att type="string" name="support" value="{&quot;StringDB&quot;: &quot;physical&quot;, &quot;StringEvidence&quot;: &quot;database:0.520,textmining:0.036&quot;, &quot;String_Score_Physical&quot;: 540, &quot;String_Score_Combined&quot;: 556}"/>
  </edge>
  <edge label="850399 (pp) 852265" source="25" target="477">
    <att type="string" name="canonicalName" value="850399 (pp) 852265"/>
    <att type="string" name="interaction" value="pp"/>
    <att type="int" name="SCORE" value="396"/>
    <att type="string" name="support" value="{&quot;StringDB&quot;: &quot;physical&quot;, &quot;StringEvidence&quot;: &quot;database:0.371&quot;, &quot;String_Score_Physical&quot;: 396, &quot;String_Score_Combined&quot;: 396}"/>
  </edge>
  <edge label="850399 (pp) 852351" source="25" target="497">
    <att type="string" name="canonicalName" value="850399 (pp) 852351"/>
    <att type="string" name="interaction" value="pp"/>
    <att type="int" name="SCORE" value="495"/>
    <att type="string" name="support" value="{&quot;StringDB&quot;: &quot;physical&quot;, &quot;StringEvidence&quot;: &quot;experiments:0.474,coexpression:0.058&quot;, &quot;String_Score_Physical&quot;: 495, &quot;String_Score_Combined&quot;: 525}"/>
  </edge>
  <edge label="850399 (pp) 852539" source="25" target="545">
    <att type="string" name="canonicalName" value="850399 (pp) 852539"/>
    <att type="string" name="interaction" value="pp"/>
    <att type="int" name="SCORE" value="354"/>
    <att type="string" name="support" value="{&quot;StringDB&quot;: &quot;physical&quot;, &quot;StringEvidence&quot;: &quot;database:0.291,coexpression:0.059,experiments:0.050&quot;, &quot;String_Score_Physical&quot;: 354, &quot;String_Score_Combined&quot;: 392}"/>
  </edge>
  <edge label="850399 (pp) 852663" source="25" target="566">
    <att type="string" name="canonicalName" value="850399 (pp) 852663"/>
    <att type="string" name="interaction" value="pp"/>
    <att type="int" name="SCORE" value="222"/>
    <att type="string" name="support" value="{&quot;StringDB&quot;: &quot;physical&quot;, &quot;StringEvidence&quot;: &quot;experiments:0.189,textmining:0.006,coexpression:0.003&quot;, &quot;String_Score_Physical&quot;: 222, &quot;String_Score_Combined&quot;: 229}"/>
  </edge>
  <edge label="850399 (pp) 852762" source="25" target="592">
    <att type="string" name="canonicalName" value="850399 (pp) 852762"/>
    <att type="string" name="interaction" value="pp"/>
    <att type="int" name="SCORE" value="227"/>
    <att type="string" name="support" value="{&quot;StringDB&quot;: &quot;physical&quot;, &quot;StringEvidence&quot;: &quot;experiments:0.195,textmining:0.067,coexpression:0.021&quot;, &quot;String_Score_Physical&quot;: 227, &quot;String_Score_Combined&quot;: 294}"/>
  </edge>
  <edge label="850399 (pp) 852848" source="25" target="607">
    <att type="string" name="canonicalName" value="850399 (pp) 852848"/>
    <att type="string" name="interaction" value="pp"/>
    <att type="int" name="SCORE" value="252"/>
    <att type="string" name="support" value="{&quot;StringDB&quot;: &quot;physical&quot;, &quot;StringEvidence&quot;: &quot;experiments:0.220,textmining:0.006,coexpression:0.003&quot;, &quot;BioGrid&quot;: &quot;genetic&quot;, &quot;BioGrid_PubMed&quot;: &quot;27708008,20093466&quot;, &quot;BioGrid_Type&quot;: &quot;Positive Genetic&quot;, &quot;BioGrid_Score&quot;: &quot;0.1833,0.1957&quot;, &quot;String_Score_Physical&quot;: 252, &quot;String_Score_Combined&quot;: 259}"/>
  </edge>
  <edge label="850399 (pp) 852991" source="25" target="636">
    <att type="string" name="canonicalName" value="850399 (pp) 852991"/>
    <att type="string" name="interaction" value="pp"/>
    <att type="int" name="SCORE" value="288"/>
    <att type="string" name="support" value="{&quot;StringDB&quot;: &quot;physical&quot;, &quot;StringEvidence&quot;: &quot;experiments:0.259,textmining:0.047&quot;, &quot;BioGrid&quot;: &quot;genetic&quot;, &quot;BioGrid_PubMed&quot;: &quot;21552543&quot;, &quot;BioGrid_Type&quot;: &quot;Negative Genetic&quot;, &quot;BioGrid_Score&quot;: &quot;-0.476412444&quot;, &quot;String_Score_Physical&quot;: 288, &quot;String_Score_Combined&quot;: 322}"/>
  </edge>
  <edge label="850399 (pp) 853077" source="25" target="656">
    <att type="string" name="canonicalName" value="850399 (pp) 853077"/>
    <att type="string" name="interaction" value="pp"/>
    <att type="int" name="SCORE" value="288"/>
    <att type="string" name="support" value="{&quot;StringDB&quot;: &quot;physical&quot;, &quot;StringEvidence&quot;: &quot;experiments:0.259&quot;, &quot;BioGrid&quot;: &quot;genetic&quot;, &quot;BioGrid_PubMed&quot;: &quot;21849475&quot;, &quot;BioGrid_Type&quot;: &quot;Negative Genetic&quot;, &quot;BioGrid_Score&quot;: &quot;-0.3598&quot;, &quot;String_Score_Physical&quot;: 288, &quot;String_Score_Combined&quot;: 288}"/>
  </edge>
  <edge label="850399 (pp) 853093" source="25" target="658">
    <att type="string" name="canonicalName" value="850399 (pp) 853093"/>
    <att type="string" name="interaction" value="pp"/>
    <att type="int" name="SCORE" value="245"/>
    <att type="string" name="support" value="{&quot;StringDB&quot;: &quot;physical&quot;, &quot;StringEvidence&quot;: &quot;experiments:0.214&quot;, &quot;BioGrid&quot;: &quot;genetic&quot;, &quot;BioGrid_PubMed&quot;: &quot;20093466,17314980&quot;, &quot;BioGrid_Type&quot;: &quot;Negative Genetic&quot;, &quot;BioGrid_Score&quot;: &quot;-2.942939,-0.4077&quot;, &quot;String_Score_Physical&quot;: 245, &quot;String_Score_Combined&quot;: 245}"/>
  </edge>
  <edge label="850399 (pp) 853140" source="25" target="668">
    <att type="string" name="canonicalName" value="850399 (pp) 853140"/>
    <att type="string" name="interaction" value="pp"/>
    <att type="int" name="SCORE" value="227"/>
    <att type="string" name="support" value="{&quot;StringDB&quot;: &quot;physical&quot;, &quot;StringEvidence&quot;: &quot;experiments:0.195,textmining:0.067,coexpression:0.021&quot;, &quot;String_Score_Physical&quot;: 227, &quot;String_Score_Combined&quot;: 294}"/>
  </edge>
  <edge label="850399 (pp) 853198" source="25" target="685">
    <att type="string" name="canonicalName" value="850399 (pp) 853198"/>
    <att type="string" name="interaction" value="pp"/>
    <att type="int" name="SCORE" value="305"/>
    <att type="string" name="support" value="{&quot;StringDB&quot;: &quot;physical&quot;, &quot;StringEvidence&quot;: &quot;experiments:0.276,coexpression:0.009&quot;, &quot;BioGrid&quot;: &quot;genetic&quot;, &quot;BioGrid_PubMed&quot;: &quot;23270647&quot;, &quot;BioGrid_Type&quot;: &quot;Negative Genetic&quot;, &quot;String_Score_Physical&quot;: 305, &quot;String_Score_Combined&quot;: 311}"/>
  </edge>
  <edge label="850399 (pp) 853390" source="25" target="729">
    <att type="string" name="canonicalName" value="850399 (pp) 853390"/>
    <att type="string" name="interaction" value="pp"/>
    <att type="int" name="SCORE" value="222"/>
    <att type="string" name="support" value="{&quot;StringDB&quot;: &quot;physical&quot;, &quot;StringEvidence&quot;: &quot;experiments:0.189,textmining:0.006,coexpression:0.003&quot;, &quot;String_Score_Physical&quot;: 222, &quot;String_Score_Combined&quot;: 229}"/>
  </edge>
  <edge label="850399 (pp) 853592" source="25" target="782">
    <att type="string" name="canonicalName" value="850399 (pp) 853592"/>
    <att type="string" name="interaction" value="pp"/>
    <att type="int" name="SCORE" value="238"/>
    <att type="string" name="support" value="{&quot;StringDB&quot;: &quot;physical&quot;, &quot;StringEvidence&quot;: &quot;experiments:0.206,textmining:0.006,coexpression:0.003&quot;, &quot;BioGrid&quot;: &quot;genetic&quot;, &quot;BioGrid_PubMed&quot;: &quot;20093466&quot;, &quot;BioGrid_Type&quot;: &quot;Negative Genetic&quot;, &quot;BioGrid_Score&quot;: &quot;-0.2375&quot;, &quot;String_Score_Physical&quot;: 238, &quot;String_Score_Combined&quot;: 245}"/>
  </edge>
  <edge label="850399 (pp) 853803" source="25" target="825">
    <att type="string" name="canonicalName" value="850399 (pp) 853803"/>
    <att type="string" name="interaction" value="pp"/>
    <att type="int" name="SCORE" value="222"/>
    <att type="string" name="support" value="{&quot;StringDB&quot;: &quot;physical&quot;, &quot;StringEvidence&quot;: &quot;experiments:0.189,textmining:0.006,coexpression:0.003&quot;, &quot;String_Score_Physical&quot;: 222, &quot;String_Score_Combined&quot;: 229}"/>
  </edge>
  <edge label="850399 (pp) 853992" source="25" target="876">
    <att type="string" name="canonicalName" value="850399 (pp) 853992"/>
    <att type="string" name="interaction" value="pp"/>
    <att type="int" name="SCORE" value="270"/>
    <att type="string" name="support" value="{&quot;StringDB&quot;: &quot;physical&quot;, &quot;StringEvidence&quot;: &quot;database:0.197,experiments:0.052,coexpression:0.009&quot;, &quot;String_Score_Physical&quot;: 270, &quot;String_Score_Combined&quot;: 276}"/>
  </edge>
  <edge label="850399 (pp) 854086" source="25" target="900">
    <att type="string" name="canonicalName" value="850399 (pp) 854086"/>
    <att type="string" name="interaction" value="pp"/>
    <att type="int" name="SCORE" value="972"/>
    <att type="string" name="support" value="{&quot;StringDB&quot;: &quot;physical&quot;, &quot;StringEvidence&quot;: &quot;database:0.896,textmining:0.787,experiments:0.724,coexpression:0.001&quot;, &quot;BioGrid&quot;: &quot;physical&quot;, &quot;BioGrid_PubMed&quot;: &quot;16554755,11711434&quot;, &quot;BioGrid_Type&quot;: &quot;Affinity Capture-MS&quot;, &quot;String_Score_Physical&quot;: 972, &quot;String_Score_Combined&quot;: 994}"/>
  </edge>
  <edge label="850399 (pp) 854106" source="25" target="907">
    <att type="string" name="canonicalName" value="850399 (pp) 854106"/>
    <att type="string" name="interaction" value="pp"/>
    <att type="int" name="SCORE" value="360"/>
    <att type="string" name="support" value="{&quot;StringDB&quot;: &quot;physical&quot;, &quot;StringEvidence&quot;: &quot;database:0.333&quot;, &quot;String_Score_Physical&quot;: 360, &quot;String_Score_Combined&quot;: 360}"/>
  </edge>
  <edge label="850399 (pp) 854111" source="25" target="910">
    <att type="string" name="canonicalName" value="850399 (pp) 854111"/>
    <att type="string" name="interaction" value="pp"/>
    <att type="int" name="SCORE" value="270"/>
    <att type="string" name="support" value="{&quot;StringDB&quot;: &quot;physical&quot;, &quot;StringEvidence&quot;: &quot;database:0.197,experiments:0.052&quot;, &quot;String_Score_Physical&quot;: 270, &quot;String_Score_Combined&quot;: 270}"/>
  </edge>
  <edge label="850399 (pp) 854379" source="25" target="975">
    <att type="string" name="canonicalName" value="850399 (pp) 854379"/>
    <att type="string" name="interaction" value="pp"/>
    <att type="int" name="SCORE" value="364"/>
    <att type="string" name="support" value="{&quot;StringDB&quot;: &quot;physical&quot;, &quot;StringEvidence&quot;: &quot;database:0.291,experiments:0.065,coexpression:0.016,textmining:0.003&quot;, &quot;BioGrid&quot;: &quot;genetic&quot;, &quot;BioGrid_PubMed&quot;: &quot;27708008&quot;, &quot;BioGrid_Type&quot;: &quot;Positive Genetic&quot;, &quot;BioGrid_Score&quot;: &quot;0.1805&quot;, &quot;String_Score_Physical&quot;: 364, &quot;String_Score_Combined&quot;: 376}"/>
  </edge>
  <edge label="850399 (pp) 854406" source="25" target="982">
    <att type="string" name="canonicalName" value="850399 (pp) 854406"/>
    <att type="string" name="interaction" value="pp"/>
    <att type="int" name="SCORE" value="408"/>
    <att type="string" name="support" value="{&quot;StringDB&quot;: &quot;physical&quot;, &quot;StringEvidence&quot;: &quot;database:0.384,textmining:0.006&quot;, &quot;String_Score_Physical&quot;: 408, &quot;String_Score_Combined&quot;: 412}"/>
  </edge>
  <edge label="850399 (pp) 854418" source="25" target="984">
    <att type="string" name="canonicalName" value="850399 (pp) 854418"/>
    <att type="string" name="interaction" value="pp"/>
    <att type="int" name="SCORE" value="428"/>
    <att type="string" name="support" value="{&quot;StringDB&quot;: &quot;physical&quot;, &quot;StringEvidence&quot;: &quot;experiments:0.404,coexpression:0.048,textmining:0.027&quot;, &quot;BioGrid&quot;: &quot;genetic&quot;, &quot;BioGrid_PubMed&quot;: &quot;26303527,18212056&quot;, &quot;BioGrid_Type&quot;: &quot;Synthetic Rescue,Synthetic Growth Defect&quot;, &quot;String_Score_Physical&quot;: 428, &quot;String_Score_Combined&quot;: 470}"/>
  </edge>
  <edge label="850399 (pp) 854675" source="25" target="1027">
    <att type="string" name="canonicalName" value="850399 (pp) 854675"/>
    <att type="string" name="interaction" value="pp"/>
    <att type="int" name="SCORE" value="192"/>
    <att type="string" name="support" value="{&quot;StringDB&quot;: &quot;physical&quot;, &quot;StringEvidence&quot;: &quot;experiments:0.158,textmining:0.092,coexpression:0.038&quot;, &quot;BioGrid&quot;: &quot;genetic&quot;, &quot;BioGrid_PubMed&quot;: &quot;20959818&quot;, &quot;BioGrid_Type&quot;: &quot;Positive Genetic&quot;, &quot;BioGrid_Score&quot;: &quot;2.81963232&quot;, &quot;String_Score_Physical&quot;: 192, &quot;String_Score_Combined&quot;: 294}"/>
  </edge>
  <edge label="850399 (pp) 854694" source="25" target="1030">
    <att type="string" name="canonicalName" value="850399 (pp) 854694"/>
    <att type="string" name="interaction" value="pp"/>
    <att type="int" name="SCORE" value="984"/>
    <att type="string" name="support" value="{&quot;StringDB&quot;: &quot;physical&quot;, &quot;StringEvidence&quot;: &quot;textmining:0.919,database:0.896,experiments:0.847,coexpression:0.014&quot;, &quot;BioGrid&quot;: &quot;physical&quot;, &quot;BioGrid_PubMed&quot;: &quot;16554755,16429126,15643056,11711434&quot;, &quot;BioGrid_Type&quot;: &quot;Affinity Capture-MS,Affinity Capture-Western&quot;, &quot;String_Score_Physical&quot;: 984, &quot;String_Score_Combined&quot;: 998}"/>
  </edge>
  <edge label="850399 (pp) 854725" source="25" target="1040">
    <att type="string" name="canonicalName" value="850399 (pp) 854725"/>
    <att type="string" name="interaction" value="pp"/>
    <att type="int" name="SCORE" value="918"/>
    <att type="string" name="support" value="{&quot;StringDB&quot;: &quot;physical&quot;, &quot;StringEvidence&quot;: &quot;database:0.896,textmining:0.271,experiments:0.190,coexpression:0.022&quot;, &quot;BioGrid&quot;: &quot;genetic&quot;, &quot;BioGrid_PubMed&quot;: &quot;27708008,20959818,20093466,17314980&quot;, &quot;BioGrid_Type&quot;: &quot;Negative Genetic&quot;, &quot;BioGrid_Score&quot;: &quot;-8.246216,-0.2734,-0.5243,-0.31,-8.388960723&quot;, &quot;String_Score_Physical&quot;: 918, &quot;String_Score_Combined&quot;: 942}"/>
  </edge>
  <edge label="850399 (pp) 854894" source="25" target="1080">
    <att type="string" name="canonicalName" value="850399 (pp) 854894"/>
    <att type="string" name="interaction" value="pp"/>
    <att type="int" name="SCORE" value="222"/>
    <att type="string" name="support" value="{&quot;StringDB&quot;: &quot;physical&quot;, &quot;StringEvidence&quot;: &quot;experiments:0.189,textmining:0.006,coexpression:0.003&quot;, &quot;String_Score_Physical&quot;: 222, &quot;String_Score_Combined&quot;: 229}"/>
  </edge>
  <edge label="850399 (pp) 855060" source="25" target="1122">
    <att type="string" name="canonicalName" value="850399 (pp) 855060"/>
    <att type="string" name="interaction" value="pp"/>
    <att type="int" name="SCORE" value="328"/>
    <att type="string" name="support" value="{&quot;StringDB&quot;: &quot;physical&quot;, &quot;StringEvidence&quot;: &quot;database:0.240,experiments:0.079,textmining:0.016,coexpression:0.001&quot;, &quot;String_Score_Physical&quot;: 328, &quot;String_Score_Combined&quot;: 339}"/>
  </edge>
  <edge label="850399 (pp) 855170" source="25" target="1151">
    <att type="string" name="canonicalName" value="850399 (pp) 855170"/>
    <att type="string" name="interaction" value="pp"/>
    <att type="int" name="SCORE" value="280"/>
    <att type="string" name="support" value="{&quot;StringDB&quot;: &quot;physical&quot;, &quot;StringEvidence&quot;: &quot;database:0.197,experiments:0.066,coexpression:0.009,textmining:0.006&quot;, &quot;BioGrid&quot;: &quot;genetic&quot;, &quot;BioGrid_PubMed&quot;: &quot;27708008&quot;, &quot;BioGrid_Type&quot;: &quot;Negative Genetic&quot;, &quot;BioGrid_Score&quot;: &quot;-0.1453&quot;, &quot;String_Score_Physical&quot;: 280, &quot;String_Score_Combined&quot;: 292}"/>
  </edge>
  <edge label="850399 (pp) 855253" source="25" target="1182">
    <att type="string" name="canonicalName" value="850399 (pp) 855253"/>
    <att type="string" name="interaction" value="pp"/>
    <att type="int" name="SCORE" value="372"/>
    <att type="string" name="support" value="{&quot;StringDB&quot;: &quot;physical&quot;, &quot;StringEvidence&quot;: &quot;database:0.310,experiments:0.052,textmining:0.022,coexpression:0.021&quot;, &quot;BioGrid&quot;: &quot;genetic&quot;, &quot;BioGrid_PubMed&quot;: &quot;27708008&quot;, &quot;BioGrid_Type&quot;: &quot;Positive Genetic&quot;, &quot;BioGrid_Score&quot;: &quot;0.1639&quot;, &quot;String_Score_Physical&quot;: 372, &quot;String_Score_Combined&quot;: 398}"/>
  </edge>
  <edge label="850399 (pp) 855626" source="25" target="1269">
    <att type="string" name="canonicalName" value="850399 (pp) 855626"/>
    <att type="string" name="interaction" value="pp"/>
    <att type="int" name="SCORE" value="912"/>
    <att type="string" name="support" value="{&quot;StringDB&quot;: &quot;physical&quot;, &quot;StringEvidence&quot;: &quot;database:0.896,textmining:0.151,experiments:0.121&quot;, &quot;BioGrid&quot;: &quot;genetic&quot;, &quot;BioGrid_PubMed&quot;: &quot;27708008,20959818,20093466,17314980&quot;, &quot;BioGrid_Type&quot;: &quot;Negative Genetic&quot;, &quot;BioGrid_Score&quot;: &quot;-3.567072444,-0.3436,-3.94702,-0.4202&quot;, &quot;String_Score_Physical&quot;: 912, &quot;String_Score_Combined&quot;: 925}"/>
  </edge>
  <edge label="850399 (pp) 855647" source="25" target="1274">
    <att type="string" name="canonicalName" value="850399 (pp) 855647"/>
    <att type="string" name="interaction" value="pp"/>
    <att type="int" name="SCORE" value="208"/>
    <att type="string" name="support" value="{&quot;BioGrid&quot;: &quot;physical&quot;, &quot;BioGrid_PubMed&quot;: &quot;32492414&quot;, &quot;BioGrid_Type&quot;: &quot;Affinity Capture-MS&quot;}"/>
  </edge>
  <edge label="850399 (pp) 855710" source="25" target="1288">
    <att type="string" name="canonicalName" value="850399 (pp) 855710"/>
    <att type="string" name="interaction" value="pp"/>
    <att type="int" name="SCORE" value="884"/>
    <att type="string" name="support" value="{&quot;StringDB&quot;: &quot;physical&quot;, &quot;StringEvidence&quot;: &quot;experiments:0.794,textmining:0.607,database:0.418,coexpression:0.038&quot;, &quot;BioGrid&quot;: &quot;genetic&quot;, &quot;BioGrid_PubMed&quot;: &quot;27708008,17314980&quot;, &quot;BioGrid_Type&quot;: &quot;Positive Genetic&quot;, &quot;BioGrid_Score&quot;: &quot;3.492453,0.1613&quot;, &quot;String_Score_Physical&quot;: 884, &quot;String_Score_Combined&quot;: 956}"/>
  </edge>
  <edge label="850399 (pp) 855871" source="25" target="1333">
    <att type="string" name="canonicalName" value="850399 (pp) 855871"/>
    <att type="string" name="interaction" value="pp"/>
    <att type="int" name="SCORE" value="222"/>
    <att type="string" name="support" value="{&quot;StringDB&quot;: &quot;physical&quot;, &quot;StringEvidence&quot;: &quot;experiments:0.189,textmining:0.006,coexpression:0.003&quot;, &quot;String_Score_Physical&quot;: 222, &quot;String_Score_Combined&quot;: 229}"/>
  </edge>
  <edge label="850399 (pp) 855920" source="25" target="1347">
    <att type="string" name="canonicalName" value="850399 (pp) 855920"/>
    <att type="string" name="interaction" value="pp"/>
    <att type="int" name="SCORE" value="931"/>
    <att type="string" name="support" value="{&quot;StringDB&quot;: &quot;physical&quot;, &quot;StringEvidence&quot;: &quot;database:0.896,experiments:0.317,textmining:0.148,coexpression:0.045&quot;, &quot;BioGrid&quot;: &quot;genetic&quot;, &quot;BioGrid_PubMed&quot;: &quot;27708008,20093466,17314980&quot;, &quot;BioGrid_Type&quot;: &quot;Negative Genetic&quot;, &quot;BioGrid_Score&quot;: &quot;-6.153576,-0.4709,-0.3252,-0.3658&quot;, &quot;String_Score_Physical&quot;: 931, &quot;String_Score_Combined&quot;: 944}"/>
  </edge>
  <edge label="850399 (pp) 855963" source="25" target="1359">
    <att type="string" name="canonicalName" value="850399 (pp) 855963"/>
    <att type="string" name="interaction" value="pp"/>
    <att type="int" name="SCORE" value="408"/>
    <att type="string" name="support" value="{&quot;StringDB&quot;: &quot;physical&quot;, &quot;StringEvidence&quot;: &quot;database:0.384,textmining:0.006&quot;, &quot;String_Score_Physical&quot;: 408, &quot;String_Score_Combined&quot;: 412}"/>
  </edge>
  <edge label="850399 (pp) 855964" source="25" target="1360">
    <att type="string" name="canonicalName" value="850399 (pp) 855964"/>
    <att type="string" name="interaction" value="pp"/>
    <att type="int" name="SCORE" value="900"/>
    <att type="string" name="support" value="{&quot;StringDB&quot;: &quot;physical&quot;, &quot;StringEvidence&quot;: &quot;database:0.896,textmining:0.070&quot;, &quot;String_Score_Physical&quot;: 900, &quot;String_Score_Combined&quot;: 906}"/>
  </edge>
  <edge label="850399 (pp) 855984" source="25" target="1365">
    <att type="string" name="canonicalName" value="850399 (pp) 855984"/>
    <att type="string" name="interaction" value="pp"/>
    <att type="int" name="SCORE" value="354"/>
    <att type="string" name="support" value="{&quot;StringDB&quot;: &quot;physical&quot;, &quot;StringEvidence&quot;: &quot;database:0.291,experiments:0.050,coexpression:0.016,textmining:0.003&quot;, &quot;String_Score_Physical&quot;: 354, &quot;String_Score_Combined&quot;: 366}"/>
  </edge>
  <edge label="850399 (pp) 856052" source="25" target="1379">
    <att type="string" name="canonicalName" value="850399 (pp) 856052"/>
    <att type="string" name="interaction" value="pp"/>
    <att type="int" name="SCORE" value="574"/>
    <att type="string" name="support" value="{&quot;StringDB&quot;: &quot;physical&quot;, &quot;StringEvidence&quot;: &quot;experiments:0.556,textmining:0.426&quot;, &quot;BioGrid&quot;: &quot;genetic,physical&quot;, &quot;BioGrid_PubMed&quot;: &quot;27708008,20093466,19106085,17314980&quot;, &quot;BioGrid_Type&quot;: &quot;Negative Genetic,Affinity Capture-MS&quot;, &quot;BioGrid_Score&quot;: &quot;-3.196878,-0.229,-0.2167&quot;, &quot;String_Score_Physical&quot;: 574, &quot;String_Score_Combined&quot;: 755}"/>
  </edge>
  <edge label="850399 (pp) 856076" source="25" target="1383">
    <att type="string" name="canonicalName" value="850399 (pp) 856076"/>
    <att type="string" name="interaction" value="pp"/>
    <att type="int" name="SCORE" value="322"/>
    <att type="string" name="support" value="{&quot;StringDB&quot;: &quot;physical&quot;, &quot;StringEvidence&quot;: &quot;experiments:0.293,textmining:0.042,coexpression:0.014&quot;, &quot;BioGrid&quot;: &quot;genetic&quot;, &quot;BioGrid_PubMed&quot;: &quot;28122947&quot;, &quot;BioGrid_Type&quot;: &quot;Dosage Lethality&quot;, &quot;String_Score_Physical&quot;: 322, &quot;String_Score_Combined&quot;: 359}"/>
  </edge>
  <edge label="850399 (pp) 856125" source="25" target="1396">
    <att type="string" name="canonicalName" value="850399 (pp) 856125"/>
    <att type="string" name="interaction" value="pp"/>
    <att type="int" name="SCORE" value="222"/>
    <att type="string" name="support" value="{&quot;StringDB&quot;: &quot;physical&quot;, &quot;StringEvidence&quot;: &quot;experiments:0.189,textmining:0.006,coexpression:0.003&quot;, &quot;String_Score_Physical&quot;: 222, &quot;String_Score_Combined&quot;: 229}"/>
  </edge>
  <edge label="850399 (pp) 856133" source="25" target="1398">
    <att type="string" name="canonicalName" value="850399 (pp) 856133"/>
    <att type="string" name="interaction" value="pp"/>
    <att type="int" name="SCORE" value="222"/>
    <att type="string" name="support" value="{&quot;StringDB&quot;: &quot;physical&quot;, &quot;StringEvidence&quot;: &quot;experiments:0.189,textmining:0.006,coexpression:0.003&quot;, &quot;String_Score_Physical&quot;: 222, &quot;String_Score_Combined&quot;: 229}"/>
  </edge>
  <edge label="850399 (pp) 856275" source="25" target="1428">
    <att type="string" name="canonicalName" value="850399 (pp) 856275"/>
    <att type="string" name="interaction" value="pp"/>
    <att type="int" name="SCORE" value="315"/>
    <att type="string" name="support" value="{&quot;StringDB&quot;: &quot;physical&quot;, &quot;StringEvidence&quot;: &quot;experiments:0.286,coexpression:0.014&quot;, &quot;BioGrid&quot;: &quot;physical&quot;, &quot;BioGrid_PubMed&quot;: &quot;21386897&quot;, &quot;BioGrid_Type&quot;: &quot;Affinity Capture-MS&quot;, &quot;String_Score_Physical&quot;: 315, &quot;String_Score_Combined&quot;: 324}"/>
  </edge>
  <edge label="850399 (pp) 856358" source="25" target="1443">
    <att type="string" name="canonicalName" value="850399 (pp) 856358"/>
    <att type="string" name="interaction" value="pp"/>
    <att type="int" name="SCORE" value="222"/>
    <att type="string" name="support" value="{&quot;StringDB&quot;: &quot;physical&quot;, &quot;StringEvidence&quot;: &quot;experiments:0.189,textmining:0.075,coexpression:0.003&quot;, &quot;String_Score_Physical&quot;: 222, &quot;String_Score_Combined&quot;: 282}"/>
  </edge>
  <edge label="850399 (pp) 856499" source="25" target="1480">
    <att type="string" name="canonicalName" value="850399 (pp) 856499"/>
    <att type="string" name="interaction" value="pp"/>
    <att type="int" name="SCORE" value="271"/>
    <att type="string" name="support" value="{&quot;StringDB&quot;: &quot;physical&quot;, &quot;StringEvidence&quot;: &quot;experiments:0.240,coexpression:0.225,textmining:0.045&quot;, &quot;String_Score_Physical&quot;: 271, &quot;String_Score_Combined&quot;: 460}"/>
  </edge>
  <edge label="850399 (pp) 856654" source="25" target="1521">
    <att type="string" name="canonicalName" value="850399 (pp) 856654"/>
    <att type="string" name="interaction" value="pp"/>
    <att type="int" name="SCORE" value="541"/>
    <att type="string" name="support" value="{&quot;StringDB&quot;: &quot;physical&quot;, &quot;StringEvidence&quot;: &quot;database:0.470,textmining:0.315,experiments:0.097&quot;, &quot;String_Score_Physical&quot;: 541, &quot;String_Score_Combined&quot;: 685}"/>
  </edge>
  <edge label="850399 (pp) 856822" source="25" target="1560">
    <att type="string" name="canonicalName" value="850399 (pp) 856822"/>
    <att type="string" name="interaction" value="pp"/>
    <att type="int" name="SCORE" value="900"/>
    <att type="string" name="support" value="{&quot;StringDB&quot;: &quot;physical&quot;, &quot;StringEvidence&quot;: &quot;database:0.896&quot;, &quot;String_Score_Physical&quot;: 900, &quot;String_Score_Combined&quot;: 900}"/>
  </edge>
  <edge label="850406 (pp) 850458" source="26" target="38">
    <att type="string" name="canonicalName" value="850406 (pp) 850458"/>
    <att type="string" name="interaction" value="pp"/>
    <att type="int" name="SCORE" value="800"/>
    <att type="string" name="support" value="{&quot;StringDB&quot;: &quot;physical&quot;, &quot;StringEvidence&quot;: &quot;textmining:0.917,experiments:0.791&quot;, &quot;String_Score_Physical&quot;: 800, &quot;String_Score_Combined&quot;: 802}"/>
  </edge>
  <edge label="850406 (pp) 850459" source="26" target="39">
    <att type="string" name="canonicalName" value="850406 (pp) 850459"/>
    <att type="string" name="interaction" value="pp"/>
    <att type="int" name="SCORE" value="800"/>
    <att type="string" name="support" value="{&quot;StringDB&quot;: &quot;physical&quot;, &quot;StringEvidence&quot;: &quot;textmining:0.916,experiments:0.791&quot;, &quot;BioGrid&quot;: &quot;physical&quot;, &quot;BioGrid_PubMed&quot;: &quot;9838003,9695950,8411150,8137824,8090224,8049230,7803394,7777491,7739902,7569974,1977088&quot;, &quot;BioGrid_Type&quot;: &quot;Reconstituted Complex,Co-crystal Structure&quot;, &quot;String_Score_Physical&quot;: 800, &quot;String_Score_Combined&quot;: 983}"/>
  </edge>
  <edge label="850406 (pp) 850518" source="26" target="50">
    <att type="string" name="canonicalName" value="850406 (pp) 850518"/>
    <att type="string" name="interaction" value="pp"/>
    <att type="int" name="SCORE" value="208"/>
    <att type="string" name="support" value="{&quot;StringDB&quot;: &quot;functional&quot;, &quot;StringEvidence&quot;: &quot;textmining:0.700&quot;, &quot;BioGrid&quot;: &quot;physical&quot;, &quot;BioGrid_PubMed&quot;: &quot;21477594&quot;, &quot;BioGrid_Type&quot;: &quot;Co-localization&quot;, &quot;String_Score_Combined&quot;: 712, &quot;String_Score_Physical&quot;: 208}"/>
  </edge>
  <edge label="850406 (pp) 851549" source="26" target="290">
    <att type="string" name="canonicalName" value="850406 (pp) 851549"/>
    <att type="string" name="interaction" value="pp"/>
    <att type="int" name="SCORE" value="208"/>
    <att type="string" name="support" value="{&quot;StringDB&quot;: &quot;functional&quot;, &quot;StringEvidence&quot;: &quot;textmining:0.361&quot;, &quot;BioGrid&quot;: &quot;physical&quot;, &quot;BioGrid_PubMed&quot;: &quot;26246605,20388728&quot;, &quot;BioGrid_Type&quot;: &quot;Biochemical Activity,Affinity Capture-Western&quot;, &quot;String_Score_Combined&quot;: 386, &quot;String_Score_Physical&quot;: 208}"/>
  </edge>
  <edge label="850406 (pp) 855060" source="26" target="1122">
    <att type="string" name="canonicalName" value="850406 (pp) 855060"/>
    <att type="string" name="interaction" value="pp"/>
    <att type="int" name="SCORE" value="806"/>
    <att type="string" name="support" value="{&quot;StringDB&quot;: &quot;physical&quot;, &quot;StringEvidence&quot;: &quot;textmining:0.966,experiments:0.798,coexpression:0.014&quot;, &quot;BioGrid&quot;: &quot;physical&quot;, &quot;BioGrid_PubMed&quot;: &quot;9490409,8628280,7739902&quot;, &quot;BioGrid_Type&quot;: &quot;Co-crystal Structure,Reconstituted Complex&quot;, &quot;String_Score_Physical&quot;: 806, &quot;String_Score_Combined&quot;: 993}"/>
  </edge>
  <edge label="850406 (pp) 855710" source="26" target="1288">
    <att type="string" name="canonicalName" value="850406 (pp) 855710"/>
    <att type="string" name="interaction" value="pp"/>
    <att type="int" name="SCORE" value="303"/>
    <att type="string" name="support" value="{&quot;StringDB&quot;: &quot;physical&quot;, &quot;StringEvidence&quot;: &quot;database:0.199,experiments:0.093,textmining:0.039&quot;, &quot;String_Score_Physical&quot;: 303, &quot;String_Score_Combined&quot;: 330}"/>
  </edge>
  <edge label="850406 (pp) 856654" source="26" target="1521">
    <att type="string" name="canonicalName" value="850406 (pp) 856654"/>
    <att type="string" name="interaction" value="pp"/>
    <att type="int" name="SCORE" value="336"/>
    <att type="string" name="support" value="{&quot;StringDB&quot;: &quot;physical&quot;, &quot;StringEvidence&quot;: &quot;database:0.308,coexpression:0.009&quot;, &quot;String_Score_Physical&quot;: 336, &quot;String_Score_Combined&quot;: 342}"/>
  </edge>
  <edge label="850406 (pp) 856814" source="26" target="1558">
    <att type="string" name="canonicalName" value="850406 (pp) 856814"/>
    <att type="string" name="interaction" value="pp"/>
    <att type="int" name="SCORE" value="374"/>
    <att type="string" name="support" value="{&quot;StringDB&quot;: &quot;physical&quot;, &quot;StringEvidence&quot;: &quot;database:0.274,textmining:0.112,experiments:0.101&quot;, &quot;String_Score_Physical&quot;: 374, &quot;String_Score_Combined&quot;: 444}"/>
  </edge>
  <edge label="850406 (pp) 856852" source="26" target="1569">
    <att type="string" name="canonicalName" value="850406 (pp) 856852"/>
    <att type="string" name="interaction" value="pp"/>
    <att type="int" name="SCORE" value="208"/>
    <att type="string" name="support" value="{&quot;StringDB&quot;: &quot;functional&quot;, &quot;StringEvidence&quot;: &quot;textmining:0.656&quot;, &quot;BioGrid&quot;: &quot;physical&quot;, &quot;BioGrid_PubMed&quot;: &quot;26246605,20388728&quot;, &quot;BioGrid_Type&quot;: &quot;Biochemical Activity&quot;, &quot;String_Score_Combined&quot;: 670, &quot;String_Score_Physical&quot;: 208}"/>
  </edge>
  <edge label="850414 (pp) 850822" source="27" target="113">
    <att type="string" name="canonicalName" value="850414 (pp) 850822"/>
    <att type="string" name="interaction" value="pp"/>
    <att type="int" name="SCORE" value="285"/>
    <att type="string" name="support" value="{&quot;StringDB&quot;: &quot;physical&quot;, &quot;StringEvidence&quot;: &quot;database:0.229,experiments:0.033&quot;, &quot;String_Score_Physical&quot;: 285, &quot;String_Score_Combined&quot;: 285}"/>
  </edge>
  <edge label="850414 (pp) 851089" source="27" target="183">
    <att type="string" name="canonicalName" value="850414 (pp) 851089"/>
    <att type="string" name="interaction" value="pp"/>
    <att type="int" name="SCORE" value="285"/>
    <att type="string" name="support" value="{&quot;StringDB&quot;: &quot;physical&quot;, &quot;StringEvidence&quot;: &quot;database:0.229,experiments:0.033&quot;, &quot;String_Score_Physical&quot;: 285, &quot;String_Score_Combined&quot;: 285}"/>
  </edge>
  <edge label="850414 (pp) 851330" source="27" target="231">
    <att type="string" name="canonicalName" value="850414 (pp) 851330"/>
    <att type="string" name="interaction" value="pp"/>
    <att type="int" name="SCORE" value="495"/>
    <att type="string" name="support" value="{&quot;StringDB&quot;: &quot;physical&quot;, &quot;StringEvidence&quot;: &quot;experiments:0.474&quot;, &quot;String_Score_Physical&quot;: 495, &quot;String_Score_Combined&quot;: 495}"/>
  </edge>
  <edge label="850414 (pp) 851488" source="27" target="276">
    <att type="string" name="canonicalName" value="850414 (pp) 851488"/>
    <att type="string" name="interaction" value="pp"/>
    <att type="int" name="SCORE" value="348"/>
    <att type="string" name="support" value="{&quot;StringDB&quot;: &quot;physical&quot;, &quot;StringEvidence&quot;: &quot;coexpression:0.545,database:0.247,experiments:0.098,textmining:0.006&quot;, &quot;String_Score_Physical&quot;: 348, &quot;String_Score_Combined&quot;: 705}"/>
  </edge>
  <edge label="850414 (pp) 851512" source="27" target="283">
    <att type="string" name="canonicalName" value="850414 (pp) 851512"/>
    <att type="string" name="interaction" value="pp"/>
    <att type="int" name="SCORE" value="285"/>
    <att type="string" name="support" value="{&quot;StringDB&quot;: &quot;physical&quot;, &quot;StringEvidence&quot;: &quot;database:0.229,experiments:0.033&quot;, &quot;String_Score_Physical&quot;: 285, &quot;String_Score_Combined&quot;: 285}"/>
  </edge>
  <edge label="850414 (pp) 851670" source="27" target="324">
    <att type="string" name="canonicalName" value="850414 (pp) 851670"/>
    <att type="string" name="interaction" value="pp"/>
    <att type="int" name="SCORE" value="285"/>
    <att type="string" name="support" value="{&quot;StringDB&quot;: &quot;physical&quot;, &quot;StringEvidence&quot;: &quot;database:0.229,experiments:0.033,textmining:0.016&quot;, &quot;String_Score_Physical&quot;: 285, &quot;String_Score_Combined&quot;: 296}"/>
  </edge>
  <edge label="850414 (pp) 851802" source="27" target="354">
    <att type="string" name="canonicalName" value="850414 (pp) 851802"/>
    <att type="string" name="interaction" value="pp"/>
    <att type="int" name="SCORE" value="285"/>
    <att type="string" name="support" value="{&quot;StringDB&quot;: &quot;physical&quot;, &quot;StringEvidence&quot;: &quot;database:0.229,experiments:0.033&quot;, &quot;String_Score_Physical&quot;: 285, &quot;String_Score_Combined&quot;: 285}"/>
  </edge>
  <edge label="850414 (pp) 852663" source="27" target="566">
    <att type="string" name="canonicalName" value="850414 (pp) 852663"/>
    <att type="string" name="interaction" value="pp"/>
    <att type="int" name="SCORE" value="285"/>
    <att type="string" name="support" value="{&quot;StringDB&quot;: &quot;physical&quot;, &quot;StringEvidence&quot;: &quot;database:0.229,experiments:0.033&quot;, &quot;String_Score_Physical&quot;: 285, &quot;String_Score_Combined&quot;: 285}"/>
  </edge>
  <edge label="850414 (pp) 852848" source="27" target="607">
    <att type="string" name="canonicalName" value="850414 (pp) 852848"/>
    <att type="string" name="interaction" value="pp"/>
    <att type="int" name="SCORE" value="285"/>
    <att type="string" name="support" value="{&quot;StringDB&quot;: &quot;physical&quot;, &quot;StringEvidence&quot;: &quot;database:0.229,experiments:0.033&quot;, &quot;String_Score_Physical&quot;: 285, &quot;String_Score_Combined&quot;: 285}"/>
  </edge>
  <edge label="850414 (pp) 853098" source="27" target="661">
    <att type="string" name="canonicalName" value="850414 (pp) 853098"/>
    <att type="string" name="interaction" value="pp"/>
    <att type="int" name="SCORE" value="396"/>
    <att type="string" name="support" value="{&quot;StringDB&quot;: &quot;physical&quot;, &quot;StringEvidence&quot;: &quot;database:0.371,coexpression:0.013&quot;, &quot;String_Score_Physical&quot;: 396, &quot;String_Score_Combined&quot;: 404}"/>
  </edge>
  <edge label="850414 (pp) 853390" source="27" target="729">
    <att type="string" name="canonicalName" value="850414 (pp) 853390"/>
    <att type="string" name="interaction" value="pp"/>
    <att type="int" name="SCORE" value="285"/>
    <att type="string" name="support" value="{&quot;StringDB&quot;: &quot;physical&quot;, &quot;StringEvidence&quot;: &quot;database:0.229,experiments:0.033&quot;, &quot;String_Score_Physical&quot;: 285, &quot;String_Score_Combined&quot;: 285}"/>
  </edge>
  <edge label="850414 (pp) 853592" source="27" target="782">
    <att type="string" name="canonicalName" value="850414 (pp) 853592"/>
    <att type="string" name="interaction" value="pp"/>
    <att type="int" name="SCORE" value="285"/>
    <att type="string" name="support" value="{&quot;StringDB&quot;: &quot;physical&quot;, &quot;StringEvidence&quot;: &quot;database:0.229,experiments:0.033&quot;, &quot;String_Score_Physical&quot;: 285, &quot;String_Score_Combined&quot;: 285}"/>
  </edge>
  <edge label="850414 (pp) 853803" source="27" target="825">
    <att type="string" name="canonicalName" value="850414 (pp) 853803"/>
    <att type="string" name="interaction" value="pp"/>
    <att type="int" name="SCORE" value="285"/>
    <att type="string" name="support" value="{&quot;StringDB&quot;: &quot;physical&quot;, &quot;StringEvidence&quot;: &quot;database:0.229,experiments:0.033&quot;, &quot;String_Score_Physical&quot;: 285, &quot;String_Score_Combined&quot;: 285}"/>
  </edge>
  <edge label="850414 (pp) 854894" source="27" target="1080">
    <att type="string" name="canonicalName" value="850414 (pp) 854894"/>
    <att type="string" name="interaction" value="pp"/>
    <att type="int" name="SCORE" value="285"/>
    <att type="string" name="support" value="{&quot;StringDB&quot;: &quot;physical&quot;, &quot;StringEvidence&quot;: &quot;database:0.229,experiments:0.033&quot;, &quot;String_Score_Physical&quot;: 285, &quot;String_Score_Combined&quot;: 285}"/>
  </edge>
  <edge label="850414 (pp) 855583" source="27" target="1252">
    <att type="string" name="canonicalName" value="850414 (pp) 855583"/>
    <att type="string" name="interaction" value="pp"/>
    <att type="int" name="SCORE" value="236"/>
    <att type="string" name="support" value="{&quot;StringDB&quot;: &quot;physical&quot;, &quot;StringEvidence&quot;: &quot;experiments:0.203,coexpression:0.035,textmining:0.015&quot;, &quot;String_Score_Physical&quot;: 236, &quot;String_Score_Combined&quot;: 273}"/>
  </edge>
  <edge label="850414 (pp) 855871" source="27" target="1333">
    <att type="string" name="canonicalName" value="850414 (pp) 855871"/>
    <att type="string" name="interaction" value="pp"/>
    <att type="int" name="SCORE" value="285"/>
    <att type="string" name="support" value="{&quot;StringDB&quot;: &quot;physical&quot;, &quot;StringEvidence&quot;: &quot;database:0.229,experiments:0.033&quot;, &quot;String_Score_Physical&quot;: 285, &quot;String_Score_Combined&quot;: 285}"/>
  </edge>
  <edge label="850414 (pp) 856024" source="27" target="1374">
    <att type="string" name="canonicalName" value="850414 (pp) 856024"/>
    <att type="string" name="interaction" value="pp"/>
    <att type="int" name="SCORE" value="208"/>
    <att type="string" name="support" value="{&quot;BioGrid&quot;: &quot;physical&quot;, &quot;BioGrid_PubMed&quot;: &quot;31062022&quot;, &quot;BioGrid_Type&quot;: &quot;Affinity Capture-MS&quot;}"/>
  </edge>
  <edge label="850414 (pp) 856125" source="27" target="1396">
    <att type="string" name="canonicalName" value="850414 (pp) 856125"/>
    <att type="string" name="interaction" value="pp"/>
    <att type="int" name="SCORE" value="285"/>
    <att type="string" name="support" value="{&quot;StringDB&quot;: &quot;physical&quot;, &quot;StringEvidence&quot;: &quot;database:0.229,experiments:0.033&quot;, &quot;String_Score_Physical&quot;: 285, &quot;String_Score_Combined&quot;: 285}"/>
  </edge>
  <edge label="850414 (pp) 856133" source="27" target="1398">
    <att type="string" name="canonicalName" value="850414 (pp) 856133"/>
    <att type="string" name="interaction" value="pp"/>
    <att type="int" name="SCORE" value="285"/>
    <att type="string" name="support" value="{&quot;StringDB&quot;: &quot;physical&quot;, &quot;StringEvidence&quot;: &quot;database:0.229,experiments:0.033&quot;, &quot;String_Score_Physical&quot;: 285, &quot;String_Score_Combined&quot;: 285}"/>
  </edge>
  <edge label="850414 (pp) 856358" source="27" target="1443">
    <att type="string" name="canonicalName" value="850414 (pp) 856358"/>
    <att type="string" name="interaction" value="pp"/>
    <att type="int" name="SCORE" value="285"/>
    <att type="string" name="support" value="{&quot;StringDB&quot;: &quot;physical&quot;, &quot;StringEvidence&quot;: &quot;database:0.229,experiments:0.033&quot;, &quot;String_Score_Physical&quot;: 285, &quot;String_Score_Combined&quot;: 285}"/>
  </edge>
  <edge label="850415 (pp) 851147" source="28" target="195">
    <att type="string" name="canonicalName" value="850415 (pp) 851147"/>
    <att type="string" name="interaction" value="pp"/>
    <att type="int" name="SCORE" value="239"/>
    <att type="string" name="support" value="{&quot;StringDB&quot;: &quot;physical&quot;, &quot;StringEvidence&quot;: &quot;experiments:0.208,coexpression:0.013&quot;, &quot;BioGrid&quot;: &quot;physical&quot;, &quot;BioGrid_PubMed&quot;: &quot;11805837&quot;, &quot;BioGrid_Type&quot;: &quot;Affinity Capture-MS&quot;, &quot;String_Score_Physical&quot;: 239, &quot;String_Score_Combined&quot;: 249}"/>
  </edge>
  <edge label="850415 (pp) 852222" source="28" target="463">
    <att type="string" name="canonicalName" value="850415 (pp) 852222"/>
    <att type="string" name="interaction" value="pp"/>
    <att type="int" name="SCORE" value="286"/>
    <att type="string" name="support" value="{&quot;StringDB&quot;: &quot;physical&quot;, &quot;StringEvidence&quot;: &quot;experiments:0.257&quot;, &quot;BioGrid&quot;: &quot;genetic&quot;, &quot;BioGrid_PubMed&quot;: &quot;23891562&quot;, &quot;BioGrid_Type&quot;: &quot;Negative Genetic&quot;, &quot;BioGrid_Score&quot;: &quot;-4.406006&quot;, &quot;String_Score_Physical&quot;: 286, &quot;String_Score_Combined&quot;: 286}"/>
  </edge>
  <edge label="850415 (pp) 853061" source="28" target="653">
    <att type="string" name="canonicalName" value="850415 (pp) 853061"/>
    <att type="string" name="interaction" value="pp"/>
    <att type="int" name="SCORE" value="400"/>
    <att type="string" name="support" value="{&quot;StringDB&quot;: &quot;physical&quot;, &quot;StringEvidence&quot;: &quot;experiments:0.375&quot;, &quot;BioGrid&quot;: &quot;genetic&quot;, &quot;BioGrid_PubMed&quot;: &quot;27708008,19690167,16269340&quot;, &quot;BioGrid_Type&quot;: &quot;Negative Genetic,Phenotypic Enhancement&quot;, &quot;BioGrid_Score&quot;: &quot;-4.4717,-0.1559&quot;, &quot;String_Score_Physical&quot;: 400, &quot;String_Score_Combined&quot;: 400}"/>
  </edge>
  <edge label="850415 (pp) 853817" source="28" target="830">
    <att type="string" name="canonicalName" value="850415 (pp) 853817"/>
    <att type="string" name="interaction" value="pp"/>
    <att type="int" name="SCORE" value="303"/>
    <att type="string" name="support" value="{&quot;StringDB&quot;: &quot;physical&quot;, &quot;StringEvidence&quot;: &quot;experiments:0.274,coexpression:0.006&quot;, &quot;BioGrid&quot;: &quot;genetic&quot;, &quot;BioGrid_PubMed&quot;: &quot;30012561&quot;, &quot;BioGrid_Type&quot;: &quot;Positive Genetic&quot;, &quot;BioGrid_Score&quot;: &quot;0.106&quot;, &quot;String_Score_Physical&quot;: 303, &quot;String_Score_Combined&quot;: 308}"/>
  </edge>
  <edge label="850415 (pp) 854419" source="28" target="985">
    <att type="string" name="canonicalName" value="850415 (pp) 854419"/>
    <att type="string" name="interaction" value="pp"/>
    <att type="int" name="SCORE" value="820"/>
    <att type="string" name="support" value="{&quot;StringDB&quot;: &quot;physical&quot;, &quot;StringEvidence&quot;: &quot;textmining:0.947,experiments:0.812,coexpression:0.010&quot;, &quot;BioGrid&quot;: &quot;genetic&quot;, &quot;BioGrid_PubMed&quot;: &quot;28866104,27170177,26432634,25500271,22738231,21693588,19690167,19608739,11741946&quot;, &quot;BioGrid_Type&quot;: &quot;Synthetic Lethality,Synthetic Growth Defect,Phenotypic Suppression,Phenotypic Enhancement&quot;, &quot;String_Score_Physical&quot;: 820, &quot;String_Score_Combined&quot;: 990}"/>
  </edge>
  <edge label="850415 (pp) 854781" source="28" target="1058">
    <att type="string" name="canonicalName" value="850415 (pp) 854781"/>
    <att type="string" name="interaction" value="pp"/>
    <att type="int" name="SCORE" value="288"/>
    <att type="string" name="support" value="{&quot;StringDB&quot;: &quot;physical&quot;, &quot;StringEvidence&quot;: &quot;experiments:0.259,coexpression:0.007&quot;, &quot;BioGrid&quot;: &quot;genetic&quot;, &quot;BioGrid_PubMed&quot;: &quot;23898401&quot;, &quot;BioGrid_Type&quot;: &quot;Synthetic Lethality,Phenotypic Enhancement&quot;, &quot;String_Score_Physical&quot;: 288, &quot;String_Score_Combined&quot;: 294}"/>
  </edge>
  <edge label="850415 (pp) 855036" source="28" target="1116">
    <att type="string" name="canonicalName" value="850415 (pp) 855036"/>
    <att type="string" name="interaction" value="pp"/>
    <att type="int" name="SCORE" value="288"/>
    <att type="string" name="support" value="{&quot;StringDB&quot;: &quot;physical&quot;, &quot;StringEvidence&quot;: &quot;experiments:0.259&quot;, &quot;BioGrid&quot;: &quot;genetic&quot;, &quot;BioGrid_PubMed&quot;: &quot;23898401&quot;, &quot;BioGrid_Type&quot;: &quot;Synthetic Lethality&quot;, &quot;String_Score_Physical&quot;: 288, &quot;String_Score_Combined&quot;: 288}"/>
  </edge>
  <edge label="850415 (pp) 855201" source="28" target="1160">
    <att type="string" name="canonicalName" value="850415 (pp) 855201"/>
    <att type="string" name="interaction" value="pp"/>
    <att type="int" name="SCORE" value="288"/>
    <att type="string" name="support" value="{&quot;StringDB&quot;: &quot;physical&quot;, &quot;StringEvidence&quot;: &quot;textmining:0.640,experiments:0.259,coexpression:0.036&quot;, &quot;BioGrid&quot;: &quot;genetic&quot;, &quot;BioGrid_PubMed&quot;: &quot;33605428,21422231&quot;, &quot;BioGrid_Type&quot;: &quot;Phenotypic Enhancement&quot;, &quot;String_Score_Physical&quot;: 288, &quot;String_Score_Combined&quot;: 753}"/>
  </edge>
  <edge label="850415 (pp) 855708" source="28" target="1287">
    <att type="string" name="canonicalName" value="850415 (pp) 855708"/>
    <att type="string" name="interaction" value="pp"/>
    <att type="int" name="SCORE" value="284"/>
    <att type="string" name="support" value="{&quot;StringDB&quot;: &quot;physical&quot;, &quot;StringEvidence&quot;: &quot;experiments:0.254&quot;, &quot;BioGrid&quot;: &quot;genetic&quot;, &quot;BioGrid_PubMed&quot;: &quot;27708008&quot;, &quot;BioGrid_Type&quot;: &quot;Negative Genetic&quot;, &quot;BioGrid_Score&quot;: &quot;-0.131&quot;, &quot;String_Score_Physical&quot;: 284, &quot;String_Score_Combined&quot;: 284}"/>
  </edge>
  <edge label="850415 (pp) 855742" source="28" target="1302">
    <att type="string" name="canonicalName" value="850415 (pp) 855742"/>
    <att type="string" name="interaction" value="pp"/>
    <att type="int" name="SCORE" value="820"/>
    <att type="string" name="support" value="{&quot;StringDB&quot;: &quot;physical&quot;, &quot;StringEvidence&quot;: &quot;textmining:0.931,experiments:0.812,coexpression:0.006&quot;, &quot;BioGrid&quot;: &quot;genetic&quot;, &quot;BioGrid_PubMed&quot;: &quot;28866104,27170177,26432634,25500271,22738231,21693588,19690167,19608739,11741946&quot;, &quot;BioGrid_Type&quot;: &quot;Synthetic Lethality,Synthetic Growth Defect,Phenotypic Suppression,Phenotypic Enhancement&quot;, &quot;String_Score_Physical&quot;: 820, &quot;String_Score_Combined&quot;: 987}"/>
  </edge>
  <edge label="850415 (pp) 855753" source="28" target="1305">
    <att type="string" name="canonicalName" value="850415 (pp) 855753"/>
    <att type="string" name="interaction" value="pp"/>
    <att type="int" name="SCORE" value="958"/>
    <att type="string" name="support" value="{&quot;StringDB&quot;: &quot;physical&quot;, &quot;StringEvidence&quot;: &quot;textmining:0.804,experiments:0.795,database:0.791&quot;, &quot;BioGrid&quot;: &quot;genetic&quot;, &quot;BioGrid_PubMed&quot;: &quot;8650549,23898401,22738231,21693588,20093466,19690167,19608739,11741946,10672016&quot;, &quot;BioGrid_Type&quot;: &quot;Synthetic Lethality,Synthetic Growth Defect,Negative Genetic,Phenotypic Enhancement&quot;, &quot;BioGrid_Score&quot;: &quot;-0.1423&quot;, &quot;String_Score_Physical&quot;: 958, &quot;String_Score_Combined&quot;: 960}"/>
  </edge>
  <edge label="850415 (pp) 855836" source="28" target="1320">
    <att type="string" name="canonicalName" value="850415 (pp) 855836"/>
    <att type="string" name="interaction" value="pp"/>
    <att type="int" name="SCORE" value="208"/>
    <att type="string" name="support" value="{&quot;BioGrid&quot;: &quot;physical&quot;, &quot;BioGrid_PubMed&quot;: &quot;15879519&quot;, &quot;BioGrid_Type&quot;: &quot;Two-hybrid&quot;}"/>
  </edge>
  <edge label="850415 (pp) 856387" source="28" target="1450">
    <att type="string" name="canonicalName" value="850415 (pp) 856387"/>
    <att type="string" name="interaction" value="pp"/>
    <att type="int" name="SCORE" value="286"/>
    <att type="string" name="support" value="{&quot;StringDB&quot;: &quot;physical&quot;, &quot;StringEvidence&quot;: &quot;experiments:0.257&quot;, &quot;BioGrid&quot;: &quot;physical&quot;, &quot;BioGrid_PubMed&quot;: &quot;19841731&quot;, &quot;BioGrid_Type&quot;: &quot;Two-hybrid&quot;, &quot;String_Score_Physical&quot;: 286, &quot;String_Score_Combined&quot;: 286}"/>
  </edge>
  <edge label="850425 (pp) 852317" source="29" target="488">
    <att type="string" name="canonicalName" value="850425 (pp) 852317"/>
    <att type="string" name="interaction" value="pp"/>
    <att type="int" name="SCORE" value="208"/>
    <att type="string" name="support" value="{&quot;BioGrid&quot;: &quot;physical&quot;, &quot;BioGrid_PubMed&quot;: &quot;16093310&quot;, &quot;BioGrid_Type&quot;: &quot;PCA&quot;}"/>
  </edge>
  <edge label="850425 (pp) 853581" source="29" target="778">
    <att type="string" name="canonicalName" value="850425 (pp) 853581"/>
    <att type="string" name="interaction" value="pp"/>
    <att type="int" name="SCORE" value="208"/>
    <att type="string" name="support" value="{&quot;BioGrid&quot;: &quot;physical&quot;, &quot;BioGrid_PubMed&quot;: &quot;16093310&quot;, &quot;BioGrid_Type&quot;: &quot;PCA&quot;}"/>
  </edge>
  <edge label="850425 (pp) 853866" source="29" target="844">
    <att type="string" name="canonicalName" value="850425 (pp) 853866"/>
    <att type="string" name="interaction" value="pp"/>
    <att type="int" name="SCORE" value="208"/>
    <att type="string" name="support" value="{&quot;BioGrid&quot;: &quot;genetic,physical&quot;, &quot;BioGrid_PubMed&quot;: &quot;26432633,20093466,16093310&quot;, &quot;BioGrid_Type&quot;: &quot;Positive Genetic,Negative Genetic,PCA&quot;, &quot;BioGrid_Score&quot;: &quot;-0.1708&quot;}"/>
  </edge>
  <edge label="850425 (pp) 855284" source="29" target="1185">
    <att type="string" name="canonicalName" value="850425 (pp) 855284"/>
    <att type="string" name="interaction" value="pp"/>
    <att type="int" name="SCORE" value="208"/>
    <att type="string" name="support" value="{&quot;BioGrid&quot;: &quot;physical&quot;, &quot;BioGrid_PubMed&quot;: &quot;16093310&quot;, &quot;BioGrid_Type&quot;: &quot;PCA&quot;}"/>
  </edge>
  <edge label="850425 (pp) 856503" source="29" target="1483">
    <att type="string" name="canonicalName" value="850425 (pp) 856503"/>
    <att type="string" name="interaction" value="pp"/>
    <att type="int" name="SCORE" value="208"/>
    <att type="string" name="support" value="{&quot;BioGrid&quot;: &quot;physical&quot;, &quot;BioGrid_PubMed&quot;: &quot;16093310&quot;, &quot;BioGrid_Type&quot;: &quot;PCA&quot;}"/>
  </edge>
  <edge label="850425 (pp) 856718" source="29" target="1535">
    <att type="string" name="canonicalName" value="850425 (pp) 856718"/>
    <att type="string" name="interaction" value="pp"/>
    <att type="int" name="SCORE" value="208"/>
    <att type="string" name="support" value="{&quot;BioGrid&quot;: &quot;physical&quot;, &quot;BioGrid_PubMed&quot;: &quot;16093310&quot;, &quot;BioGrid_Type&quot;: &quot;PCA&quot;}"/>
  </edge>
  <edge label="850432 (pp) 851445" source="30" target="265">
    <att type="string" name="canonicalName" value="850432 (pp) 851445"/>
    <att type="string" name="interaction" value="pp"/>
    <att type="int" name="SCORE" value="594"/>
    <att type="string" name="support" value="{&quot;StringDB&quot;: &quot;physical&quot;, &quot;StringEvidence&quot;: &quot;textmining:0.755,experiments:0.577,coexpression:0.060&quot;, &quot;BioGrid&quot;: &quot;genetic&quot;, &quot;BioGrid_PubMed&quot;: &quot;24586198&quot;, &quot;BioGrid_Type&quot;: &quot;Positive Genetic&quot;, &quot;String_Score_Physical&quot;: 594, &quot;String_Score_Combined&quot;: 906}"/>
  </edge>
  <edge label="850432 (pp) 852200" source="30" target="456">
    <att type="string" name="canonicalName" value="850432 (pp) 852200"/>
    <att type="string" name="interaction" value="pp"/>
    <att type="int" name="SCORE" value="288"/>
    <att type="string" name="support" value="{&quot;StringDB&quot;: &quot;physical&quot;, &quot;StringEvidence&quot;: &quot;textmining:0.789,experiments:0.259&quot;, &quot;BioGrid&quot;: &quot;genetic&quot;, &quot;BioGrid_PubMed&quot;: &quot;26061644&quot;, &quot;BioGrid_Type&quot;: &quot;Phenotypic Suppression&quot;, &quot;String_Score_Physical&quot;: 288, &quot;String_Score_Combined&quot;: 849}"/>
  </edge>
  <edge label="850432 (pp) 852695" source="30" target="577">
    <att type="string" name="canonicalName" value="850432 (pp) 852695"/>
    <att type="string" name="interaction" value="pp"/>
    <att type="int" name="SCORE" value="705"/>
    <att type="string" name="support" value="{&quot;StringDB&quot;: &quot;physical&quot;, &quot;StringEvidence&quot;: &quot;textmining:0.912,experiments:0.692,coexpression:0.007&quot;, &quot;BioGrid&quot;: &quot;genetic&quot;, &quot;BioGrid_PubMed&quot;: &quot;26061644,24586198&quot;, &quot;BioGrid_Type&quot;: &quot;Positive Genetic,Phenotypic Suppression&quot;, &quot;String_Score_Physical&quot;: 705, &quot;String_Score_Combined&quot;: 974}"/>
  </edge>
  <edge label="850432 (pp) 852755" source="30" target="589">
    <att type="string" name="canonicalName" value="850432 (pp) 852755"/>
    <att type="string" name="interaction" value="pp"/>
    <att type="int" name="SCORE" value="315"/>
    <att type="string" name="support" value="{&quot;StringDB&quot;: &quot;physical&quot;, &quot;StringEvidence&quot;: &quot;experiments:0.286&quot;, &quot;BioGrid&quot;: &quot;physical&quot;, &quot;BioGrid_PubMed&quot;: &quot;19840948&quot;, &quot;BioGrid_Type&quot;: &quot;Affinity Capture-RNA&quot;, &quot;String_Score_Physical&quot;: 315, &quot;String_Score_Combined&quot;: 315}"/>
  </edge>
  <edge label="850432 (pp) 853138" source="30" target="667">
    <att type="string" name="canonicalName" value="850432 (pp) 853138"/>
    <att type="string" name="interaction" value="pp"/>
    <att type="int" name="SCORE" value="637"/>
    <att type="string" name="support" value="{&quot;StringDB&quot;: &quot;physical&quot;, &quot;StringEvidence&quot;: &quot;experiments:0.621,textmining:0.552,coexpression:0.001&quot;, &quot;BioGrid&quot;: &quot;genetic&quot;, &quot;BioGrid_PubMed&quot;: &quot;24586198&quot;, &quot;BioGrid_Type&quot;: &quot;Positive Genetic&quot;, &quot;String_Score_Physical&quot;: 637, &quot;String_Score_Combined&quot;: 837}"/>
  </edge>
  <edge label="850432 (pp) 853768" source="30" target="812">
    <att type="string" name="canonicalName" value="850432 (pp) 853768"/>
    <att type="string" name="interaction" value="pp"/>
    <att type="int" name="SCORE" value="900"/>
    <att type="string" name="support" value="{&quot;StringDB&quot;: &quot;physical&quot;, &quot;StringEvidence&quot;: &quot;database:0.896,textmining:0.214&quot;, &quot;String_Score_Physical&quot;: 900, &quot;String_Score_Combined&quot;: 921}"/>
  </edge>
  <edge label="850432 (pp) 853964" source="30" target="868">
    <att type="string" name="canonicalName" value="850432 (pp) 853964"/>
    <att type="string" name="interaction" value="pp"/>
    <att type="int" name="SCORE" value="851"/>
    <att type="string" name="support" value="{&quot;StringDB&quot;: &quot;physical&quot;, &quot;StringEvidence&quot;: &quot;database:0.791,textmining:0.541,experiments:0.259&quot;, &quot;BioGrid&quot;: &quot;genetic&quot;, &quot;BioGrid_PubMed&quot;: &quot;26061644&quot;, &quot;BioGrid_Type&quot;: &quot;Phenotypic Suppression&quot;, &quot;String_Score_Physical&quot;: 851, &quot;String_Score_Combined&quot;: 931}"/>
  </edge>
  <edge label="850432 (pp) 854248" source="30" target="944">
    <att type="string" name="canonicalName" value="850432 (pp) 854248"/>
    <att type="string" name="interaction" value="pp"/>
    <att type="int" name="SCORE" value="800"/>
    <att type="string" name="support" value="{&quot;StringDB&quot;: &quot;physical&quot;, &quot;StringEvidence&quot;: &quot;database:0.791,textmining:0.281&quot;, &quot;String_Score_Physical&quot;: 800, &quot;String_Score_Combined&quot;: 856}"/>
  </edge>
  <edge label="850432 (pp) 854419" source="30" target="985">
    <att type="string" name="canonicalName" value="850432 (pp) 854419"/>
    <att type="string" name="interaction" value="pp"/>
    <att type="int" name="SCORE" value="900"/>
    <att type="string" name="support" value="{&quot;StringDB&quot;: &quot;physical&quot;, &quot;StringEvidence&quot;: &quot;database:0.896,textmining:0.084,coexpression:0.001&quot;, &quot;String_Score_Physical&quot;: 900, &quot;String_Score_Combined&quot;: 908}"/>
  </edge>
  <edge label="850432 (pp) 854495" source="30" target="992">
    <att type="string" name="canonicalName" value="850432 (pp) 854495"/>
    <att type="string" name="interaction" value="pp"/>
    <att type="int" name="SCORE" value="600"/>
    <att type="string" name="support" value="{&quot;StringDB&quot;: &quot;physical&quot;, &quot;StringEvidence&quot;: &quot;database:0.583&quot;, &quot;String_Score_Physical&quot;: 600, &quot;String_Score_Combined&quot;: 600}"/>
  </edge>
  <edge label="850432 (pp) 854856" source="30" target="1071">
    <att type="string" name="canonicalName" value="850432 (pp) 854856"/>
    <att type="string" name="interaction" value="pp"/>
    <att type="int" name="SCORE" value="645"/>
    <att type="string" name="support" value="{&quot;StringDB&quot;: &quot;physical&quot;, &quot;StringEvidence&quot;: &quot;experiments:0.630&quot;, &quot;BioGrid&quot;: &quot;physical&quot;, &quot;BioGrid_PubMed&quot;: &quot;18719252&quot;, &quot;BioGrid_Type&quot;: &quot;Two-hybrid&quot;, &quot;String_Score_Physical&quot;: 645, &quot;String_Score_Combined&quot;: 645}"/>
  </edge>
  <edge label="850432 (pp) 855201" source="30" target="1160">
    <att type="string" name="canonicalName" value="850432 (pp) 855201"/>
    <att type="string" name="interaction" value="pp"/>
    <att type="int" name="SCORE" value="650"/>
    <att type="string" name="support" value="{&quot;StringDB&quot;: &quot;physical&quot;, &quot;StringEvidence&quot;: &quot;database:0.635,coexpression:0.008&quot;, &quot;String_Score_Physical&quot;: 650, &quot;String_Score_Combined&quot;: 652}"/>
  </edge>
  <edge label="850432 (pp) 855361" source="30" target="1206">
    <att type="string" name="canonicalName" value="850432 (pp) 855361"/>
    <att type="string" name="interaction" value="pp"/>
    <att type="int" name="SCORE" value="925"/>
    <att type="string" name="support" value="{&quot;StringDB&quot;: &quot;physical&quot;, &quot;StringEvidence&quot;: &quot;database:0.896,textmining:0.554,experiments:0.259&quot;, &quot;BioGrid&quot;: &quot;genetic&quot;, &quot;BioGrid_PubMed&quot;: &quot;26061644&quot;, &quot;BioGrid_Type&quot;: &quot;Synthetic Rescue,Phenotypic Suppression&quot;, &quot;String_Score_Physical&quot;: 925, &quot;String_Score_Combined&quot;: 966}"/>
  </edge>
  <edge label="850432 (pp) 855741" source="30" target="1301">
    <att type="string" name="canonicalName" value="850432 (pp) 855741"/>
    <att type="string" name="interaction" value="pp"/>
    <att type="int" name="SCORE" value="288"/>
    <att type="string" name="support" value="{&quot;StringDB&quot;: &quot;physical&quot;, &quot;StringEvidence&quot;: &quot;textmining:0.872,experiments:0.259,coexpression:0.009&quot;, &quot;BioGrid&quot;: &quot;genetic&quot;, &quot;BioGrid_PubMed&quot;: &quot;26061644&quot;, &quot;BioGrid_Type&quot;: &quot;Phenotypic Suppression&quot;, &quot;String_Score_Physical&quot;: 288, &quot;String_Score_Combined&quot;: 909}"/>
  </edge>
  <edge label="850432 (pp) 855742" source="30" target="1302">
    <att type="string" name="canonicalName" value="850432 (pp) 855742"/>
    <att type="string" name="interaction" value="pp"/>
    <att type="int" name="SCORE" value="900"/>
    <att type="string" name="support" value="{&quot;StringDB&quot;: &quot;physical&quot;, &quot;StringEvidence&quot;: &quot;database:0.896,coexpression:0.062&quot;, &quot;String_Score_Physical&quot;: 900, &quot;String_Score_Combined&quot;: 906}"/>
  </edge>
  <edge label="850432 (pp) 855937" source="30" target="1351">
    <att type="string" name="canonicalName" value="850432 (pp) 855937"/>
    <att type="string" name="interaction" value="pp"/>
    <att type="int" name="SCORE" value="489"/>
    <att type="string" name="support" value="{&quot;StringDB&quot;: &quot;physical&quot;, &quot;StringEvidence&quot;: &quot;textmining:0.745,experiments:0.468&quot;, &quot;BioGrid&quot;: &quot;genetic&quot;, &quot;BioGrid_PubMed&quot;: &quot;24586198&quot;, &quot;BioGrid_Type&quot;: &quot;Negative Genetic&quot;, &quot;String_Score_Physical&quot;: 489, &quot;String_Score_Combined&quot;: 869}"/>
  </edge>
  <edge label="850432 (pp) 856315" source="30" target="1438">
    <att type="string" name="canonicalName" value="850432 (pp) 856315"/>
    <att type="string" name="interaction" value="pp"/>
    <att type="int" name="SCORE" value="288"/>
    <att type="string" name="support" value="{&quot;StringDB&quot;: &quot;physical&quot;, &quot;StringEvidence&quot;: &quot;textmining:0.745,experiments:0.259,coexpression:0.013&quot;, &quot;BioGrid&quot;: &quot;genetic&quot;, &quot;BioGrid_PubMed&quot;: &quot;26061644&quot;, &quot;BioGrid_Type&quot;: &quot;Phenotypic Suppression&quot;, &quot;String_Score_Physical&quot;: 288, &quot;String_Score_Combined&quot;: 820}"/>
  </edge>
  <edge label="850433 (pp) 850747" source="31" target="98">
    <att type="string" name="canonicalName" value="850433 (pp) 850747"/>
    <att type="string" name="interaction" value="pp"/>
    <att type="int" name="SCORE" value="262"/>
    <att type="string" name="support" value="{&quot;StringDB&quot;: &quot;physical&quot;, &quot;StringEvidence&quot;: &quot;experiments:0.230,coexpression:0.011&quot;, &quot;String_Score_Physical&quot;: 262, &quot;String_Score_Combined&quot;: 270}"/>
  </edge>
  <edge label="850433 (pp) 851048" source="31" target="172">
    <att type="string" name="canonicalName" value="850433 (pp) 851048"/>
    <att type="string" name="interaction" value="pp"/>
    <att type="int" name="SCORE" value="503"/>
    <att type="string" name="support" value="{&quot;StringDB&quot;: &quot;physical&quot;, &quot;StringEvidence&quot;: &quot;database:0.434,experiments:0.086,textmining:0.034,coexpression:0.016&quot;, &quot;String_Score_Physical&quot;: 503, &quot;String_Score_Combined&quot;: 528}"/>
  </edge>
  <edge label="850433 (pp) 851495" source="31" target="280">
    <att type="string" name="canonicalName" value="850433 (pp) 851495"/>
    <att type="string" name="interaction" value="pp"/>
    <att type="int" name="SCORE" value="335"/>
    <att type="string" name="support" value="{&quot;StringDB&quot;: &quot;physical&quot;, &quot;StringEvidence&quot;: &quot;database:0.197,experiments:0.137,textmining:0.003&quot;, &quot;String_Score_Physical&quot;: 335, &quot;String_Score_Combined&quot;: 337}"/>
  </edge>
  <edge label="850433 (pp) 851624" source="31" target="312">
    <att type="string" name="canonicalName" value="850433 (pp) 851624"/>
    <att type="string" name="interaction" value="pp"/>
    <att type="int" name="SCORE" value="335"/>
    <att type="string" name="support" value="{&quot;StringDB&quot;: &quot;physical&quot;, &quot;StringEvidence&quot;: &quot;database:0.197,experiments:0.137,textmining:0.003&quot;, &quot;String_Score_Physical&quot;: 335, &quot;String_Score_Combined&quot;: 337}"/>
  </edge>
  <edge label="850433 (pp) 851631" source="31" target="313">
    <att type="string" name="canonicalName" value="850433 (pp) 851631"/>
    <att type="string" name="interaction" value="pp"/>
    <att type="int" name="SCORE" value="335"/>
    <att type="string" name="support" value="{&quot;StringDB&quot;: &quot;physical&quot;, &quot;StringEvidence&quot;: &quot;database:0.197,experiments:0.137,textmining:0.003&quot;, &quot;String_Score_Physical&quot;: 335, &quot;String_Score_Combined&quot;: 337}"/>
  </edge>
  <edge label="850433 (pp) 851666" source="31" target="322">
    <att type="string" name="canonicalName" value="850433 (pp) 851666"/>
    <att type="string" name="interaction" value="pp"/>
    <att type="int" name="SCORE" value="335"/>
    <att type="string" name="support" value="{&quot;StringDB&quot;: &quot;physical&quot;, &quot;StringEvidence&quot;: &quot;database:0.197,experiments:0.137,textmining:0.003&quot;, &quot;String_Score_Physical&quot;: 335, &quot;String_Score_Combined&quot;: 337}"/>
  </edge>
  <edge label="850433 (pp) 851935" source="31" target="390">
    <att type="string" name="canonicalName" value="850433 (pp) 851935"/>
    <att type="string" name="interaction" value="pp"/>
    <att type="int" name="SCORE" value="249"/>
    <att type="string" name="support" value="{&quot;StringDB&quot;: &quot;physical&quot;, &quot;StringEvidence&quot;: &quot;database:0.205,experiments:0.015,textmining:0.014,coexpression:0.007&quot;, &quot;String_Score_Physical&quot;: 249, &quot;String_Score_Combined&quot;: 264}"/>
  </edge>
  <edge label="850433 (pp) 852130" source="31" target="440">
    <att type="string" name="canonicalName" value="850433 (pp) 852130"/>
    <att type="string" name="interaction" value="pp"/>
    <att type="int" name="SCORE" value="402"/>
    <att type="string" name="support" value="{&quot;StringDB&quot;: &quot;physical&quot;, &quot;StringEvidence&quot;: &quot;experiments:0.377,textmining:0.177,coexpression:0.016&quot;, &quot;String_Score_Physical&quot;: 402, &quot;String_Score_Combined&quot;: 516}"/>
  </edge>
  <edge label="850433 (pp) 852265" source="31" target="477">
    <att type="string" name="canonicalName" value="850433 (pp) 852265"/>
    <att type="string" name="interaction" value="pp"/>
    <att type="int" name="SCORE" value="294"/>
    <att type="string" name="support" value="{&quot;StringDB&quot;: &quot;physical&quot;, &quot;StringEvidence&quot;: &quot;database:0.235,experiments:0.039&quot;, &quot;String_Score_Physical&quot;: 294, &quot;String_Score_Combined&quot;: 294}"/>
  </edge>
  <edge label="850433 (pp) 852376" source="31" target="503">
    <att type="string" name="canonicalName" value="850433 (pp) 852376"/>
    <att type="string" name="interaction" value="pp"/>
    <att type="int" name="SCORE" value="335"/>
    <att type="string" name="support" value="{&quot;StringDB&quot;: &quot;physical&quot;, &quot;StringEvidence&quot;: &quot;database:0.197,experiments:0.137,textmining:0.003&quot;, &quot;String_Score_Physical&quot;: 335, &quot;String_Score_Combined&quot;: 337}"/>
  </edge>
  <edge label="850433 (pp) 852822" source="31" target="603">
    <att type="string" name="canonicalName" value="850433 (pp) 852822"/>
    <att type="string" name="interaction" value="pp"/>
    <att type="int" name="SCORE" value="335"/>
    <att type="string" name="support" value="{&quot;StringDB&quot;: &quot;physical&quot;, &quot;StringEvidence&quot;: &quot;database:0.197,experiments:0.137,textmining:0.003&quot;, &quot;String_Score_Physical&quot;: 335, &quot;String_Score_Combined&quot;: 337}"/>
  </edge>
  <edge label="850433 (pp) 853034" source="31" target="645">
    <att type="string" name="canonicalName" value="850433 (pp) 853034"/>
    <att type="string" name="interaction" value="pp"/>
    <att type="int" name="SCORE" value="335"/>
    <att type="string" name="support" value="{&quot;StringDB&quot;: &quot;physical&quot;, &quot;StringEvidence&quot;: &quot;database:0.197,experiments:0.137,textmining:0.003&quot;, &quot;String_Score_Physical&quot;: 335, &quot;String_Score_Combined&quot;: 337}"/>
  </edge>
  <edge label="850433 (pp) 853253" source="31" target="695">
    <att type="string" name="canonicalName" value="850433 (pp) 853253"/>
    <att type="string" name="interaction" value="pp"/>
    <att type="int" name="SCORE" value="359"/>
    <att type="string" name="support" value="{&quot;StringDB&quot;: &quot;physical&quot;, &quot;StringEvidence&quot;: &quot;experiments:0.332&quot;, &quot;BioGrid&quot;: &quot;genetic&quot;, &quot;BioGrid_PubMed&quot;: &quot;27708008&quot;, &quot;BioGrid_Type&quot;: &quot;Negative Genetic&quot;, &quot;BioGrid_Score&quot;: &quot;-0.1268&quot;, &quot;String_Score_Physical&quot;: 359, &quot;String_Score_Combined&quot;: 359}"/>
  </edge>
  <edge label="850433 (pp) 853418" source="31" target="739">
    <att type="string" name="canonicalName" value="850433 (pp) 853418"/>
    <att type="string" name="interaction" value="pp"/>
    <att type="int" name="SCORE" value="412"/>
    <att type="string" name="support" value="{&quot;StringDB&quot;: &quot;physical&quot;, &quot;StringEvidence&quot;: &quot;experiments:0.388,textmining:0.279,coexpression:0.054&quot;, &quot;String_Score_Physical&quot;: 412, &quot;String_Score_Combined&quot;: 599}"/>
  </edge>
  <edge label="850433 (pp) 853798" source="31" target="822">
    <att type="string" name="canonicalName" value="850433 (pp) 853798"/>
    <att type="string" name="interaction" value="pp"/>
    <att type="int" name="SCORE" value="192"/>
    <att type="string" name="support" value="{&quot;StringDB&quot;: &quot;physical&quot;, &quot;StringEvidence&quot;: &quot;experiments:0.157,textmining:0.118,coexpression:0.060,neighborhood:0.056&quot;, &quot;String_Score_Physical&quot;: 192, &quot;String_Score_Combined&quot;: 368}"/>
  </edge>
  <edge label="850433 (pp) 854357" source="31" target="967">
    <att type="string" name="canonicalName" value="850433 (pp) 854357"/>
    <att type="string" name="interaction" value="pp"/>
    <att type="int" name="SCORE" value="460"/>
    <att type="string" name="support" value="{&quot;StringDB&quot;: &quot;physical&quot;, &quot;StringEvidence&quot;: &quot;database:0.344,experiments:0.143,coexpression:0.101,textmining:0.008&quot;, &quot;String_Score_Physical&quot;: 460, &quot;String_Score_Combined&quot;: 519}"/>
  </edge>
  <edge label="850433 (pp) 854376" source="31" target="973">
    <att type="string" name="canonicalName" value="850433 (pp) 854376"/>
    <att type="string" name="interaction" value="pp"/>
    <att type="int" name="SCORE" value="197"/>
    <att type="string" name="support" value="{&quot;StringDB&quot;: &quot;physical&quot;, &quot;StringEvidence&quot;: &quot;experiments:0.163,neighborhood:0.030,coexpression:0.002&quot;, &quot;String_Score_Physical&quot;: 197, &quot;String_Score_Combined&quot;: 222}"/>
  </edge>
  <edge label="850433 (pp) 854549" source="31" target="1002">
    <att type="string" name="canonicalName" value="850433 (pp) 854549"/>
    <att type="string" name="interaction" value="pp"/>
    <att type="int" name="SCORE" value="212"/>
    <att type="string" name="support" value="{&quot;StringDB&quot;: &quot;physical&quot;, &quot;StringEvidence&quot;: &quot;experiments:0.178&quot;, &quot;String_Score_Physical&quot;: 212, &quot;String_Score_Combined&quot;: 212}"/>
  </edge>
  <edge label="850433 (pp) 854575" source="31" target="1010">
    <att type="string" name="canonicalName" value="850433 (pp) 854575"/>
    <att type="string" name="interaction" value="pp"/>
    <att type="int" name="SCORE" value="198"/>
    <att type="string" name="support" value="{&quot;StringDB&quot;: &quot;physical&quot;, &quot;StringEvidence&quot;: &quot;experiments:0.164,coexpression:0.055,textmining:0.030&quot;, &quot;String_Score_Physical&quot;: 198, &quot;String_Score_Combined&quot;: 265}"/>
  </edge>
  <edge label="850433 (pp) 854744" source="31" target="1045">
    <att type="string" name="canonicalName" value="850433 (pp) 854744"/>
    <att type="string" name="interaction" value="pp"/>
    <att type="int" name="SCORE" value="262"/>
    <att type="string" name="support" value="{&quot;StringDB&quot;: &quot;physical&quot;, &quot;StringEvidence&quot;: &quot;experiments:0.230,coexpression:0.013&quot;, &quot;String_Score_Physical&quot;: 262, &quot;String_Score_Combined&quot;: 271}"/>
  </edge>
  <edge label="850433 (pp) 854812" source="31" target="1062">
    <att type="string" name="canonicalName" value="850433 (pp) 854812"/>
    <att type="string" name="interaction" value="pp"/>
    <att type="int" name="SCORE" value="256"/>
    <att type="string" name="support" value="{&quot;StringDB&quot;: &quot;physical&quot;, &quot;StringEvidence&quot;: &quot;experiments:0.224,textmining:0.069,coexpression:0.015&quot;, &quot;String_Score_Physical&quot;: 256, &quot;String_Score_Combined&quot;: 317}"/>
  </edge>
  <edge label="850433 (pp) 855253" source="31" target="1182">
    <att type="string" name="canonicalName" value="850433 (pp) 855253"/>
    <att type="string" name="interaction" value="pp"/>
    <att type="int" name="SCORE" value="356"/>
    <att type="string" name="support" value="{&quot;StringDB&quot;: &quot;physical&quot;, &quot;StringEvidence&quot;: &quot;database:0.203,experiments:0.157&quot;, &quot;String_Score_Physical&quot;: 356, &quot;String_Score_Combined&quot;: 356}"/>
  </edge>
  <edge label="850433 (pp) 855373" source="31" target="1210">
    <att type="string" name="canonicalName" value="850433 (pp) 855373"/>
    <att type="string" name="interaction" value="pp"/>
    <att type="int" name="SCORE" value="198"/>
    <att type="string" name="support" value="{&quot;StringDB&quot;: &quot;physical&quot;, &quot;StringEvidence&quot;: &quot;experiments:0.164,coexpression:0.055,textmining:0.030&quot;, &quot;String_Score_Physical&quot;: 198, &quot;String_Score_Combined&quot;: 265}"/>
  </edge>
  <edge label="850433 (pp) 855436" source="31" target="1219">
    <att type="string" name="canonicalName" value="850433 (pp) 855436"/>
    <att type="string" name="interaction" value="pp"/>
    <att type="int" name="SCORE" value="189"/>
    <att type="string" name="support" value="{&quot;StringDB&quot;: &quot;physical&quot;, &quot;StringEvidence&quot;: &quot;experiments:0.154,coexpression:0.083&quot;, &quot;String_Score_Physical&quot;: 189, &quot;String_Score_Combined&quot;: 256}"/>
  </edge>
  <edge label="850433 (pp) 855710" source="31" target="1288">
    <att type="string" name="canonicalName" value="850433 (pp) 855710"/>
    <att type="string" name="interaction" value="pp"/>
    <att type="int" name="SCORE" value="328"/>
    <att type="string" name="support" value="{&quot;StringDB&quot;: &quot;physical&quot;, &quot;StringEvidence&quot;: &quot;database:0.240,experiments:0.079,coexpression:0.006&quot;, &quot;String_Score_Physical&quot;: 328, &quot;String_Score_Combined&quot;: 332}"/>
  </edge>
  <edge label="850433 (pp) 855848" source="31" target="1323">
    <att type="string" name="canonicalName" value="850433 (pp) 855848"/>
    <att type="string" name="interaction" value="pp"/>
    <att type="int" name="SCORE" value="198"/>
    <att type="string" name="support" value="{&quot;StringDB&quot;: &quot;physical&quot;, &quot;StringEvidence&quot;: &quot;experiments:0.164,coexpression:0.055,textmining:0.030&quot;, &quot;String_Score_Physical&quot;: 198, &quot;String_Score_Combined&quot;: 265}"/>
  </edge>
  <edge label="850434 (pp) 850727" source="32" target="93">
    <att type="string" name="canonicalName" value="850434 (pp) 850727"/>
    <att type="string" name="interaction" value="pp"/>
    <att type="int" name="SCORE" value="199"/>
    <att type="string" name="support" value="{&quot;StringDB&quot;: &quot;physical&quot;, &quot;StringEvidence&quot;: &quot;experiments:0.165&quot;, &quot;String_Score_Physical&quot;: 199, &quot;String_Score_Combined&quot;: 199}"/>
  </edge>
  <edge label="850434 (pp) 850764" source="32" target="100">
    <att type="string" name="canonicalName" value="850434 (pp) 850764"/>
    <att type="string" name="interaction" value="pp"/>
    <att type="int" name="SCORE" value="418"/>
    <att type="string" name="support" value="{&quot;StringDB&quot;: &quot;physical&quot;, &quot;StringEvidence&quot;: &quot;experiments:0.393,coexpression:0.009&quot;, &quot;BioGrid&quot;: &quot;genetic&quot;, &quot;BioGrid_PubMed&quot;: &quot;27708008&quot;, &quot;BioGrid_Type&quot;: &quot;Negative Genetic&quot;, &quot;BioGrid_Score&quot;: &quot;-0.1738&quot;, &quot;String_Score_Physical&quot;: 418, &quot;String_Score_Combined&quot;: 423}"/>
  </edge>
  <edge label="850434 (pp) 850875" source="32" target="130">
    <att type="string" name="canonicalName" value="850434 (pp) 850875"/>
    <att type="string" name="interaction" value="pp"/>
    <att type="int" name="SCORE" value="810"/>
    <att type="string" name="support" value="{&quot;StringDB&quot;: &quot;physical&quot;, &quot;StringEvidence&quot;: &quot;experiments:0.802,coexpression:0.086&quot;, &quot;String_Score_Physical&quot;: 810, &quot;String_Score_Combined&quot;: 826}"/>
  </edge>
  <edge label="850434 (pp) 851075" source="32" target="178">
    <att type="string" name="canonicalName" value="850434 (pp) 851075"/>
    <att type="string" name="interaction" value="pp"/>
    <att type="int" name="SCORE" value="288"/>
    <att type="string" name="support" value="{&quot;StringDB&quot;: &quot;physical&quot;, &quot;StringEvidence&quot;: &quot;experiments:0.259&quot;, &quot;BioGrid&quot;: &quot;genetic&quot;, &quot;BioGrid_PubMed&quot;: &quot;16990850&quot;, &quot;BioGrid_Type&quot;: &quot;Synthetic Lethality&quot;, &quot;String_Score_Physical&quot;: 288, &quot;String_Score_Combined&quot;: 288}"/>
  </edge>
  <edge label="850434 (pp) 851347" source="32" target="235">
    <att type="string" name="canonicalName" value="850434 (pp) 851347"/>
    <att type="string" name="interaction" value="pp"/>
    <att type="int" name="SCORE" value="410"/>
    <att type="string" name="support" value="{&quot;StringDB&quot;: &quot;physical&quot;, &quot;StringEvidence&quot;: &quot;experiments:0.385&quot;, &quot;String_Score_Physical&quot;: 410, &quot;String_Score_Combined&quot;: 410}"/>
  </edge>
  <edge label="850434 (pp) 851426" source="32" target="254">
    <att type="string" name="canonicalName" value="850434 (pp) 851426"/>
    <att type="string" name="interaction" value="pp"/>
    <att type="int" name="SCORE" value="427"/>
    <att type="string" name="support" value="{&quot;StringDB&quot;: &quot;physical&quot;, &quot;StringEvidence&quot;: &quot;experiments:0.403&quot;, &quot;BioGrid&quot;: &quot;genetic&quot;, &quot;BioGrid_PubMed&quot;: &quot;27708008&quot;, &quot;BioGrid_Type&quot;: &quot;Negative Genetic&quot;, &quot;BioGrid_Score&quot;: &quot;-0.199&quot;, &quot;String_Score_Physical&quot;: 427, &quot;String_Score_Combined&quot;: 427}"/>
  </edge>
  <edge label="850434 (pp) 851611" source="32" target="310">
    <att type="string" name="canonicalName" value="850434 (pp) 851611"/>
    <att type="string" name="interaction" value="pp"/>
    <att type="int" name="SCORE" value="964"/>
    <att type="string" name="support" value="{&quot;StringDB&quot;: &quot;physical&quot;, &quot;StringEvidence&quot;: &quot;experiments:0.963,coexpression:0.156,textmining:0.014&quot;, &quot;String_Score_Physical&quot;: 964, &quot;String_Score_Combined&quot;: 970}"/>
  </edge>
  <edge label="850434 (pp) 851692" source="32" target="328">
    <att type="string" name="canonicalName" value="850434 (pp) 851692"/>
    <att type="string" name="interaction" value="pp"/>
    <att type="int" name="SCORE" value="947"/>
    <att type="string" name="support" value="{&quot;StringDB&quot;: &quot;physical&quot;, &quot;StringEvidence&quot;: &quot;experiments:0.945,textmining:0.716,coexpression:0.060&quot;, &quot;String_Score_Physical&quot;: 947, &quot;String_Score_Combined&quot;: 985}"/>
  </edge>
  <edge label="850434 (pp) 851726" source="32" target="337">
    <att type="string" name="canonicalName" value="850434 (pp) 851726"/>
    <att type="string" name="interaction" value="pp"/>
    <att type="int" name="SCORE" value="215"/>
    <att type="string" name="support" value="{&quot;StringDB&quot;: &quot;physical&quot;, &quot;StringEvidence&quot;: &quot;experiments:0.181,textmining:0.062,coexpression:0.046&quot;, &quot;String_Score_Physical&quot;: 215, &quot;String_Score_Combined&quot;: 297}"/>
  </edge>
  <edge label="850434 (pp) 851817" source="32" target="357">
    <att type="string" name="canonicalName" value="850434 (pp) 851817"/>
    <att type="string" name="interaction" value="pp"/>
    <att type="int" name="SCORE" value="315"/>
    <att type="string" name="support" value="{&quot;StringDB&quot;: &quot;physical&quot;, &quot;StringEvidence&quot;: &quot;experiments:0.286&quot;, &quot;BioGrid&quot;: &quot;physical&quot;, &quot;BioGrid_PubMed&quot;: &quot;27550809&quot;, &quot;BioGrid_Type&quot;: &quot;Affinity Capture-MS&quot;, &quot;String_Score_Physical&quot;: 315, &quot;String_Score_Combined&quot;: 315}"/>
  </edge>
  <edge label="850434 (pp) 851890" source="32" target="379">
    <att type="string" name="canonicalName" value="850434 (pp) 851890"/>
    <att type="string" name="interaction" value="pp"/>
    <att type="int" name="SCORE" value="887"/>
    <att type="string" name="support" value="{&quot;StringDB&quot;: &quot;physical&quot;, &quot;StringEvidence&quot;: &quot;experiments:0.882,coexpression:0.075&quot;, &quot;BioGrid&quot;: &quot;physical&quot;, &quot;BioGrid_PubMed&quot;: &quot;16429126&quot;, &quot;BioGrid_Type&quot;: &quot;Affinity Capture-MS&quot;, &quot;String_Score_Physical&quot;: 887, &quot;String_Score_Combined&quot;: 895}"/>
  </edge>
  <edge label="850434 (pp) 851921" source="32" target="385">
    <att type="string" name="canonicalName" value="850434 (pp) 851921"/>
    <att type="string" name="interaction" value="pp"/>
    <att type="int" name="SCORE" value="975"/>
    <att type="string" name="support" value="{&quot;StringDB&quot;: &quot;physical&quot;, &quot;StringEvidence&quot;: &quot;experiments:0.974,coexpression:0.147&quot;, &quot;BioGrid&quot;: &quot;physical&quot;, &quot;BioGrid_PubMed&quot;: &quot;16554755&quot;, &quot;BioGrid_Type&quot;: &quot;Affinity Capture-MS&quot;, &quot;String_Score_Physical&quot;: 975, &quot;String_Score_Combined&quot;: 978}"/>
  </edge>
  <edge label="850434 (pp) 851948" source="32" target="395">
    <att type="string" name="canonicalName" value="850434 (pp) 851948"/>
    <att type="string" name="interaction" value="pp"/>
    <att type="int" name="SCORE" value="839"/>
    <att type="string" name="support" value="{&quot;StringDB&quot;: &quot;physical&quot;, &quot;StringEvidence&quot;: &quot;experiments:0.833,coexpression:0.058&quot;, &quot;String_Score_Physical&quot;: 839, &quot;String_Score_Combined&quot;: 849}"/>
  </edge>
  <edge label="850434 (pp) 852014" source="32" target="407">
    <att type="string" name="canonicalName" value="850434 (pp) 852014"/>
    <att type="string" name="interaction" value="pp"/>
    <att type="int" name="SCORE" value="995"/>
    <att type="string" name="support" value="{&quot;StringDB&quot;: &quot;physical&quot;, &quot;StringEvidence&quot;: &quot;experiments:0.996,coexpression:0.086&quot;, &quot;BioGrid&quot;: &quot;genetic,physical&quot;, &quot;BioGrid_PubMed&quot;: &quot;27708008,16554755&quot;, &quot;BioGrid_Type&quot;: &quot;Negative Genetic,Affinity Capture-MS&quot;, &quot;BioGrid_Score&quot;: &quot;-0.2188&quot;, &quot;String_Score_Physical&quot;: 995, &quot;String_Score_Combined&quot;: 996}"/>
  </edge>
  <edge label="850434 (pp) 852073" source="32" target="421">
    <att type="string" name="canonicalName" value="850434 (pp) 852073"/>
    <att type="string" name="interaction" value="pp"/>
    <att type="int" name="SCORE" value="994"/>
    <att type="string" name="support" value="{&quot;StringDB&quot;: &quot;physical&quot;, &quot;StringEvidence&quot;: &quot;experiments:0.994,coexpression:0.621,textmining:0.441&quot;, &quot;String_Score_Physical&quot;: 994, &quot;String_Score_Combined&quot;: 998}"/>
  </edge>
  <edge label="850434 (pp) 852105" source="32" target="432">
    <att type="string" name="canonicalName" value="850434 (pp) 852105"/>
    <att type="string" name="interaction" value="pp"/>
    <att type="int" name="SCORE" value="800"/>
    <att type="string" name="support" value="{&quot;StringDB&quot;: &quot;physical&quot;, &quot;StringEvidence&quot;: &quot;experiments:0.791,coexpression:0.084&quot;, &quot;String_Score_Physical&quot;: 800, &quot;String_Score_Combined&quot;: 816}"/>
  </edge>
  <edge label="850434 (pp) 852191" source="32" target="453">
    <att type="string" name="canonicalName" value="850434 (pp) 852191"/>
    <att type="string" name="interaction" value="pp"/>
    <att type="int" name="SCORE" value="244"/>
    <att type="string" name="support" value="{&quot;StringDB&quot;: &quot;physical&quot;, &quot;StringEvidence&quot;: &quot;experiments:0.212&quot;, &quot;BioGrid&quot;: &quot;genetic&quot;, &quot;BioGrid_PubMed&quot;: &quot;27708008&quot;, &quot;BioGrid_Type&quot;: &quot;Negative Genetic&quot;, &quot;BioGrid_Score&quot;: &quot;-0.2483&quot;, &quot;String_Score_Physical&quot;: 244, &quot;String_Score_Combined&quot;: 244}"/>
  </edge>
  <edge label="850434 (pp) 852242" source="32" target="468">
    <att type="string" name="canonicalName" value="850434 (pp) 852242"/>
    <att type="string" name="interaction" value="pp"/>
    <att type="int" name="SCORE" value="993"/>
    <att type="string" name="support" value="{&quot;StringDB&quot;: &quot;physical&quot;, &quot;StringEvidence&quot;: &quot;experiments:0.993,coexpression:0.142,textmining:0.030&quot;, &quot;String_Score_Physical&quot;: 993, &quot;String_Score_Combined&quot;: 994}"/>
  </edge>
  <edge label="850434 (pp) 852397" source="32" target="506">
    <att type="string" name="canonicalName" value="850434 (pp) 852397"/>
    <att type="string" name="interaction" value="pp"/>
    <att type="int" name="SCORE" value="408"/>
    <att type="string" name="support" value="{&quot;StringDB&quot;: &quot;physical&quot;, &quot;StringEvidence&quot;: &quot;experiments:0.384,coexpression:0.009&quot;, &quot;String_Score_Physical&quot;: 408, &quot;String_Score_Combined&quot;: 414}"/>
  </edge>
  <edge label="850434 (pp) 852419" source="32" target="515">
    <att type="string" name="canonicalName" value="850434 (pp) 852419"/>
    <att type="string" name="interaction" value="pp"/>
    <att type="int" name="SCORE" value="937"/>
    <att type="string" name="support" value="{&quot;StringDB&quot;: &quot;physical&quot;, &quot;StringEvidence&quot;: &quot;experiments:0.935,coexpression:0.105&quot;, &quot;BioGrid&quot;: &quot;physical&quot;, &quot;BioGrid_PubMed&quot;: &quot;30091672&quot;, &quot;BioGrid_Type&quot;: &quot;Co-fractionation&quot;, &quot;String_Score_Physical&quot;: 937, &quot;String_Score_Combined&quot;: 944}"/>
  </edge>
  <edge label="850434 (pp) 852755" source="32" target="589">
    <att type="string" name="canonicalName" value="850434 (pp) 852755"/>
    <att type="string" name="interaction" value="pp"/>
    <att type="int" name="SCORE" value="315"/>
    <att type="string" name="support" value="{&quot;StringDB&quot;: &quot;physical&quot;, &quot;StringEvidence&quot;: &quot;experiments:0.286&quot;, &quot;BioGrid&quot;: &quot;physical&quot;, &quot;BioGrid_PubMed&quot;: &quot;19840948&quot;, &quot;BioGrid_Type&quot;: &quot;Affinity Capture-RNA&quot;, &quot;String_Score_Physical&quot;: 315, &quot;String_Score_Combined&quot;: 315}"/>
  </edge>
  <edge label="850434 (pp) 852811" source="32" target="601">
    <att type="string" name="canonicalName" value="850434 (pp) 852811"/>
    <att type="string" name="interaction" value="pp"/>
    <att type="int" name="SCORE" value="908"/>
    <att type="string" name="support" value="{&quot;StringDB&quot;: &quot;physical&quot;, &quot;StringEvidence&quot;: &quot;experiments:0.904,textmining:0.343,coexpression:0.311&quot;, &quot;String_Score_Physical&quot;: 908, &quot;String_Score_Combined&quot;: 958}"/>
  </edge>
  <edge label="850434 (pp) 853135" source="32" target="666">
    <att type="string" name="canonicalName" value="850434 (pp) 853135"/>
    <att type="string" name="interaction" value="pp"/>
    <att type="int" name="SCORE" value="998"/>
    <att type="string" name="support" value="{&quot;StringDB&quot;: &quot;physical&quot;, &quot;StringEvidence&quot;: &quot;experiments:0.999,coexpression:0.197&quot;, &quot;BioGrid&quot;: &quot;physical&quot;, &quot;BioGrid_PubMed&quot;: &quot;16429126,11805826&quot;, &quot;BioGrid_Type&quot;: &quot;Affinity Capture-MS&quot;, &quot;String_Score_Physical&quot;: 998, &quot;String_Score_Combined&quot;: 998}"/>
  </edge>
  <edge label="850434 (pp) 853248" source="32" target="694">
    <att type="string" name="canonicalName" value="850434 (pp) 853248"/>
    <att type="string" name="interaction" value="pp"/>
    <att type="int" name="SCORE" value="509"/>
    <att type="string" name="support" value="{&quot;StringDB&quot;: &quot;physical&quot;, &quot;StringEvidence&quot;: &quot;experiments:0.488,coexpression:0.009&quot;, &quot;String_Score_Physical&quot;: 509, &quot;String_Score_Combined&quot;: 513}"/>
  </edge>
  <edge label="850434 (pp) 853342" source="32" target="716">
    <att type="string" name="canonicalName" value="850434 (pp) 853342"/>
    <att type="string" name="interaction" value="pp"/>
    <att type="int" name="SCORE" value="431"/>
    <att type="string" name="support" value="{&quot;StringDB&quot;: &quot;physical&quot;, &quot;StringEvidence&quot;: &quot;experiments:0.407,coexpression:0.050,textmining:0.045&quot;, &quot;BioGrid&quot;: &quot;genetic&quot;, &quot;BioGrid_PubMed&quot;: &quot;27708008&quot;, &quot;BioGrid_Type&quot;: &quot;Positive Genetic&quot;, &quot;BioGrid_Score&quot;: &quot;0.1705&quot;, &quot;String_Score_Physical&quot;: 431, &quot;String_Score_Combined&quot;: 483}"/>
  </edge>
  <edge label="850434 (pp) 853382" source="32" target="726">
    <att type="string" name="canonicalName" value="850434 (pp) 853382"/>
    <att type="string" name="interaction" value="pp"/>
    <att type="int" name="SCORE" value="995"/>
    <att type="string" name="support" value="{&quot;StringDB&quot;: &quot;physical&quot;, &quot;StringEvidence&quot;: &quot;experiments:0.995,coexpression:0.652&quot;, &quot;BioGrid&quot;: &quot;physical&quot;, &quot;BioGrid_PubMed&quot;: &quot;16554755&quot;, &quot;BioGrid_Type&quot;: &quot;Affinity Capture-MS&quot;, &quot;String_Score_Physical&quot;: 995, &quot;String_Score_Combined&quot;: 998}"/>
  </edge>
  <edge label="850434 (pp) 853475" source="32" target="748">
    <att type="string" name="canonicalName" value="850434 (pp) 853475"/>
    <att type="string" name="interaction" value="pp"/>
    <att type="int" name="SCORE" value="286"/>
    <att type="string" name="support" value="{&quot;StringDB&quot;: &quot;physical&quot;, &quot;StringEvidence&quot;: &quot;experiments:0.255,coexpression:0.036&quot;, &quot;BioGrid&quot;: &quot;genetic&quot;, &quot;BioGrid_PubMed&quot;: &quot;27708008,24470217&quot;, &quot;BioGrid_Type&quot;: &quot;Synthetic Rescue,Negative Genetic&quot;, &quot;BioGrid_Score&quot;: &quot;-0.1619,-0.25&quot;, &quot;String_Score_Physical&quot;: 286, &quot;String_Score_Combined&quot;: 312}"/>
  </edge>
  <edge label="850434 (pp) 853503" source="32" target="752">
    <att type="string" name="canonicalName" value="850434 (pp) 853503"/>
    <att type="string" name="interaction" value="pp"/>
    <att type="int" name="SCORE" value="208"/>
    <att type="string" name="support" value="{&quot;BioGrid&quot;: &quot;physical&quot;, &quot;BioGrid_PubMed&quot;: &quot;25792736&quot;, &quot;BioGrid_Type&quot;: &quot;Affinity Capture-MS&quot;}"/>
  </edge>
  <edge label="850434 (pp) 853578" source="32" target="775">
    <att type="string" name="canonicalName" value="850434 (pp) 853578"/>
    <att type="string" name="interaction" value="pp"/>
    <att type="int" name="SCORE" value="991"/>
    <att type="string" name="support" value="{&quot;StringDB&quot;: &quot;physical&quot;, &quot;StringEvidence&quot;: &quot;experiments:0.991,coexpression:0.113,textmining:0.025&quot;, &quot;String_Score_Physical&quot;: 991, &quot;String_Score_Combined&quot;: 992}"/>
  </edge>
  <edge label="850434 (pp) 853720" source="32" target="803">
    <att type="string" name="canonicalName" value="850434 (pp) 853720"/>
    <att type="string" name="interaction" value="pp"/>
    <att type="int" name="SCORE" value="912"/>
    <att type="string" name="support" value="{&quot;StringDB&quot;: &quot;physical&quot;, &quot;StringEvidence&quot;: &quot;experiments:0.909,coexpression:0.146,textmining:0.094&quot;, &quot;String_Score_Physical&quot;: 912, &quot;String_Score_Combined&quot;: 932}"/>
  </edge>
  <edge label="850434 (pp) 853867" source="32" target="845">
    <att type="string" name="canonicalName" value="850434 (pp) 853867"/>
    <att type="string" name="interaction" value="pp"/>
    <att type="int" name="SCORE" value="993"/>
    <att type="string" name="support" value="{&quot;StringDB&quot;: &quot;physical&quot;, &quot;StringEvidence&quot;: &quot;experiments:0.993,coexpression:0.068&quot;, &quot;String_Score_Physical&quot;: 993, &quot;String_Score_Combined&quot;: 994}"/>
  </edge>
  <edge label="850434 (pp) 854035" source="32" target="888">
    <att type="string" name="canonicalName" value="850434 (pp) 854035"/>
    <att type="string" name="interaction" value="pp"/>
    <att type="int" name="SCORE" value="962"/>
    <att type="string" name="support" value="{&quot;StringDB&quot;: &quot;physical&quot;, &quot;StringEvidence&quot;: &quot;experiments:0.960,textmining:0.150,coexpression:0.093&quot;, &quot;BioGrid&quot;: &quot;genetic&quot;, &quot;BioGrid_PubMed&quot;: &quot;27708008&quot;, &quot;BioGrid_Type&quot;: &quot;Negative Genetic&quot;, &quot;BioGrid_Score&quot;: &quot;-0.1411&quot;, &quot;String_Score_Physical&quot;: 962, &quot;String_Score_Combined&quot;: 970}"/>
  </edge>
  <edge label="850434 (pp) 854130" source="32" target="913">
    <att type="string" name="canonicalName" value="850434 (pp) 854130"/>
    <att type="string" name="interaction" value="pp"/>
    <att type="int" name="SCORE" value="208"/>
    <att type="string" name="support" value="{&quot;BioGrid&quot;: &quot;physical&quot;, &quot;BioGrid_PubMed&quot;: &quot;16476776&quot;, &quot;BioGrid_Type&quot;: &quot;Affinity Capture-MS&quot;}"/>
  </edge>
  <edge label="850434 (pp) 854983" source="32" target="1100">
    <att type="string" name="canonicalName" value="850434 (pp) 854983"/>
    <att type="string" name="interaction" value="pp"/>
    <att type="int" name="SCORE" value="992"/>
    <att type="string" name="support" value="{&quot;StringDB&quot;: &quot;physical&quot;, &quot;StringEvidence&quot;: &quot;experiments:0.993,coexpression:0.181,textmining:0.016&quot;, &quot;String_Score_Physical&quot;: 992, &quot;String_Score_Combined&quot;: 994}"/>
  </edge>
  <edge label="850434 (pp) 855002" source="32" target="1104">
    <att type="string" name="canonicalName" value="850434 (pp) 855002"/>
    <att type="string" name="interaction" value="pp"/>
    <att type="int" name="SCORE" value="920"/>
    <att type="string" name="support" value="{&quot;StringDB&quot;: &quot;physical&quot;, &quot;StringEvidence&quot;: &quot;experiments:0.917,coexpression:0.120&quot;, &quot;String_Score_Physical&quot;: 920, &quot;String_Score_Combined&quot;: 929}"/>
  </edge>
  <edge label="850434 (pp) 855123" source="32" target="1139">
    <att type="string" name="canonicalName" value="850434 (pp) 855123"/>
    <att type="string" name="interaction" value="pp"/>
    <att type="int" name="SCORE" value="627"/>
    <att type="string" name="support" value="{&quot;StringDB&quot;: &quot;physical&quot;, &quot;StringEvidence&quot;: &quot;experiments:0.611&quot;, &quot;String_Score_Physical&quot;: 627, &quot;String_Score_Combined&quot;: 627}"/>
  </edge>
  <edge label="850434 (pp) 855190" source="32" target="1158">
    <att type="string" name="canonicalName" value="850434 (pp) 855190"/>
    <att type="string" name="interaction" value="pp"/>
    <att type="int" name="SCORE" value="912"/>
    <att type="string" name="support" value="{&quot;StringDB&quot;: &quot;physical&quot;, &quot;StringEvidence&quot;: &quot;experiments:0.909,textmining:0.736,coexpression:0.159&quot;, &quot;String_Score_Physical&quot;: 912, &quot;String_Score_Combined&quot;: 980}"/>
  </edge>
  <edge label="850434 (pp) 855226" source="32" target="1173">
    <att type="string" name="canonicalName" value="850434 (pp) 855226"/>
    <att type="string" name="interaction" value="pp"/>
    <att type="int" name="SCORE" value="800"/>
    <att type="string" name="support" value="{&quot;StringDB&quot;: &quot;physical&quot;, &quot;StringEvidence&quot;: &quot;experiments:0.791,textmining:0.734,coexpression:0.081&quot;, &quot;String_Score_Physical&quot;: 800, &quot;String_Score_Combined&quot;: 951}"/>
  </edge>
  <edge label="850434 (pp) 855330" source="32" target="1198">
    <att type="string" name="canonicalName" value="850434 (pp) 855330"/>
    <att type="string" name="interaction" value="pp"/>
    <att type="int" name="SCORE" value="912"/>
    <att type="string" name="support" value="{&quot;StringDB&quot;: &quot;physical&quot;, &quot;StringEvidence&quot;: &quot;experiments:0.909,textmining:0.700,coexpression:0.182&quot;, &quot;String_Score_Physical&quot;: 912, &quot;String_Score_Combined&quot;: 978}"/>
  </edge>
  <edge label="850434 (pp) 855436" source="32" target="1219">
    <att type="string" name="canonicalName" value="850434 (pp) 855436"/>
    <att type="string" name="interaction" value="pp"/>
    <att type="int" name="SCORE" value="998"/>
    <att type="string" name="support" value="{&quot;StringDB&quot;: &quot;physical&quot;, &quot;StringEvidence&quot;: &quot;experiments:0.999,coexpression:0.153&quot;, &quot;BioGrid&quot;: &quot;physical&quot;, &quot;BioGrid_PubMed&quot;: &quot;16554755,16429126,11805826&quot;, &quot;BioGrid_Type&quot;: &quot;Affinity Capture-MS&quot;, &quot;String_Score_Physical&quot;: 998, &quot;String_Score_Combined&quot;: 998}"/>
  </edge>
  <edge label="850434 (pp) 855585" source="32" target="1253">
    <att type="string" name="canonicalName" value="850434 (pp) 855585"/>
    <att type="string" name="interaction" value="pp"/>
    <att type="int" name="SCORE" value="912"/>
    <att type="string" name="support" value="{&quot;StringDB&quot;: &quot;physical&quot;, &quot;StringEvidence&quot;: &quot;experiments:0.909,coexpression:0.052&quot;, &quot;String_Score_Physical&quot;: 912, &quot;String_Score_Combined&quot;: 916}"/>
  </edge>
  <edge label="850434 (pp) 855619" source="32" target="1263">
    <att type="string" name="canonicalName" value="850434 (pp) 855619"/>
    <att type="string" name="interaction" value="pp"/>
    <att type="int" name="SCORE" value="208"/>
    <att type="string" name="support" value="{&quot;BioGrid&quot;: &quot;physical&quot;, &quot;BioGrid_PubMed&quot;: &quot;32877643&quot;, &quot;BioGrid_Type&quot;: &quot;Proximity Label-MS&quot;, &quot;BioGrid_Score&quot;: &quot;1.73806672&quot;}"/>
  </edge>
  <edge label="850434 (pp) 855727" source="32" target="1296">
    <att type="string" name="canonicalName" value="850434 (pp) 855727"/>
    <att type="string" name="interaction" value="pp"/>
    <att type="int" name="SCORE" value="994"/>
    <att type="string" name="support" value="{&quot;StringDB&quot;: &quot;physical&quot;, &quot;StringEvidence&quot;: &quot;experiments:0.994,coexpression:0.892&quot;, &quot;String_Score_Physical&quot;: 994, &quot;String_Score_Combined&quot;: 999}"/>
  </edge>
  <edge label="850434 (pp) 855772" source="32" target="1309">
    <att type="string" name="canonicalName" value="850434 (pp) 855772"/>
    <att type="string" name="interaction" value="pp"/>
    <att type="int" name="SCORE" value="955"/>
    <att type="string" name="support" value="{&quot;StringDB&quot;: &quot;physical&quot;, &quot;StringEvidence&quot;: &quot;experiments:0.954,coexpression:0.278,textmining:0.092&quot;, &quot;String_Score_Physical&quot;: 955, &quot;String_Score_Combined&quot;: 970}"/>
  </edge>
  <edge label="850434 (pp) 855918" source="32" target="1346">
    <att type="string" name="canonicalName" value="850434 (pp) 855918"/>
    <att type="string" name="interaction" value="pp"/>
    <att type="int" name="SCORE" value="993"/>
    <att type="string" name="support" value="{&quot;StringDB&quot;: &quot;physical&quot;, &quot;StringEvidence&quot;: &quot;experiments:0.993,textmining:0.326,coexpression:0.197&quot;, &quot;String_Score_Physical&quot;: 993, &quot;String_Score_Combined&quot;: 996}"/>
  </edge>
  <edge label="850434 (pp) 856024" source="32" target="1374">
    <att type="string" name="canonicalName" value="850434 (pp) 856024"/>
    <att type="string" name="interaction" value="pp"/>
    <att type="int" name="SCORE" value="220"/>
    <att type="string" name="support" value="{&quot;StringDB&quot;: &quot;physical&quot;, &quot;StringEvidence&quot;: &quot;experiments:0.187,coexpression:0.045&quot;, &quot;String_Score_Physical&quot;: 220, &quot;String_Score_Combined&quot;: 254}"/>
  </edge>
  <edge label="850434 (pp) 856358" source="32" target="1443">
    <att type="string" name="canonicalName" value="850434 (pp) 856358"/>
    <att type="string" name="interaction" value="pp"/>
    <att type="int" name="SCORE" value="345"/>
    <att type="string" name="support" value="{&quot;StringDB&quot;: &quot;physical&quot;, &quot;StringEvidence&quot;: &quot;experiments:0.317,coexpression:0.001&quot;, &quot;BioGrid&quot;: &quot;genetic&quot;, &quot;BioGrid_PubMed&quot;: &quot;20439772&quot;, &quot;BioGrid_Type&quot;: &quot;Synthetic Lethality&quot;, &quot;String_Score_Physical&quot;: 345, &quot;String_Score_Combined&quot;: 346}"/>
  </edge>
  <edge label="850434 (pp) 856448" source="32" target="1468">
    <att type="string" name="canonicalName" value="850434 (pp) 856448"/>
    <att type="string" name="interaction" value="pp"/>
    <att type="int" name="SCORE" value="962"/>
    <att type="string" name="support" value="{&quot;StringDB&quot;: &quot;physical&quot;, &quot;StringEvidence&quot;: &quot;experiments:0.960&quot;, &quot;String_Score_Physical&quot;: 962, &quot;String_Score_Combined&quot;: 962}"/>
  </edge>
  <edge label="850434 (pp) 856660" source="32" target="1522">
    <att type="string" name="canonicalName" value="850434 (pp) 856660"/>
    <att type="string" name="interaction" value="pp"/>
    <att type="int" name="SCORE" value="994"/>
    <att type="string" name="support" value="{&quot;StringDB&quot;: &quot;physical&quot;, &quot;StringEvidence&quot;: &quot;experiments:0.994,coexpression:0.168&quot;, &quot;String_Score_Physical&quot;: 994, &quot;String_Score_Combined&quot;: 995}"/>
  </edge>
  <edge label="850434 (pp) 856776" source="32" target="1547">
    <att type="string" name="canonicalName" value="850434 (pp) 856776"/>
    <att type="string" name="interaction" value="pp"/>
    <att type="int" name="SCORE" value="994"/>
    <att type="string" name="support" value="{&quot;StringDB&quot;: &quot;physical&quot;, &quot;StringEvidence&quot;: &quot;experiments:0.994,coexpression:0.180&quot;, &quot;String_Score_Physical&quot;: 994, &quot;String_Score_Combined&quot;: 995}"/>
  </edge>
  <edge label="850437 (pp) 850715" source="33" target="88">
    <att type="string" name="canonicalName" value="850437 (pp) 850715"/>
    <att type="string" name="interaction" value="pp"/>
    <att type="int" name="SCORE" value="667"/>
    <att type="string" name="support" value="{&quot;StringDB&quot;: &quot;physical&quot;, &quot;StringEvidence&quot;: &quot;experiments:0.653,textmining:0.417&quot;, &quot;BioGrid&quot;: &quot;genetic,physical&quot;, &quot;BioGrid_PubMed&quot;: &quot;27708008,16429126&quot;, &quot;BioGrid_Type&quot;: &quot;Negative Genetic,Affinity Capture-MS&quot;, &quot;BioGrid_Score&quot;: &quot;-0.1347&quot;, &quot;String_Score_Physical&quot;: 667, &quot;String_Score_Combined&quot;: 806}"/>
  </edge>
  <edge label="850437 (pp) 850961" source="33" target="153">
    <att type="string" name="canonicalName" value="850437 (pp) 850961"/>
    <att type="string" name="interaction" value="pp"/>
    <att type="int" name="SCORE" value="495"/>
    <att type="string" name="support" value="{&quot;StringDB&quot;: &quot;physical&quot;, &quot;StringEvidence&quot;: &quot;experiments:0.474&quot;, &quot;BioGrid&quot;: &quot;physical&quot;, &quot;BioGrid_PubMed&quot;: &quot;16554755&quot;, &quot;BioGrid_Type&quot;: &quot;Affinity Capture-MS&quot;, &quot;String_Score_Physical&quot;: 495, &quot;String_Score_Combined&quot;: 495}"/>
  </edge>
  <edge label="850437 (pp) 851312" source="33" target="226">
    <att type="string" name="canonicalName" value="850437 (pp) 851312"/>
    <att type="string" name="interaction" value="pp"/>
    <att type="int" name="SCORE" value="208"/>
    <att type="string" name="support" value="{&quot;BioGrid&quot;: &quot;physical&quot;, &quot;BioGrid_PubMed&quot;: &quot;16319894&quot;, &quot;BioGrid_Type&quot;: &quot;Biochemical Activity&quot;}"/>
  </edge>
  <edge label="850437 (pp) 851834" source="33" target="362">
    <att type="string" name="canonicalName" value="850437 (pp) 851834"/>
    <att type="string" name="interaction" value="pp"/>
    <att type="int" name="SCORE" value="301"/>
    <att type="string" name="support" value="{&quot;StringDB&quot;: &quot;physical&quot;, &quot;StringEvidence&quot;: &quot;experiments:0.271,textmining:0.138&quot;, &quot;BioGrid&quot;: &quot;physical&quot;, &quot;BioGrid_PubMed&quot;: &quot;20159853,16319894&quot;, &quot;BioGrid_Type&quot;: &quot;Biochemical Activity&quot;, &quot;String_Score_Physical&quot;: 301, &quot;String_Score_Combined&quot;: 397}"/>
  </edge>
  <edge label="850437 (pp) 851835" source="33" target="363">
    <att type="string" name="canonicalName" value="850437 (pp) 851835"/>
    <att type="string" name="interaction" value="pp"/>
    <att type="int" name="SCORE" value="900"/>
    <att type="string" name="support" value="{&quot;StringDB&quot;: &quot;physical&quot;, &quot;StringEvidence&quot;: &quot;database:0.896,fusion:0.294,textmining:0.289,neighborhood:0.119,coexpression:0.002&quot;, &quot;String_Score_Physical&quot;: 900, &quot;String_Score_Combined&quot;: 955}"/>
  </edge>
  <edge label="850437 (pp) 852018" source="33" target="410">
    <att type="string" name="canonicalName" value="850437 (pp) 852018"/>
    <att type="string" name="interaction" value="pp"/>
    <att type="int" name="SCORE" value="315"/>
    <att type="string" name="support" value="{&quot;StringDB&quot;: &quot;physical&quot;, &quot;StringEvidence&quot;: &quot;experiments:0.286&quot;, &quot;BioGrid&quot;: &quot;physical&quot;, &quot;BioGrid_PubMed&quot;: &quot;23712011&quot;, &quot;BioGrid_Type&quot;: &quot;Affinity Capture-MS&quot;, &quot;String_Score_Physical&quot;: 315, &quot;String_Score_Combined&quot;: 315}"/>
  </edge>
  <edge label="850437 (pp) 853077" source="33" target="656">
    <att type="string" name="canonicalName" value="850437 (pp) 853077"/>
    <att type="string" name="interaction" value="pp"/>
    <att type="int" name="SCORE" value="288"/>
```
