## Additional File 6 for "Systematic transcriptomics analysis of calorie restriction and rapamycin unveils their synergistic interaction in prolonging cellular lifespan": downreg_Rapa_Treated_72hr.xgmml (part 1 of 12)

```
<?xml version="1.0" encoding="UTF-8" standalone="yes"?>
<graph label="downreg_Rapa_Treated_72hr" xmlns:dc="http://purl.org/dc/elements/1.1/" xmlns:xlink="http://www.w3.org/1999/xlink" xmlns:rdf="http://www.w3.org/1999/02/22-rdf-syntax-ns#" xmlns:cy="http://www.cytoscape.org" xmlns="http://www.cs.rpi.edu/XGMML" >
  <att name="documentVersion" value="1.1"/>
  <att name="networkMetadata">
    <rdf:RDF>
      <rdf:Description rdf:about="http://www.cytoscape.org/">
        <dc:type>Protein-Protein Interaction</dc:type>
        <dc:description>N/A</dc:description>
        <dc:identifier>N/A</dc:identifier>
        <dc:date>2023-09-20 03:07:41</dc:date>
        <dc:title>Cytoscape Network</dc:title>
        <dc:source>http://www.cytoscape.org/</dc:source>
        <dc:format>Cytoscape-XGMML</dc:format>
      </rdf:Description>
    </rdf:RDF>
  </att>
  <att type="string" name="backgroundColor" value="#ffffff"/>
  <att type="real" name="GRAPH_VIEW_ZOOM" value="1.0"/>
  <att type="real" name="GRAPH_VIEW_CENTER_X" value="300.0"/>
  <att type="real" name="GRAPH_VIEW_CENTER_Y" value="300.0"/>
  <node label="PRD1" id="1">
    <att type="string" name="canonicalName" value="PRD1"/>
    <att type="string" name="Gene" value="850301"/>
    <att type="string" name="Symbol" value="PRD1"/>
    <att type="integer" name="DEGREE" value="17"/>
    <graphics type="CIRCLE" x="397.2167539417609" y="378.5509315699529"/>
  </node>
  <node label="PBN1" id="2">
    <att type="string" name="canonicalName" value="PBN1"/>
    <att type="string" name="Gene" value="850305"/>
    <att type="string" name="Symbol" value="PBN1"/>
    <att type="integer" name="DEGREE" value="12"/>
    <graphics type="CIRCLE" x="268.9511238721152" y="342.0591211318217"/>
  </node>
  <node label="LRE1" id="3">
    <att type="string" name="canonicalName" value="LRE1"/>
    <att type="string" name="Gene" value="850306"/>
    <att type="string" name="Symbol" value="LRE1"/>
    <att type="integer" name="DEGREE" value="11"/>
    <graphics type="CIRCLE" x="256.94794696266587" y="343.2185397811828"/>
  </node>
  <node label="PDI1" id="4">
    <att type="string" name="canonicalName" value="PDI1"/>
    <att type="string" name="Gene" value="850314"/>
    <att type="string" name="Symbol" value="PDI1"/>
    <att type="integer" name="DEGREE" value="61"/>
    <graphics type="CIRCLE" x="362.35912976514453" y="187.93674126438583"/>
  </node>
  <node label="YCL042W" id="5">
    <att type="string" name="canonicalName" value="YCL042W"/>
    <att type="string" name="Gene" value="850315"/>
    <att type="string" name="Symbol" value="YCL042W"/>
    <att type="integer" name="DEGREE" value="1"/>
    <graphics type="CIRCLE" x="242.75817708785303" y="385.3519587731912"/>
  </node>
  <node label="GLK1" id="6">
    <att type="string" name="canonicalName" value="GLK1"/>
    <att type="string" name="Gene" value="850317"/>
    <att type="string" name="Symbol" value="GLK1"/>
    <att type="integer" name="DEGREE" value="39"/>
    <graphics type="CIRCLE" x="297.5378295745585" y="334.6637310113373"/>
  </node>
  <node label="GRX1" id="7">
    <att type="string" name="canonicalName" value="GRX1"/>
    <att type="string" name="Gene" value="850322"/>
    <att type="string" name="Symbol" value="GRX1"/>
    <att type="integer" name="DEGREE" value="12"/>
    <graphics type="CIRCLE" x="339.6933475159456" y="351.07566045401336"/>
  </node>
  <node label="LSB5" id="8">
    <att type="string" name="canonicalName" value="LSB5"/>
    <att type="string" name="Gene" value="850323"/>
    <att type="string" name="Symbol" value="LSB5"/>
    <att type="integer" name="DEGREE" value="5"/>
    <graphics type="CIRCLE" x="197.97751070281095" y="169.59167119966378"/>
  </node>
  <node label="HIS4" id="9">
    <att type="string" name="canonicalName" value="HIS4"/>
    <att type="string" name="Gene" value="850327"/>
    <att type="string" name="Symbol" value="HIS4"/>
    <att type="integer" name="DEGREE" value="10"/>
    <graphics type="CIRCLE" x="379.60146105679394" y="356.7598134022707"/>
  </node>
  <node label="YCL019W" id="10">
    <att type="string" name="canonicalName" value="YCL019W"/>
    <att type="string" name="Gene" value="850340"/>
    <att type="string" name="Symbol" value="YCL019W"/>
    <att type="integer" name="DEGREE" value="19"/>
    <graphics type="CIRCLE" x="203.2729526787333" y="377.16603127862754"/>
  </node>
  <node label="NFS1" id="11">
    <att type="string" name="canonicalName" value="NFS1"/>
    <att type="string" name="Gene" value="850343"/>
    <att type="string" name="Symbol" value="NFS1"/>
    <att type="integer" name="DEGREE" value="25"/>
    <graphics type="CIRCLE" x="195.1471798540533" y="255.07101945589034"/>
  </node>
  <node label="BUD3" id="12">
    <att type="string" name="canonicalName" value="BUD3"/>
    <att type="string" name="Gene" value="850345"/>
    <att type="string" name="Symbol" value="BUD3"/>
    <att type="integer" name="DEGREE" value="28"/>
    <graphics type="CIRCLE" x="159.3710659846483" y="405.12053608207293"/>
  </node>
  <node label="SGF29" id="13">
    <att type="string" name="canonicalName" value="SGF29"/>
    <att type="string" name="Gene" value="850347"/>
    <att type="string" name="Symbol" value="SGF29"/>
    <att type="integer" name="DEGREE" value="44"/>
    <graphics type="CIRCLE" x="266.15987184720956" y="243.27099629869667"/>
  </node>
  <node label="STP22" id="14">
    <att type="string" name="canonicalName" value="STP22"/>
    <att type="string" name="Gene" value="850349"/>
    <att type="string" name="Symbol" value="STP22"/>
    <att type="integer" name="DEGREE" value="35"/>
    <graphics type="CIRCLE" x="344.81028634951076" y="203.04342405914414"/>
  </node>
  <node label="YCL002C" id="15">
    <att type="string" name="canonicalName" value="YCL002C"/>
    <att type="string" name="Gene" value="850353"/>
    <att type="string" name="Symbol" value="YCL002C"/>
    <att type="integer" name="DEGREE" value="1"/>
    <graphics type="CIRCLE" x="426.9357786323553" y="443.0377606731423"/>
  </node>
  <node label="YCP4" id="16">
    <att type="string" name="canonicalName" value="YCP4"/>
    <att type="string" name="Gene" value="850360"/>
    <att type="string" name="Symbol" value="YCP4"/>
    <att type="integer" name="DEGREE" value="10"/>
    <graphics type="CIRCLE" x="179.6363861079252" y="326.9448189182376"/>
  </node>
  <node label="SAT4" id="17">
    <att type="string" name="canonicalName" value="SAT4"/>
    <att type="string" name="Gene" value="850366"/>
    <att type="string" name="Symbol" value="SAT4"/>
    <att type="integer" name="DEGREE" value="41"/>
    <graphics type="CIRCLE" x="398.14681376358476" y="289.13431957811576"/>
  </node>
  <node label="CWH43" id="18">
    <att type="string" name="canonicalName" value="CWH43"/>
    <att type="string" name="Gene" value="850376"/>
    <att type="string" name="Symbol" value="CWH43"/>
    <att type="integer" name="DEGREE" value="12"/>
    <graphics type="CIRCLE" x="269.2292104002398" y="388.33262250514986"/>
  </node>
  <node label="SRD1" id="19">
    <att type="string" name="canonicalName" value="SRD1"/>
    <att type="string" name="Gene" value="850377"/>
    <att type="string" name="Symbol" value="SRD1"/>
    <att type="integer" name="DEGREE" value="35"/>
    <graphics type="CIRCLE" x="344.90384904701045" y="230.9715328515702"/>
  </node>
  <node label="PET18" id="20">
    <att type="string" name="canonicalName" value="PET18"/>
    <att type="string" name="Gene" value="850382"/>
    <att type="string" name="Symbol" value="PET18"/>
    <att type="integer" name="DEGREE" value="2"/>
    <graphics type="CIRCLE" x="327.7744060314815" y="396.104769131798"/>
  </node>
  <node label="HSP30" id="21">
    <att type="string" name="canonicalName" value="HSP30"/>
    <att type="string" name="Gene" value="850385"/>
    <att type="string" name="Symbol" value="HSP30"/>
    <att type="integer" name="DEGREE" value="12"/>
    <graphics type="CIRCLE" x="448.05153565388144" y="359.1866145965602"/>
  </node>
  <node label="SNT1" id="22">
    <att type="string" name="canonicalName" value="SNT1"/>
    <att type="string" name="Gene" value="850399"/>
    <att type="string" name="Symbol" value="SNT1"/>
    <att type="integer" name="DEGREE" value="55"/>
    <graphics type="CIRCLE" x="241.95237352359874" y="294.142445622791"/>
  </node>
  <node label="BUD23" id="23">
    <att type="string" name="canonicalName" value="BUD23"/>
    <att type="string" name="Gene" value="850414"/>
    <att type="string" name="Symbol" value="BUD23"/>
    <att type="integer" name="DEGREE" value="19"/>
    <graphics type="CIRCLE" x="263.09468150095324" y="331.8522587556308"/>
  </node>
  <node label="ARE1" id="24">
    <att type="string" name="canonicalName" value="ARE1"/>
    <att type="string" name="Gene" value="850415"/>
    <att type="string" name="Symbol" value="ARE1"/>
    <att type="integer" name="DEGREE" value="11"/>
    <graphics type="CIRCLE" x="329.40319356063867" y="303.06955857707237"/>
  </node>
  <node label="TVS1" id="25">
    <att type="string" name="canonicalName" value="TVS1"/>
    <att type="string" name="Gene" value="850425"/>
    <att type="string" name="Symbol" value="TVS1"/>
    <att type="integer" name="DEGREE" value="3"/>
    <graphics type="CIRCLE" x="174.01487726725225" y="228.0084403551859"/>
  </node>
  <node label="ATG15" id="26">
    <att type="string" name="canonicalName" value="ATG15"/>
    <att type="string" name="Gene" value="850432"/>
    <att type="string" name="Symbol" value="ATG15"/>
    <att type="integer" name="DEGREE" value="16"/>
    <graphics type="CIRCLE" x="169.59091304414736" y="331.16769607804395"/>
  </node>
  <node label="CPR4" id="27">
    <att type="string" name="canonicalName" value="CPR4"/>
    <att type="string" name="Gene" value="850433"/>
    <att type="string" name="Symbol" value="CPR4"/>
    <att type="integer" name="DEGREE" value="25"/>
    <graphics type="CIRCLE" x="370.65540584546966" y="376.54550519189775"/>
  </node>
  <node label="IMG2" id="28">
    <att type="string" name="canonicalName" value="IMG2"/>
    <att type="string" name="Gene" value="850434"/>
    <att type="string" name="Symbol" value="IMG2"/>
    <att type="integer" name="DEGREE" value="35"/>
    <graphics type="CIRCLE" x="199.91922113405036" y="403.38032128802524"/>
  </node>
  <node label="SOL2" id="29">
    <att type="string" name="canonicalName" value="SOL2"/>
    <att type="string" name="Gene" value="850437"/>
    <att type="string" name="Symbol" value="SOL2"/>
    <att type="integer" name="DEGREE" value="14"/>
    <graphics type="CIRCLE" x="387.9119103008591" y="363.8592401993342"/>
  </node>
  <node label="FUB1" id="30">
    <att type="string" name="canonicalName" value="FUB1"/>
    <att type="string" name="Gene" value="850439"/>
    <att type="string" name="Symbol" value="FUB1"/>
    <att type="integer" name="DEGREE" value="3"/>
    <graphics type="CIRCLE" x="209.44603287394654" y="363.6222480268285"/>
  </node>
  <node label="AHC2" id="31">
    <att type="string" name="canonicalName" value="AHC2"/>
    <att type="string" name="Gene" value="850443"/>
    <att type="string" name="Symbol" value="AHC2"/>
    <att type="integer" name="DEGREE" value="16"/>
    <graphics type="CIRCLE" x="197.20874608726223" y="297.08837506094915"/>
  </node>
  <node label="TRX3" id="32">
    <att type="string" name="canonicalName" value="TRX3"/>
    <att type="string" name="Gene" value="850444"/>
    <att type="string" name="Symbol" value="TRX3"/>
    <att type="integer" name="DEGREE" value="19"/>
    <graphics type="CIRCLE" x="403.7762097447741" y="322.82091790346044"/>
  </node>
  <node label="KIN82" id="33">
    <att type="string" name="canonicalName" value="KIN82"/>
    <att type="string" name="Gene" value="850453"/>
    <att type="string" name="Symbol" value="KIN82"/>
    <att type="integer" name="DEGREE" value="13"/>
    <graphics type="CIRCLE" x="171.64774777455352" y="179.2864460049335"/>
  </node>
  <node label="HMRA2" id="34">
    <att type="string" name="canonicalName" value="HMRA2"/>
    <att type="string" name="Gene" value="850458"/>
    <att type="string" name="Symbol" value="HMRA2"/>
    <att type="integer" name="DEGREE" value="5"/>
    <graphics type="CIRCLE" x="407.78506039852164" y="218.3212084235674"/>
  </node>
  <node label="HMRA1" id="35">
    <att type="string" name="canonicalName" value="HMRA1"/>
    <att type="string" name="Gene" value="850459"/>
    <att type="string" name="Symbol" value="HMRA1"/>
    <att type="integer" name="DEGREE" value="2"/>
    <graphics type="CIRCLE" x="155.10119426201746" y="363.08148337743285"/>
  </node>
  <node label="AQY3" id="36">
    <att type="string" name="canonicalName" value="AQY3"/>
    <att type="string" name="Gene" value="850490"/>
    <att type="string" name="Symbol" value="AQY3"/>
    <att type="integer" name="DEGREE" value="10"/>
    <graphics type="CIRCLE" x="221.13410299030346" y="355.3616337197601"/>
  </node>
  <node label="ZNF1" id="37">
    <att type="string" name="canonicalName" value="ZNF1"/>
    <att type="string" name="Gene" value="850492"/>
    <att type="string" name="Symbol" value="ZNF1"/>
    <att type="integer" name="DEGREE" value="3"/>
    <graphics type="CIRCLE" x="285.10858742718204" y="394.54647199423664"/>
  </node>
  <node label="ALR2" id="38">
    <att type="string" name="canonicalName" value="ALR2"/>
    <att type="string" name="Gene" value="850494"/>
    <att type="string" name="Symbol" value="ALR2"/>
    <att type="integer" name="DEGREE" value="4"/>
    <graphics type="CIRCLE" x="403.03421778525353" y="186.30538636765425"/>
  </node>
  <node label="LAM5" id="39">
    <att type="string" name="canonicalName" value="LAM5"/>
    <att type="string" name="Gene" value="850501"/>
    <att type="string" name="Symbol" value="LAM5"/>
    <att type="integer" name="DEGREE" value="3"/>
    <graphics type="CIRCLE" x="362.3650416205352" y="391.8478851827369"/>
  </node>
  <node label="FET5" id="40">
    <att type="string" name="canonicalName" value="FET5"/>
    <att type="string" name="Gene" value="850502"/>
    <att type="string" name="Symbol" value="FET5"/>
    <att type="integer" name="DEGREE" value="12"/>
    <graphics type="CIRCLE" x="387.4280814974037" y="417.4463200163136"/>
  </node>
  <node label="YFL040W" id="41">
    <att type="string" name="canonicalName" value="YFL040W"/>
    <att type="string" name="Gene" value="850503"/>
    <att type="string" name="Symbol" value="YFL040W"/>
    <att type="integer" name="DEGREE" value="3"/>
    <graphics type="CIRCLE" x="345.2989778276008" y="396.89105487700294"/>
  </node>
  <node label="RPO41" id="42">
    <att type="string" name="canonicalName" value="RPO41"/>
    <att type="string" name="Gene" value="850507"/>
    <att type="string" name="Symbol" value="RPO41"/>
    <att type="integer" name="DEGREE" value="18"/>
    <graphics type="CIRCLE" x="383.78181038160307" y="423.0199936826712"/>
  </node>
  <node label="HAC1" id="43">
    <att type="string" name="canonicalName" value="HAC1"/>
    <att type="string" name="Gene" value="850513"/>
    <att type="string" name="Symbol" value="HAC1"/>
    <att type="integer" name="DEGREE" value="58"/>
    <graphics type="CIRCLE" x="151.04884313396403" y="398.7659674724223"/>
  </node>
  <node label="AGX1" id="44">
    <att type="string" name="canonicalName" value="AGX1"/>
    <att type="string" name="Gene" value="850514"/>
    <att type="string" name="Symbol" value="AGX1"/>
    <att type="integer" name="DEGREE" value="34"/>
    <graphics type="CIRCLE" x="235.11302985987894" y="385.18771784207775"/>
  </node>
  <node label="BST1" id="45">
    <att type="string" name="canonicalName" value="BST1"/>
    <att type="string" name="Gene" value="850519"/>
    <att type="string" name="Symbol" value="BST1"/>
    <att type="integer" name="DEGREE" value="20"/>
    <graphics type="CIRCLE" x="335.22655437768935" y="206.60055122070872"/>
  </node>
  <node label="BUD27" id="46">
    <att type="string" name="canonicalName" value="BUD27"/>
    <att type="string" name="Gene" value="850521"/>
    <att type="string" name="Symbol" value="BUD27"/>
    <att type="integer" name="DEGREE" value="28"/>
    <graphics type="CIRCLE" x="200.46380176429997" y="257.85268743957886"/>
  </node>
  <node label="GNA1" id="47">
    <att type="string" name="canonicalName" value="GNA1"/>
    <att type="string" name="Gene" value="850529"/>
    <att type="string" name="Symbol" value="GNA1"/>
    <att type="integer" name="DEGREE" value="14"/>
    <graphics type="CIRCLE" x="252.8370310032234" y="383.04143161042674"/>
  </node>
  <node label="MDJ1" id="48">
    <att type="string" name="canonicalName" value="MDJ1"/>
    <att type="string" name="Gene" value="850530"/>
    <att type="string" name="Symbol" value="MDJ1"/>
    <att type="integer" name="DEGREE" value="44"/>
    <graphics type="CIRCLE" x="381.7195201182664" y="401.16290054974166"/>
  </node>
  <node label="HSP12" id="49">
    <att type="string" name="canonicalName" value="HSP12"/>
    <att type="string" name="Gene" value="850532"/>
    <att type="string" name="Symbol" value="HSP12"/>
    <att type="integer" name="DEGREE" value="10"/>
    <graphics type="CIRCLE" x="409.03655824127856" y="274.5293415112125"/>
  </node>
  <node label="VTC2" id="50">
    <att type="string" name="canonicalName" value="VTC2"/>
    <att type="string" name="Gene" value="850544"/>
    <att type="string" name="Symbol" value="VTC2"/>
    <att type="integer" name="DEGREE" value="16"/>
    <graphics type="CIRCLE" x="394.49270570658064" y="252.86016844760013"/>
  </node>
  <node label="YFL002W-A" id="51">
    <att type="string" name="canonicalName" value="YFL002W-A"/>
    <att type="string" name="Gene" value="850548"/>
    <att type="string" name="Symbol" value="YFL002W-A"/>
    <att type="integer" name="DEGREE" value="18"/>
    <graphics type="CIRCLE" x="296.20824655561194" y="330.96636225989903"/>
  </node>
  <node label="GSY1" id="52">
    <att type="string" name="canonicalName" value="GSY1"/>
    <att type="string" name="Gene" value="850569"/>
    <att type="string" name="Symbol" value="GSY1"/>
    <att type="integer" name="DEGREE" value="33"/>
    <graphics type="CIRCLE" x="162.50856527177166" y="313.72931666577165"/>
  </node>
  <node label="IGD1" id="53">
    <att type="string" name="canonicalName" value="IGD1"/>
    <att type="string" name="Gene" value="850572"/>
    <att type="string" name="Symbol" value="IGD1"/>
    <att type="integer" name="DEGREE" value="6"/>
    <graphics type="CIRCLE" x="206.9026488583917" y="195.79611759368345"/>
  </node>
  <node label="YFR018C" id="54">
    <att type="string" name="canonicalName" value="YFR018C"/>
    <att type="string" name="Gene" value="850573"/>
    <att type="string" name="Symbol" value="YFR018C"/>
    <att type="integer" name="DEGREE" value="9"/>
    <graphics type="CIRCLE" x="327.1237012454975" y="233.1953680923183"/>
  </node>
  <node label="ROG3" id="55">
    <att type="string" name="canonicalName" value="ROG3"/>
    <att type="string" name="Gene" value="850578"/>
    <att type="string" name="Symbol" value="ROG3"/>
    <att type="integer" name="DEGREE" value="15"/>
    <graphics type="CIRCLE" x="324.8822903375229" y="267.0254969882261"/>
  </node>
  <node label="LSB3" id="56">
    <att type="string" name="canonicalName" value="LSB3"/>
    <att type="string" name="Gene" value="850580"/>
    <att type="string" name="Symbol" value="LSB3"/>
    <att type="integer" name="DEGREE" value="41"/>
    <graphics type="CIRCLE" x="287.00167964471893" y="295.2502858924779"/>
  </node>
  <node label="QCR6" id="57">
    <att type="string" name="canonicalName" value="QCR6"/>
    <att type="string" name="Gene" value="850593"/>
    <att type="string" name="Symbol" value="QCR6"/>
    <att type="integer" name="DEGREE" value="46"/>
    <graphics type="CIRCLE" x="336.46147099270615" y="343.590675369073"/>
  </node>
  <node label="PHO4" id="58">
    <att type="string" name="canonicalName" value="PHO4"/>
    <att type="string" name="Gene" value="850594"/>
    <att type="string" name="Symbol" value="PHO4"/>
    <att type="integer" name="DEGREE" value="39"/>
    <graphics type="CIRCLE" x="400.4017382330357" y="370.26421510692364"/>
  </node>
  <node label="SAP155" id="59">
    <att type="string" name="canonicalName" value="SAP155"/>
    <att type="string" name="Gene" value="850601"/>
    <att type="string" name="Symbol" value="SAP155"/>
    <att type="integer" name="DEGREE" value="14"/>
    <graphics type="CIRCLE" x="275.1809881253083" y="245.42414030458156"/>
  </node>
  <node label="BNA6" id="60">
    <att type="string" name="canonicalName" value="BNA6"/>
    <att type="string" name="Gene" value="850608"/>
    <att type="string" name="Symbol" value="BNA6"/>
    <att type="integer" name="DEGREE" value="4"/>
    <graphics type="CIRCLE" x="331.1910388224735" y="357.7624320871262"/>
  </node>
  <node label="YMR31" id="61">
    <att type="string" name="canonicalName" value="YMR31"/>
    <att type="string" name="Gene" value="850610"/>
    <att type="string" name="Symbol" value="YMR31"/>
    <att type="integer" name="DEGREE" value="19"/>
    <graphics type="CIRCLE" x="396.30903322965133" y="331.9568743441945"/>
  </node>
  <node label="HXK1" id="62">
    <att type="string" name="canonicalName" value="HXK1"/>
    <att type="string" name="Gene" value="850614"/>
    <att type="string" name="Symbol" value="HXK1"/>
    <att type="integer" name="DEGREE" value="41"/>
    <graphics type="CIRCLE" x="223.06803171418554" y="362.4892790053739"/>
  </node>
  <node label="VPS13" id="63">
    <att type="string" name="canonicalName" value="VPS13"/>
    <att type="string" name="Gene" value="850619"/>
    <att type="string" name="Symbol" value="VPS13"/>
    <att type="integer" name="DEGREE" value="25"/>
    <graphics type="CIRCLE" x="185.54851722643087" y="343.8736957388785"/>
  </node>
  <node label="UBI4" id="64">
    <att type="string" name="canonicalName" value="UBI4"/>
    <att type="string" name="Gene" value="850620"/>
    <att type="string" name="Symbol" value="UBI4"/>
    <att type="integer" name="DEGREE" value="180"/>
    <graphics type="CIRCLE" x="441.15406955476834" y="299.4620002081939"/>
  </node>
  <node label="FRA1" id="65">
    <att type="string" name="canonicalName" value="FRA1"/>
    <att type="string" name="Gene" value="850630"/>
    <att type="string" name="Symbol" value="FRA1"/>
    <att type="integer" name="DEGREE" value="26"/>
    <graphics type="CIRCLE" x="232.01010607024136" y="435.85190523539603"/>
  </node>
  <node label="TPO1" id="66">
    <att type="string" name="canonicalName" value="TPO1"/>
    <att type="string" name="Gene" value="850631"/>
    <att type="string" name="Symbol" value="TPO1"/>
    <att type="integer" name="DEGREE" value="17"/>
    <graphics type="CIRCLE" x="162.40812625050455" y="353.69982405017095"/>
  </node>
  <node label="HSP104" id="67">
    <att type="string" name="canonicalName" value="HSP104"/>
    <att type="string" name="Gene" value="850633"/>
    <att type="string" name="Symbol" value="HSP104"/>
    <att type="integer" name="DEGREE" value="121"/>
    <graphics type="CIRCLE" x="299.78332756321095" y="150.9944116297665"/>
  </node>
  <node label="POM33" id="68">
    <att type="string" name="canonicalName" value="POM33"/>
    <att type="string" name="Gene" value="850637"/>
    <att type="string" name="Symbol" value="POM33"/>
    <att type="integer" name="DEGREE" value="20"/>
    <graphics type="CIRCLE" x="260.3670225312835" y="225.8244255497453"/>
  </node>
  <node label="KNS1" id="69">
    <att type="string" name="canonicalName" value="KNS1"/>
    <att type="string" name="Gene" value="850641"/>
    <att type="string" name="Symbol" value="KNS1"/>
    <att type="integer" name="DEGREE" value="65"/>
    <graphics type="CIRCLE" x="291.98201182176496" y="255.71055940951408"/>
  </node>
  <node label="BPT1" id="70">
    <att type="string" name="canonicalName" value="BPT1"/>
    <att type="string" name="Gene" value="850645"/>
    <att type="string" name="Symbol" value="BPT1"/>
    <att type="integer" name="DEGREE" value="10"/>
    <graphics type="CIRCLE" x="334.9766367285523" y="410.50225244693587"/>
  </node>
  <node label="FPS1" id="71">
    <att type="string" name="canonicalName" value="FPS1"/>
    <att type="string" name="Gene" value="850683"/>
    <att type="string" name="Symbol" value="FPS1"/>
    <att type="integer" name="DEGREE" value="24"/>
    <graphics type="CIRCLE" x="378.95040023863055" y="443.28253915324683"/>
  </node>
  <node label="SDH2" id="72">
    <att type="string" name="canonicalName" value="SDH2"/>
    <att type="string" name="Gene" value="850685"/>
    <att type="string" name="Symbol" value="SDH2"/>
    <att type="integer" name="DEGREE" value="49"/>
    <graphics type="CIRCLE" x="438.92265688391376" y="364.8999969560622"/>
  </node>
  <node label="YLR001C" id="73">
    <att type="string" name="canonicalName" value="YLR001C"/>
    <att type="string" name="Gene" value="850687"/>
    <att type="string" name="Symbol" value="YLR001C"/>
    <att type="integer" name="DEGREE" value="1"/>
    <graphics type="CIRCLE" x="438.7153652879351" y="389.3122435884443"/>
  </node>
  <node label="SSL1" id="74">
    <att type="string" name="canonicalName" value="SSL1"/>
    <att type="string" name="Gene" value="850691"/>
    <att type="string" name="Symbol" value="SSL1"/>
    <att type="integer" name="DEGREE" value="30"/>
    <graphics type="CIRCLE" x="171.2956783757162" y="270.7670927198476"/>
  </node>
  <node label="NSE1" id="75">
    <att type="string" name="canonicalName" value="NSE1"/>
    <att type="string" name="Gene" value="850693"/>
    <att type="string" name="Symbol" value="NSE1"/>
    <att type="integer" name="DEGREE" value="14"/>
    <graphics type="CIRCLE" x="252.63384197089678" y="263.33774329106143"/>
  </node>
  <node label="BRE2" id="76">
    <att type="string" name="canonicalName" value="BRE2"/>
    <att type="string" name="Gene" value="850702"/>
    <att type="string" name="Symbol" value="BRE2"/>
    <att type="integer" name="DEGREE" value="34"/>
    <graphics type="CIRCLE" x="372.8639980637732" y="370.3587784929699"/>
  </node>
  <node label="PSR2" id="77">
    <att type="string" name="canonicalName" value="PSR2"/>
    <att type="string" name="Gene" value="850706"/>
    <att type="string" name="Symbol" value="PSR2"/>
    <att type="integer" name="DEGREE" value="5"/>
    <graphics type="CIRCLE" x="419.5423196597344" y="414.51543140262964"/>
  </node>
  <node label="IZH3" id="78">
    <att type="string" name="canonicalName" value="IZH3"/>
    <att type="string" name="Gene" value="850710"/>
    <att type="string" name="Symbol" value="IZH3"/>
    <att type="integer" name="DEGREE" value="8"/>
    <graphics type="CIRCLE" x="336.63045973468735" y="300.16313182207625"/>
  </node>
  <node label="ADE16" id="79">
    <att type="string" name="canonicalName" value="ADE16"/>
    <att type="string" name="Gene" value="850715"/>
    <att type="string" name="Symbol" value="ADE16"/>
    <att type="integer" name="DEGREE" value="22"/>
    <graphics type="CIRCLE" x="210.28158156303192" y="175.06788480185344"/>
  </node>
  <node label="YLR030W" id="80">
    <att type="string" name="canonicalName" value="YLR030W"/>
    <att type="string" name="Gene" value="850717"/>
    <att type="string" name="Symbol" value="YLR030W"/>
    <att type="integer" name="DEGREE" value="2"/>
    <graphics type="CIRCLE" x="309.2128950653282" y="311.25382937207576"/>
  </node>
  <node label="RAD5" id="81">
    <att type="string" name="canonicalName" value="RAD5"/>
    <att type="string" name="Gene" value="850719"/>
    <att type="string" name="Symbol" value="RAD5"/>
    <att type="integer" name="DEGREE" value="86"/>
    <graphics type="CIRCLE" x="154.63526254539997" y="206.49375452076853"/>
  </node>
  <node label="YLR035C-A" id="82">
    <att type="string" name="canonicalName" value="YLR035C-A"/>
    <att type="string" name="Gene" value="850724"/>
    <att type="string" name="Symbol" value="YLR035C-A"/>
    <att type="integer" name="DEGREE" value="62"/>
    <graphics type="CIRCLE" x="256.98325572043484" y="234.31807698925317"/>
  </node>
  <node label="YLR046C" id="83">
    <att type="string" name="canonicalName" value="YLR046C"/>
    <att type="string" name="Gene" value="850735"/>
    <att type="string" name="Symbol" value="YLR046C"/>
    <att type="integer" name="DEGREE" value="1"/>
    <graphics type="CIRCLE" x="266.5726721028165" y="390.60192721499095"/>
  </node>
  <node label="FRE8" id="84">
    <att type="string" name="canonicalName" value="FRE8"/>
    <att type="string" name="Gene" value="850736"/>
    <att type="string" name="Symbol" value="FRE8"/>
    <att type="integer" name="DEGREE" value="5"/>
    <graphics type="CIRCLE" x="184.75614878785555" y="287.5869420521143"/>
  </node>
  <node label="NRS1" id="85">
    <att type="string" name="canonicalName" value="NRS1"/>
    <att type="string" name="Gene" value="850742"/>
    <att type="string" name="Symbol" value="NRS1"/>
    <att type="integer" name="DEGREE" value="4"/>
    <graphics type="CIRCLE" x="339.09587189533175" y="445.3254803508085"/>
  </node>
  <node label="SHM2" id="86">
    <att type="string" name="canonicalName" value="SHM2"/>
    <att type="string" name="Gene" value="850747"/>
    <att type="string" name="Symbol" value="SHM2"/>
    <att type="integer" name="DEGREE" value="36"/>
    <graphics type="CIRCLE" x="325.8829903706704" y="360.92040755997067"/>
  </node>
  <node label="RGR1" id="87">
    <att type="string" name="canonicalName" value="RGR1"/>
    <att type="string" name="Gene" value="850760"/>
    <att type="string" name="Symbol" value="RGR1"/>
    <att type="integer" name="DEGREE" value="23"/>
    <graphics type="CIRCLE" x="357.0848913752017" y="251.54757133307766"/>
  </node>
  <node label="RPL10" id="88">
    <att type="string" name="canonicalName" value="RPL10"/>
    <att type="string" name="Gene" value="850764"/>
    <att type="string" name="Symbol" value="RPL10"/>
    <att type="integer" name="DEGREE" value="78"/>
    <graphics type="CIRCLE" x="193.27898468255466" y="170.64068945991286"/>
  </node>
  <node label="FMP25" id="89">
    <att type="string" name="canonicalName" value="FMP25"/>
    <att type="string" name="Gene" value="850766"/>
    <att type="string" name="Symbol" value="FMP25"/>
    <att type="integer" name="DEGREE" value="44"/>
    <graphics type="CIRCLE" x="179.98781695093942" y="281.7397740563864"/>
  </node>
  <node label="BOS1" id="90">
    <att type="string" name="canonicalName" value="BOS1"/>
    <att type="string" name="Gene" value="850767"/>
    <att type="string" name="Symbol" value="BOS1"/>
    <att type="integer" name="DEGREE" value="25"/>
    <graphics type="CIRCLE" x="221.87136450089838" y="186.70321033977677"/>
  </node>
  <node label="SIC1" id="91">
    <att type="string" name="canonicalName" value="SIC1"/>
    <att type="string" name="Gene" value="850768"/>
    <att type="string" name="Symbol" value="SIC1"/>
    <att type="integer" name="DEGREE" value="26"/>
    <graphics type="CIRCLE" x="223.10672354439504" y="426.6693502491671"/>
  </node>
  <node label="GAL2" id="92">
    <att type="string" name="canonicalName" value="GAL2"/>
    <att type="string" name="Gene" value="850770"/>
    <att type="string" name="Symbol" value="GAL2"/>
    <att type="integer" name="DEGREE" value="8"/>
    <graphics type="CIRCLE" x="152.1555054904855" y="298.0188566805424"/>
  </node>
  <node label="CSF1" id="93">
    <att type="string" name="canonicalName" value="CSF1"/>
    <att type="string" name="Gene" value="850776"/>
    <att type="string" name="Symbol" value="CSF1"/>
    <att type="integer" name="DEGREE" value="26"/>
    <graphics type="CIRCLE" x="159.93206189594693" y="407.6262438170896"/>
  </node>
  <node label="GEP5" id="94">
    <att type="string" name="canonicalName" value="GEP5"/>
    <att type="string" name="Gene" value="850780"/>
    <att type="string" name="Symbol" value="GEP5"/>
    <att type="integer" name="DEGREE" value="6"/>
    <graphics type="CIRCLE" x="225.65016161913422" y="269.6150311820864"/>
  </node>
  <node label="NYV1" id="95">
    <att type="string" name="canonicalName" value="NYV1"/>
    <att type="string" name="Gene" value="850782"/>
    <att type="string" name="Symbol" value="NYV1"/>
    <att type="integer" name="DEGREE" value="45"/>
    <graphics type="CIRCLE" x="270.1265209614943" y="258.28340234942925"/>
  </node>
  <node label="REA1" id="96">
    <att type="string" name="canonicalName" value="REA1"/>
    <att type="string" name="Gene" value="850796"/>
    <att type="string" name="Symbol" value="REA1"/>
    <att type="integer" name="DEGREE" value="26"/>
    <graphics type="CIRCLE" x="349.5376507815233" y="334.52437928724873"/>
  </node>
  <node label="YLR108C" id="97">
    <att type="string" name="canonicalName" value="YLR108C"/>
    <att type="string" name="Gene" value="850798"/>
    <att type="string" name="Symbol" value="YLR108C"/>
    <att type="integer" name="DEGREE" value="3"/>
    <graphics type="CIRCLE" x="199.8839733722474" y="150.89524298379445"/>
  </node>
  <node label="AHP1" id="98">
    <att type="string" name="canonicalName" value="AHP1"/>
    <att type="string" name="Gene" value="850799"/>
    <att type="string" name="Symbol" value="AHP1"/>
    <att type="integer" name="DEGREE" value="22"/>
    <graphics type="CIRCLE" x="319.92482976291876" y="434.8760621522999"/>
  </node>
  <node label="YLR125W" id="99">
    <att type="string" name="canonicalName" value="YLR125W"/>
    <att type="string" name="Gene" value="850816"/>
    <att type="string" name="Symbol" value="YLR125W"/>
    <att type="integer" name="DEGREE" value="2"/>
    <graphics type="CIRCLE" x="413.6435339585749" y="175.23244845310532"/>
  </node>
  <node label="ZRT2" id="100">
    <att type="string" name="canonicalName" value="ZRT2"/>
    <att type="string" name="Gene" value="850821"/>
    <att type="string" name="Symbol" value="ZRT2"/>
    <att type="integer" name="DEGREE" value="3"/>
    <graphics type="CIRCLE" x="233.99376061481797" y="151.4611240345519"/>
  </node>
  <node label="ACE2" id="101">
    <att type="string" name="canonicalName" value="ACE2"/>
    <att type="string" name="Gene" value="850822"/>
    <att type="string" name="Symbol" value="ACE2"/>
    <att type="integer" name="DEGREE" value="119"/>
    <graphics type="CIRCLE" x="315.49672324149327" y="447.38839820675304"/>
  </node>
  <node label="CKI1" id="102">
    <att type="string" name="canonicalName" value="CKI1"/>
    <att type="string" name="Gene" value="850824"/>
    <att type="string" name="Symbol" value="CKI1"/>
    <att type="integer" name="DEGREE" value="13"/>
    <graphics type="CIRCLE" x="284.5273471580481" y="355.5894462649051"/>
  </node>
  <node label="RKM5" id="103">
    <att type="string" name="canonicalName" value="RKM5"/>
    <att type="string" name="Gene" value="850828"/>
    <att type="string" name="Symbol" value="RKM5"/>
    <att type="integer" name="DEGREE" value="4"/>
    <graphics type="CIRCLE" x="439.8002074789673" y="392.4207230579979"/>
  </node>
  <node label="GID11" id="104">
    <att type="string" name="canonicalName" value="GID11"/>
    <att type="string" name="Gene" value="850841"/>
    <att type="string" name="Symbol" value="GID11"/>
    <att type="integer" name="DEGREE" value="2"/>
    <graphics type="CIRCLE" x="294.0749610050024" y="304.04093801254743"/>
  </node>
  <node label="PCD1" id="105">
    <att type="string" name="canonicalName" value="PCD1"/>
    <att type="string" name="Gene" value="850844"/>
    <att type="string" name="Symbol" value="PCD1"/>
    <att type="integer" name="DEGREE" value="29"/>
    <graphics type="CIRCLE" x="251.45271658886776" y="323.79246028525813"/>
  </node>
  <node label="TAR1" id="106">
    <att type="string" name="canonicalName" value="TAR1"/>
    <att type="string" name="Gene" value="850849"/>
    <att type="string" name="Symbol" value="TAR1"/>
    <att type="integer" name="DEGREE" value="5"/>
    <graphics type="CIRCLE" x="181.00421719273228" y="438.3692327526324"/>
  </node>
  <node label="ASP3-1" id="107">
    <att type="string" name="canonicalName" value="ASP3-1"/>
    <att type="string" name="Gene" value="850850"/>
    <att type="string" name="Symbol" value="ASP3-1"/>
    <att type="integer" name="DEGREE" value="8"/>
    <graphics type="CIRCLE" x="303.1322777704295" y="397.13668088629754"/>
  </node>
  <node label="YLR156W" id="108">
    <att type="string" name="canonicalName" value="YLR156W"/>
    <att type="string" name="Gene" value="850851"/>
    <att type="string" name="Symbol" value="YLR156W"/>
    <att type="integer" name="DEGREE" value="1"/>
    <graphics type="CIRCLE" x="372.161644670693" y="373.94399161796713"/>
  </node>
  <node label="ASP3-4" id="109">
    <att type="string" name="canonicalName" value="ASP3-4"/>
    <att type="string" name="Gene" value="850857"/>
    <att type="string" name="Symbol" value="ASP3-4"/>
    <att type="integer" name="DEGREE" value="1"/>
    <graphics type="CIRCLE" x="157.30367965892285" y="294.2635782739126"/>
  </node>
  <node label="YLR161W" id="110">
    <att type="string" name="canonicalName" value="YLR161W"/>
    <att type="string" name="Gene" value="850858"/>
    <att type="string" name="Symbol" value="YLR161W"/>
    <att type="integer" name="DEGREE" value="1"/>
    <graphics type="CIRCLE" x="254.64947924609442" y="409.82204641890155"/>
  </node>
  <node label="YLR162W" id="111">
    <att type="string" name="canonicalName" value="YLR162W"/>
    <att type="string" name="Gene" value="850859"/>
    <att type="string" name="Symbol" value="YLR162W"/>
    <att type="integer" name="DEGREE" value="1"/>
    <graphics type="CIRCLE" x="309.7008842312274" y="235.5148638987089"/>
  </node>
  <node label="MAS1" id="112">
    <att type="string" name="canonicalName" value="MAS1"/>
    <att type="string" name="Gene" value="850860"/>
    <att type="string" name="Symbol" value="MAS1"/>
    <att type="integer" name="DEGREE" value="65"/>
    <graphics type="CIRCLE" x="354.95013955810737" y="366.108283963762"/>
  </node>
  <node label="TAG1" id="113">
    <att type="string" name="canonicalName" value="TAG1"/>
    <att type="string" name="Gene" value="850870"/>
    <att type="string" name="Symbol" value="TAG1"/>
    <att type="integer" name="DEGREE" value="2"/>
    <graphics type="CIRCLE" x="303.73169382290723" y="236.09461775329265"/>
  </node>
  <node label="RFX1" id="114">
    <att type="string" name="canonicalName" value="RFX1"/>
    <att type="string" name="Gene" value="850873"/>
    <att type="string" name="Symbol" value="RFX1"/>
    <att type="integer" name="DEGREE" value="13"/>
    <graphics type="CIRCLE" x="301.6057720332366" y="444.9503831795113"/>
  </node>
  <node label="YLR177W" id="115">
    <att type="string" name="canonicalName" value="YLR177W"/>
    <att type="string" name="Gene" value="850874"/>
    <att type="string" name="Symbol" value="YLR177W"/>
    <att type="integer" name="DEGREE" value="3"/>
    <graphics type="CIRCLE" x="336.5747214720627" y="300.57967798024436"/>
  </node>
  <node label="TFS1" id="116">
    <att type="string" name="canonicalName" value="TFS1"/>
    <att type="string" name="Gene" value="850875"/>
    <att type="string" name="Symbol" value="TFS1"/>
    <att type="integer" name="DEGREE" value="49"/>
    <graphics type="CIRCLE" x="400.5748176056903" y="335.8818704650778"/>
  </node>
  <node label="ATG26" id="117">
    <att type="string" name="canonicalName" value="ATG26"/>
    <att type="string" name="Gene" value="850886"/>
    <att type="string" name="Symbol" value="ATG26"/>
    <att type="integer" name="DEGREE" value="12"/>
    <graphics type="CIRCLE" x="170.340484521929" y="286.1235146418809"/>
  </node>
  <node label="PEX13" id="118">
    <att type="string" name="canonicalName" value="PEX13"/>
    <att type="string" name="Gene" value="850888"/>
    <att type="string" name="Symbol" value="PEX13"/>
    <att type="integer" name="DEGREE" value="39"/>
    <graphics type="CIRCLE" x="363.9184704002449" y="289.9615168744621"/>
  </node>
  <node label="UPS1" id="119">
    <att type="string" name="canonicalName" value="UPS1"/>
    <att type="string" name="Gene" value="850890"/>
    <att type="string" name="Symbol" value="UPS1"/>
    <att type="integer" name="DEGREE" value="12"/>
    <graphics type="CIRCLE" x="316.32041531391513" y="324.9467373763422"/>
  </node>
  <node label="COQ9" id="120">
    <att type="string" name="canonicalName" value="COQ9"/>
    <att type="string" name="Gene" value="850898"/>
    <att type="string" name="Symbol" value="COQ9"/>
    <att type="integer" name="DEGREE" value="32"/>
    <graphics type="CIRCLE" x="373.2093005294231" y="277.18762474009844"/>
  </node>
  <node label="MSS51" id="121">
    <att type="string" name="canonicalName" value="MSS51"/>
    <att type="string" name="Gene" value="850900"/>
    <att type="string" name="Symbol" value="MSS51"/>
    <att type="integer" name="DEGREE" value="25"/>
    <graphics type="CIRCLE" x="158.85870448370738" y="256.6358581528937"/>
  </node>
  <node label="HMX1" id="122">
    <att type="string" name="canonicalName" value="HMX1"/>
    <att type="string" name="Gene" value="850902"/>
    <att type="string" name="Symbol" value="HMX1"/>
    <att type="integer" name="DEGREE" value="6"/>
    <graphics type="CIRCLE" x="313.9685774369918" y="185.6067258749002"/>
  </node>
  <node label="CPR6" id="123">
    <att type="string" name="canonicalName" value="CPR6"/>
    <att type="string" name="Gene" value="850914"/>
    <att type="string" name="Symbol" value="CPR6"/>
    <att type="integer" name="DEGREE" value="45"/>
    <graphics type="CIRCLE" x="320.66681705292433" y="342.57817407358357"/>
  </node>
  <node label="MSC3" id="124">
    <att type="string" name="canonicalName" value="MSC3"/>
    <att type="string" name="Gene" value="850916"/>
    <att type="string" name="Symbol" value="MSC3"/>
    <att type="integer" name="DEGREE" value="15"/>
    <graphics type="CIRCLE" x="350.8709800604792" y="298.83723819033827"/>
  </node>
  <node label="CCC1" id="125">
    <att type="string" name="canonicalName" value="CCC1"/>
    <att type="string" name="Gene" value="850917"/>
    <att type="string" name="Symbol" value="CCC1"/>
    <att type="integer" name="DEGREE" value="14"/>
    <graphics type="CIRCLE" x="388.22488489216164" y="355.83117660654625"/>
  </node>
  <node label="UCC1" id="126">
    <att type="string" name="canonicalName" value="UCC1"/>
    <att type="string" name="Gene" value="850921"/>
    <att type="string" name="Symbol" value="UCC1"/>
    <att type="integer" name="DEGREE" value="5"/>
    <graphics type="CIRCLE" x="292.19484601358727" y="172.55995821178465"/>
  </node>
  <node label="BUR2" id="127">
    <att type="string" name="canonicalName" value="BUR2"/>
    <att type="string" name="Gene" value="850923"/>
    <att type="string" name="Symbol" value="BUR2"/>
    <att type="integer" name="DEGREE" value="29"/>
    <graphics type="CIRCLE" x="217.9110661900571" y="399.6644248505557"/>
  </node>
  <node label="ADY4" id="128">
    <att type="string" name="canonicalName" value="ADY4"/>
    <att type="string" name="Gene" value="850924"/>
    <att type="string" name="Symbol" value="ADY4"/>
    <att type="integer" name="DEGREE" value="2"/>
    <graphics type="CIRCLE" x="236.19733092317867" y="195.23114359456"/>
  </node>
  <node label="YLR227W-B" id="129">
    <att type="string" name="canonicalName" value="YLR227W-B"/>
    <att type="string" name="Gene" value="850927"/>
    <att type="string" name="Symbol" value="YLR227W-B"/>
    <att type="integer" name="DEGREE" value="17"/>
    <graphics type="CIRCLE" x="248.54226911347908" y="306.30757375551593"/>
  </node>
  <node label="BNA5" id="130">
    <att type="string" name="canonicalName" value="BNA5"/>
    <att type="string" name="Gene" value="850933"/>
    <att type="string" name="Symbol" value="BNA5"/>
    <att type="integer" name="DEGREE" value="11"/>
    <graphics type="CIRCLE" x="312.5026078629709" y="348.051407109745"/>
  </node>
  <node label="TOP3" id="131">
    <att type="string" name="canonicalName" value="TOP3"/>
    <att type="string" name="Gene" value="850935"/>
    <att type="string" name="Symbol" value="TOP3"/>
    <att type="integer" name="DEGREE" value="29"/>
    <graphics type="CIRCLE" x="192.45524235226497" y="404.6572106023675"/>
  </node>
  <node label="MAP1" id="132">
    <att type="string" name="canonicalName" value="MAP1"/>
    <att type="string" name="Gene" value="850945"/>
    <att type="string" name="Symbol" value="MAP1"/>
    <att type="integer" name="DEGREE" value="24"/>
    <graphics type="CIRCLE" x="352.19164861280166" y="425.68592550836297"/>
  </node>
  <node label="ERF2" id="133">
    <att type="string" name="canonicalName" value="ERF2"/>
    <att type="string" name="Gene" value="850947"/>
    <att type="string" name="Symbol" value="ERF2"/>
    <att type="integer" name="DEGREE" value="5"/>
    <graphics type="CIRCLE" x="350.79101369127835" y="287.500727740339"/>
  </node>
  <node label="IRC20" id="134">
    <att type="string" name="canonicalName" value="IRC20"/>
    <att type="string" name="Gene" value="850949"/>
    <att type="string" name="Symbol" value="IRC20"/>
    <att type="integer" name="DEGREE" value="59"/>
    <graphics type="CIRCLE" x="227.9968100116099" y="158.81648836785317"/>
  </node>
  <node label="SSP120" id="135">
    <att type="string" name="canonicalName" value="SSP120"/>
    <att type="string" name="Gene" value="850952"/>
    <att type="string" name="Symbol" value="SSP120"/>
    <att type="integer" name="DEGREE" value="9"/>
    <graphics type="CIRCLE" x="162.095620775241" y="348.7061055728149"/>
  </node>
  <node label="CQD2" id="136">
    <att type="string" name="canonicalName" value="CQD2"/>
    <att type="string" name="Gene" value="850955"/>
    <att type="string" name="Symbol" value="CQD2"/>
    <att type="integer" name="DEGREE" value="8"/>
    <graphics type="CIRCLE" x="327.4613119238368" y="394.6222637669077"/>
  </node>
  <node label="YLR256W-A" id="137">
    <att type="string" name="canonicalName" value="YLR256W-A"/>
    <att type="string" name="Gene" value="850959"/>
    <att type="string" name="Symbol" value="YLR256W-A"/>
    <att type="integer" name="DEGREE" value="17"/>
    <graphics type="CIRCLE" x="305.26343121313016" y="255.50566537910305"/>
  </node>
  <node label="YLR257W" id="138">
    <att type="string" name="canonicalName" value="YLR257W"/>
    <att type="string" name="Gene" value="850961"/>
    <att type="string" name="Symbol" value="YLR257W"/>
    <att type="integer" name="DEGREE" value="11"/>
    <graphics type="CIRCLE" x="391.5828042815192" y="246.03504407820395"/>
  </node>
  <node label="GSY2" id="139">
    <att type="string" name="canonicalName" value="GSY2"/>
    <att type="string" name="Gene" value="850962"/>
    <att type="string" name="Symbol" value="GSY2"/>
    <att type="integer" name="DEGREE" value="38"/>
    <graphics type="CIRCLE" x="210.97388437401568" y="324.0690360986386"/>
  </node>
  <node label="HSP60" id="140">
    <att type="string" name="canonicalName" value="HSP60"/>
    <att type="string" name="Gene" value="850963"/>
    <att type="string" name="Symbol" value="HSP60"/>
    <att type="integer" name="DEGREE" value="58"/>
    <graphics type="CIRCLE" x="196.91589387346787" y="345.63368803096506"/>
  </node>
  <node label="BOP2" id="141">
    <att type="string" name="canonicalName" value="BOP2"/>
    <att type="string" name="Gene" value="850972"/>
    <att type="string" name="Symbol" value="BOP2"/>
    <att type="integer" name="DEGREE" value="8"/>
    <graphics type="CIRCLE" x="397.7921577893802" y="391.57619871516016"/>
  </node>
  <node label="DCS1" id="142">
    <att type="string" name="canonicalName" value="DCS1"/>
    <att type="string" name="Gene" value="850974"/>
    <att type="string" name="Symbol" value="DCS1"/>
    <att type="integer" name="DEGREE" value="13"/>
    <graphics type="CIRCLE" x="298.347277325372" y="284.06912334104663"/>
  </node>
  <node label="YLR278C" id="143">
    <att type="string" name="canonicalName" value="YLR278C"/>
    <att type="string" name="Gene" value="850984"/>
    <att type="string" name="Symbol" value="YLR278C"/>
    <att type="integer" name="DEGREE" value="3"/>
    <graphics type="CIRCLE" x="259.0669465262871" y="323.97953562352706"/>
  </node>
  <node label="CTS1" id="144">
    <att type="string" name="canonicalName" value="CTS1"/>
    <att type="string" name="Gene" value="850992"/>
    <att type="string" name="Symbol" value="CTS1"/>
    <att type="integer" name="DEGREE" value="6"/>
    <graphics type="CIRCLE" x="371.82553964263167" y="366.52291544291865"/>
  </node>
  <node label="RPS30A" id="145">
    <att type="string" name="canonicalName" value="RPS30A"/>
    <att type="string" name="Gene" value="850994"/>
    <att type="string" name="Symbol" value="RPS30A"/>
    <att type="integer" name="DEGREE" value="48"/>
    <graphics type="CIRCLE" x="217.36949688245397" y="159.53597710339824"/>
  </node>
  <node label="COQ11" id="146">
    <att type="string" name="canonicalName" value="COQ11"/>
    <att type="string" name="Gene" value="850997"/>
    <att type="string" name="Symbol" value="COQ11"/>
    <att type="integer" name="DEGREE" value="24"/>
    <graphics type="CIRCLE" x="272.7643825542993" y="280.5424661169561"/>
  </node>
  <node label="ECM38" id="147">
    <att type="string" name="canonicalName" value="ECM38"/>
    <att type="string" name="Gene" value="851006"/>
    <att type="string" name="Symbol" value="ECM38"/>
    <att type="integer" name="DEGREE" value="10"/>
    <graphics type="CIRCLE" x="375.980177525615" y="327.86422080210775"/>
  </node>
  <node label="ATG39" id="148">
    <att type="string" name="canonicalName" value="ATG39"/>
    <att type="string" name="Gene" value="851021"/>
    <att type="string" name="Symbol" value="ATG39"/>
    <att type="integer" name="DEGREE" value="3"/>
    <graphics type="CIRCLE" x="423.1333752222101" y="260.0961243519201"/>
  </node>
  <node label="CWC24" id="149">
    <att type="string" name="canonicalName" value="CWC24"/>
    <att type="string" name="Gene" value="851033"/>
    <att type="string" name="Symbol" value="CWC24"/>
    <att type="integer" name="DEGREE" value="4"/>
    <graphics type="CIRCLE" x="339.3853374012227" y="174.4650644175411"/>
  </node>
  <node label="PEX30" id="150">
    <att type="string" name="canonicalName" value="PEX30"/>
    <att type="string" name="Gene" value="851034"/>
    <att type="string" name="Symbol" value="PEX30"/>
    <att type="integer" name="DEGREE" value="23"/>
    <graphics type="CIRCLE" x="189.01821128473875" y="203.85529477974103"/>
  </node>
  <node label="TMA10" id="151">
    <att type="string" name="canonicalName" value="TMA10"/>
    <att type="string" name="Gene" value="851037"/>
    <att type="string" name="Symbol" value="TMA10"/>
    <att type="integer" name="DEGREE" value="5"/>
    <graphics type="CIRCLE" x="364.16800370359005" y="397.06609931866274"/>
  </node>
  <node label="MID2" id="152">
    <att type="string" name="canonicalName" value="MID2"/>
    <att type="string" name="Gene" value="851042"/>
    <att type="string" name="Symbol" value="MID2"/>
    <att type="integer" name="DEGREE" value="38"/>
    <graphics type="CIRCLE" x="282.9574406218113" y="423.36021459393476"/>
  </node>
  <node label="RPS25B" id="153">
    <att type="string" name="canonicalName" value="RPS25B"/>
    <att type="string" name="Gene" value="851045"/>
    <att type="string" name="Symbol" value="RPS25B"/>
    <att type="integer" name="DEGREE" value="49"/>
    <graphics type="CIRCLE" x="203.91549000419138" y="267.10102025232027"/>
  </node>
  <node label="NUP2" id="154">
    <att type="string" name="canonicalName" value="NUP2"/>
    <att type="string" name="Gene" value="851048"/>
    <att type="string" name="Symbol" value="NUP2"/>
    <att type="integer" name="DEGREE" value="43"/>
    <graphics type="CIRCLE" x="353.4245338376335" y="388.2816780268689"/>
  </node>
  <node label="FKS1" id="155">
    <att type="string" name="canonicalName" value="FKS1"/>
    <att type="string" name="Gene" value="851055"/>
    <att type="string" name="Symbol" value="FKS1"/>
    <att type="integer" name="DEGREE" value="67"/>
    <graphics type="CIRCLE" x="374.5861800617196" y="439.11142989141786"/>
  </node>
  <node label="GAS2" id="156">
    <att type="string" name="canonicalName" value="GAS2"/>
    <att type="string" name="Gene" value="851056"/>
    <att type="string" name="Symbol" value="GAS2"/>
    <att type="integer" name="DEGREE" value="4"/>
    <graphics type="CIRCLE" x="200.4893693510881" y="206.6205129481794"/>
  </node>
  <node label="YLR345W" id="157">
    <att type="string" name="canonicalName" value="YLR345W"/>
    <att type="string" name="Gene" value="851059"/>
    <att type="string" name="Symbol" value="YLR345W"/>
    <att type="integer" name="DEGREE" value="17"/>
    <graphics type="CIRCLE" x="426.0963168763026" y="300.60053967532997"/>
  </node>
  <node label="TAL1" id="158">
    <att type="string" name="canonicalName" value="TAL1"/>
    <att type="string" name="Gene" value="851068"/>
    <att type="string" name="Symbol" value="TAL1"/>
    <att type="integer" name="DEGREE" value="56"/>
    <graphics type="CIRCLE" x="247.76536050874984" y="368.74133224038053"/>
  </node>
  <node label="ATG33" id="159">
    <att type="string" name="canonicalName" value="ATG33"/>
    <att type="string" name="Gene" value="851070"/>
    <att type="string" name="Symbol" value="ATG33"/>
    <att type="integer" name="DEGREE" value="12"/>
    <graphics type="CIRCLE" x="423.4255357476894" y="403.44889327072866"/>
  </node>
  <node label="DCR2" id="160">
    <att type="string" name="canonicalName" value="DCR2"/>
    <att type="string" name="Gene" value="851075"/>
    <att type="string" name="Symbol" value="DCR2"/>
    <att type="integer" name="DEGREE" value="9"/>
    <graphics type="CIRCLE" x="208.65706445145278" y="329.1181779983757"/>
  </node>
  <node label="STE11" id="161">
    <att type="string" name="canonicalName" value="STE11"/>
    <att type="string" name="Gene" value="851076"/>
    <att type="string" name="Symbol" value="STE11"/>
    <att type="integer" name="DEGREE" value="98"/>
    <graphics type="CIRCLE" x="320.9463407042867" y="423.7299810386862"/>
  </node>
  <node label="SSQ1" id="162">
    <att type="string" name="canonicalName" value="SSQ1"/>
    <att type="string" name="Gene" value="851084"/>
    <att type="string" name="Symbol" value="SSQ1"/>
    <att type="integer" name="DEGREE" value="65"/>
    <graphics type="CIRCLE" x="256.6567371003429" y="387.0149542473093"/>
  </node>
  <node label="ARC18" id="163">
    <att type="string" name="canonicalName" value="ARC18"/>
    <att type="string" name="Gene" value="851085"/>
    <att type="string" name="Symbol" value="ARC18"/>
    <att type="integer" name="DEGREE" value="22"/>
    <graphics type="CIRCLE" x="243.1585293344889" y="155.58828405052023"/>
  </node>
  <node label="STP3" id="164">
    <att type="string" name="canonicalName" value="STP3"/>
    <att type="string" name="Gene" value="851089"/>
    <att type="string" name="Symbol" value="STP3"/>
    <att type="integer" name="DEGREE" value="102"/>
    <graphics type="CIRCLE" x="346.0345303070329" y="301.1845900073233"/>
  </node>
  <node label="CTF3" id="165">
    <att type="string" name="canonicalName" value="CTF3"/>
    <att type="string" name="Gene" value="851097"/>
    <att type="string" name="Symbol" value="CTF3"/>
    <att type="integer" name="DEGREE" value="13"/>
    <graphics type="CIRCLE" x="294.39564035969215" y="380.17075743233033"/>
  </node>
  <node label="REH1" id="166">
    <att type="string" name="canonicalName" value="REH1"/>
    <att type="string" name="Gene" value="851103"/>
    <att type="string" name="Symbol" value="REH1"/>
    <att type="integer" name="DEGREE" value="15"/>
    <graphics type="CIRCLE" x="200.03328298658315" y="230.23382588751153"/>
  </node>
  <node label="STE23" id="167">
    <att type="string" name="canonicalName" value="STE23"/>
    <att type="string" name="Gene" value="851105"/>
    <att type="string" name="Symbol" value="STE23"/>
    <att type="integer" name="DEGREE" value="22"/>
    <graphics type="CIRCLE" x="181.32032249217684" y="434.53312033864273"/>
  </node>
  <node label="ATP10" id="168">
    <att type="string" name="canonicalName" value="ATP10"/>
    <att type="string" name="Gene" value="851109"/>
    <att type="string" name="Symbol" value="ATP10"/>
    <att type="integer" name="DEGREE" value="10"/>
    <graphics type="CIRCLE" x="219.51857072667207" y="198.73808784252998"/>
  </node>
  <node label="COX8" id="169">
    <att type="string" name="canonicalName" value="COX8"/>
    <att type="string" name="Gene" value="851111"/>
    <att type="string" name="Symbol" value="COX8"/>
    <att type="integer" name="DEGREE" value="36"/>
    <graphics type="CIRCLE" x="360.6040903705411" y="166.36743209749093"/>
  </node>
  <node label="YLR407W" id="170">
    <att type="string" name="canonicalName" value="YLR407W"/>
    <att type="string" name="Gene" value="851123"/>
    <att type="string" name="Symbol" value="YLR407W"/>
    <att type="integer" name="DEGREE" value="3"/>
    <graphics type="CIRCLE" x="298.7289546606027" y="163.309542183075"/>
  </node>
  <node label="YLR410W-B" id="171">
    <att type="string" name="canonicalName" value="YLR410W-B"/>
    <att type="string" name="Gene" value="851128"/>
    <att type="string" name="Symbol" value="YLR410W-B"/>
    <att type="integer" name="DEGREE" value="19"/>
    <graphics type="CIRCLE" x="298.95119550211496" y="274.8747789998451"/>
  </node>
  <node label="RPN13" id="172">
    <att type="string" name="canonicalName" value="RPN13"/>
    <att type="string" name="Gene" value="851140"/>
    <att type="string" name="Symbol" value="RPN13"/>
    <att type="integer" name="DEGREE" value="23"/>
    <graphics type="CIRCLE" x="262.7671094036017" y="331.5387204749462"/>
  </node>
  <node label="DCK1" id="173">
    <att type="string" name="canonicalName" value="DCK1"/>
    <att type="string" name="Gene" value="851141"/>
    <att type="string" name="Symbol" value="DCK1"/>
    <att type="integer" name="DEGREE" value="26"/>
    <graphics type="CIRCLE" x="268.08282440752333" y="368.58081188590563"/>
  </node>
  <node label="TDA5" id="174">
    <att type="string" name="canonicalName" value="TDA5"/>
    <att type="string" name="Gene" value="851146"/>
    <att type="string" name="Symbol" value="TDA5"/>
    <att type="integer" name="DEGREE" value="12"/>
    <graphics type="CIRCLE" x="228.63833908842133" y="178.4059406368766"/>
  </node>
  <node label="MAG2" id="175">
    <att type="string" name="canonicalName" value="MAG2"/>
    <att type="string" name="Gene" value="851147"/>
    <att type="string" name="Symbol" value="MAG2"/>
    <att type="integer" name="DEGREE" value="11"/>
    <graphics type="CIRCLE" x="261.12706707291716" y="213.20334857720613"/>
  </node>
  <node label="ECM30" id="176">
    <att type="string" name="canonicalName" value="ECM30"/>
    <att type="string" name="Gene" value="851156"/>
    <att type="string" name="Symbol" value="ECM30"/>
    <att type="integer" name="DEGREE" value="11"/>
    <graphics type="CIRCLE" x="369.3527391213289" y="421.00565197128714"/>
  </node>
  <node label="CAR2" id="177">
    <att type="string" name="canonicalName" value="CAR2"/>
    <att type="string" name="Gene" value="851158"/>
    <att type="string" name="Symbol" value="CAR2"/>
    <att type="integer" name="DEGREE" value="10"/>
    <graphics type="CIRCLE" x="270.9596581985653" y="216.9769149601164"/>
  </node>
  <node label="VMA6" id="178">
    <att type="string" name="canonicalName" value="VMA6"/>
    <att type="string" name="Gene" value="851168"/>
    <att type="string" name="Symbol" value="VMA6"/>
    <att type="integer" name="DEGREE" value="26"/>
    <graphics type="CIRCLE" x="313.32329135033444" y="329.6891514753971"/>
  </node>
  <node label="HMG2" id="179">
    <att type="string" name="canonicalName" value="HMG2"/>
    <att type="string" name="Gene" value="851171"/>
    <att type="string" name="Symbol" value="HMG2"/>
    <att type="integer" name="DEGREE" value="23"/>
    <graphics type="CIRCLE" x="281.6325626295743" y="214.0967199751861"/>
  </node>
  <node label="PDP3" id="180">
    <att type="string" name="canonicalName" value="PDP3"/>
    <att type="string" name="Gene" value="851177"/>
    <att type="string" name="Symbol" value="PDP3"/>
    <att type="integer" name="DEGREE" value="9"/>
    <graphics type="CIRCLE" x="346.55727336079883" y="325.0105288480062"/>
  </node>
  <node label="CYC3" id="181">
    <att type="string" name="canonicalName" value="CYC3"/>
    <att type="string" name="Gene" value="851192"/>
    <att type="string" name="Symbol" value="CYC3"/>
    <att type="integer" name="DEGREE" value="8"/>
    <graphics type="CIRCLE" x="443.55508474677674" y="349.2356369698859"/>
  </node>
  <node label="CDC19" id="182">
    <att type="string" name="canonicalName" value="CDC19"/>
    <att type="string" name="Gene" value="851193"/>
    <att type="string" name="Symbol" value="CDC19"/>
    <att type="integer" name="DEGREE" value="90"/>
    <graphics type="CIRCLE" x="151.45208102394284" y="248.74300676941834"/>
  </node>
  <node label="FUN19" id="183">
    <att type="string" name="canonicalName" value="FUN19"/>
    <att type="string" name="Gene" value="851199"/>
    <att type="string" name="Symbol" value="FUN19"/>
    <att type="integer" name="DEGREE" value="7"/>
    <graphics type="CIRCLE" x="260.6840405060506" y="325.724559591735"/>
  </node>
  <node label="SNC1" id="184">
    <att type="string" name="canonicalName" value="SNC1"/>
    <att type="string" name="Gene" value="851203"/>
    <att type="string" name="Symbol" value="SNC1"/>
    <att type="integer" name="DEGREE" value="53"/>
    <graphics type="CIRCLE" x="264.4652851702255" y="262.38509472932407"/>
  </node>
  <node label="FRT2" id="185">
    <att type="string" name="canonicalName" value="FRT2"/>
    <att type="string" name="Gene" value="851205"/>
    <att type="string" name="Symbol" value="FRT2"/>
    <att type="integer" name="DEGREE" value="17"/>
    <graphics type="CIRCLE" x="438.2405917100338" y="355.03904475341676"/>
  </node>
  <node label="ATS1" id="186">
    <att type="string" name="canonicalName" value="ATS1"/>
    <att type="string" name="Gene" value="851213"/>
    <att type="string" name="Symbol" value="ATS1"/>
    <att type="integer" name="DEGREE" value="46"/>
    <graphics type="CIRCLE" x="249.00544919620944" y="168.64777909470385"/>
  </node>
  <node label="PSK1" id="187">
    <att type="string" name="canonicalName" value="PSK1"/>
    <att type="string" name="Gene" value="851216"/>
    <att type="string" name="Symbol" value="PSK1"/>
    <att type="integer" name="DEGREE" value="146"/>
    <graphics type="CIRCLE" x="209.64997125932894" y="358.82861395593585"/>
  </node>
  <node label="TPD3" id="188">
    <att type="string" name="canonicalName" value="TPD3"/>
    <att type="string" name="Gene" value="851217"/>
    <att type="string" name="Symbol" value="TPD3"/>
    <att type="integer" name="DEGREE" value="64"/>
    <graphics type="CIRCLE" x="392.328099538317" y="293.74633385207323"/>
  </node>
  <node label="FUN14" id="189">
    <att type="string" name="canonicalName" value="FUN14"/>
    <att type="string" name="Gene" value="851225"/>
    <att type="string" name="Symbol" value="FUN14"/>
    <att type="integer" name="DEGREE" value="10"/>
    <graphics type="CIRCLE" x="386.1903143394077" y="278.93576588601866"/>
  </node>
  <node label="GDH3" id="190">
    <att type="string" name="canonicalName" value="GDH3"/>
    <att type="string" name="Gene" value="851237"/>
    <att type="string" name="Symbol" value="GDH3"/>
    <att type="integer" name="DEGREE" value="25"/>
    <graphics type="CIRCLE" x="226.4250718013305" y="194.68634193247934"/>
  </node>
  <node label="BDH2" id="191">
    <att type="string" name="canonicalName" value="BDH2"/>
    <att type="string" name="Gene" value="851238"/>
    <att type="string" name="Symbol" value="BDH2"/>
    <att type="integer" name="DEGREE" value="9"/>
    <graphics type="CIRCLE" x="247.75477827209946" y="278.97036035996416"/>
  </node>
  <node label="BDH1" id="192">
    <att type="string" name="canonicalName" value="BDH1"/>
    <att type="string" name="Gene" value="851239"/>
    <att type="string" name="Symbol" value="BDH1"/>
    <att type="integer" name="DEGREE" value="12"/>
    <graphics type="CIRCLE" x="250.3728433193927" y="263.2619921589742"/>
  </node>
  <node label="GPB2" id="193">
    <att type="string" name="canonicalName" value="GPB2"/>
    <att type="string" name="Gene" value="851243"/>
    <att type="string" name="Symbol" value="GPB2"/>
    <att type="integer" name="DEGREE" value="13"/>
    <graphics type="CIRCLE" x="193.18057482943772" y="228.99072666415984"/>
  </node>
  <node label="PEX22" id="194">
    <att type="string" name="canonicalName" value="PEX22"/>
    <att type="string" name="Gene" value="851244"/>
    <att type="string" name="Symbol" value="PEX22"/>
    <att type="integer" name="DEGREE" value="5"/>
    <graphics type="CIRCLE" x="252.89090177034853" y="161.86300843778542"/>
  </node>
  <node label="ACS1" id="195">
    <att type="string" name="canonicalName" value="ACS1"/>
    <att type="string" name="Gene" value="851245"/>
    <att type="string" name="Symbol" value="ACS1"/>
    <att type="integer" name="DEGREE" value="20"/>
    <graphics type="CIRCLE" x="444.04898338684626" y="410.64637504960274"/>
  </node>
  <node label="GCV3" id="196">
    <att type="string" name="canonicalName" value="GCV3"/>
    <att type="string" name="Gene" value="851254"/>
    <att type="string" name="Symbol" value="GCV3"/>
    <att type="integer" name="DEGREE" value="19"/>
    <graphics type="CIRCLE" x="326.63423779002153" y="378.13452553494625"/>
  </node>
  <node label="TFC3" id="197">
    <att type="string" name="canonicalName" value="TFC3"/>
    <att type="string" name="Gene" value="851262"/>
    <att type="string" name="Symbol" value="TFC3"/>
    <att type="integer" name="DEGREE" value="8"/>
    <graphics type="CIRCLE" x="415.75037253399637" y="185.2161135739534"/>
  </node>
  <node label="YAR009C" id="198">
    <att type="string" name="canonicalName" value="YAR009C"/>
    <att type="string" name="Gene" value="851268"/>
    <att type="string" name="Symbol" value="YAR009C"/>
    <att type="integer" name="DEGREE" value="16"/>
    <graphics type="CIRCLE" x="168.83397769180868" y="340.40093555093085"/>
  </node>
  <node label="YAR028W" id="199">
    <att type="string" name="canonicalName" value="YAR028W"/>
    <att type="string" name="Gene" value="851280"/>
    <att type="string" name="Symbol" value="YAR028W"/>
    <att type="integer" name="DEGREE" value="1"/>
    <graphics type="CIRCLE" x="342.02286750736863" y="288.77934625454714"/>
  </node>
  <node label="SWH1" id="200">
    <att type="string" name="canonicalName" value="SWH1"/>
    <att type="string" name="Gene" value="851286"/>
    <att type="string" name="Symbol" value="SWH1"/>
    <att type="integer" name="DEGREE" value="82"/>
    <graphics type="CIRCLE" x="248.2216135852699" y="273.75283837207235"/>
  </node>
  <node label="HBT1" id="201">
    <att type="string" name="canonicalName" value="HBT1"/>
    <att type="string" name="Gene" value="851303"/>
    <att type="string" name="Symbol" value="HBT1"/>
    <att type="integer" name="DEGREE" value="10"/>
    <graphics type="CIRCLE" x="294.18813149949517" y="322.0498739471693"/>
  </node>
  <node label="FMP45" id="202">
    <att type="string" name="canonicalName" value="FMP45"/>
    <att type="string" name="Gene" value="851304"/>
    <att type="string" name="Symbol" value="FMP45"/>
    <att type="integer" name="DEGREE" value="19"/>
    <graphics type="CIRCLE" x="422.5869386806518" y="394.4453595656836"/>
  </node>
  <node label="PRR2" id="203">
    <att type="string" name="canonicalName" value="PRR2"/>
    <att type="string" name="Gene" value="851312"/>
    <att type="string" name="Symbol" value="PRR2"/>
    <att type="integer" name="DEGREE" value="25"/>
    <graphics type="CIRCLE" x="190.77551529490916" y="279.85027242740614"/>
  </node>
  <node label="UGA4" id="204">
    <att type="string" name="canonicalName" value="UGA4"/>
    <att type="string" name="Gene" value="851317"/>
    <att type="string" name="Symbol" value="UGA4"/>
    <att type="integer" name="DEGREE" value="5"/>
    <graphics type="CIRCLE" x="242.42700077084734" y="242.41968254592982"/>
  </node>
  <node label="RTN2" id="205">
    <att type="string" name="canonicalName" value="RTN2"/>
    <att type="string" name="Gene" value="851323"/>
    <att type="string" name="Symbol" value="RTN2"/>
    <att type="integer" name="DEGREE" value="17"/>
    <graphics type="CIRCLE" x="319.6202294304146" y="420.4538613319463"/>
  </node>
  <node label="ACK1" id="206">
    <att type="string" name="canonicalName" value="ACK1"/>
    <att type="string" name="Gene" value="851324"/>
    <att type="string" name="Symbol" value="ACK1"/>
    <att type="integer" name="DEGREE" value="20"/>
    <graphics type="CIRCLE" x="212.35236992739578" y="249.71987898568193"/>
  </node>
  <node label="YDL199C" id="207">
    <att type="string" name="canonicalName" value="YDL199C"/>
    <att type="string" name="Gene" value="851328"/>
    <att type="string" name="Symbol" value="YDL199C"/>
    <att type="integer" name="DEGREE" value="5"/>
    <graphics type="CIRCLE" x="408.64795795929876" y="351.1457273788573"/>
  </node>
  <node label="ASF2" id="208">
    <att type="string" name="canonicalName" value="ASF2"/>
    <att type="string" name="Gene" value="851330"/>
    <att type="string" name="Symbol" value="ASF2"/>
    <att type="integer" name="DEGREE" value="2"/>
    <graphics type="CIRCLE" x="324.1511333757281" y="170.76874160755108"/>
  </node>
  <node label="VMA1" id="209">
    <att type="string" name="canonicalName" value="VMA1"/>
    <att type="string" name="Gene" value="851342"/>
    <att type="string" name="Symbol" value="VMA1"/>
    <att type="integer" name="DEGREE" value="57"/>
    <graphics type="CIRCLE" x="240.43673876031116" y="194.90194899172522"/>
  </node>
  <node label="LYS20" id="210">
    <att type="string" name="canonicalName" value="LYS20"/>
    <att type="string" name="Gene" value="851346"/>
    <att type="string" name="Symbol" value="LYS20"/>
    <att type="integer" name="DEGREE" value="25"/>
    <graphics type="CIRCLE" x="350.54595721954126" y="202.5985494665268"/>
  </node>
  <node label="HXT15" id="211">
    <att type="string" name="canonicalName" value="HXT15"/>
    <att type="string" name="Gene" value="851352"/>
    <att type="string" name="Symbol" value="HXT15"/>
    <att type="integer" name="DEGREE" value="1"/>
    <graphics type="CIRCLE" x="379.78567322981223" y="334.65611425868883"/>
  </node>
  <node label="ADY3" id="212">
    <att type="string" name="canonicalName" value="ADY3"/>
    <att type="string" name="Gene" value="851359"/>
    <att type="string" name="Symbol" value="ADY3"/>
    <att type="integer" name="DEGREE" value="14"/>
    <graphics type="CIRCLE" x="160.16677792103528" y="222.63758511673294"/>
  </node>
  <node label="GUD1" id="213">
    <att type="string" name="canonicalName" value="GUD1"/>
    <att type="string" name="Gene" value="851360"/>
    <att type="string" name="Symbol" value="GUD1"/>
    <att type="integer" name="DEGREE" value="6"/>
    <graphics type="CIRCLE" x="227.4437585791069" y="326.38991783597623"/>
  </node>
  <node label="AIM6" id="214">
    <att type="string" name="canonicalName" value="AIM6"/>
    <att type="string" name="Gene" value="851361"/>
    <att type="string" name="Symbol" value="AIM6"/>
    <att type="integer" name="DEGREE" value="4"/>
    <graphics type="CIRCLE" x="268.2768737074606" y="164.85758303330928"/>
  </node>
  <node label="GYP7" id="215">
    <att type="string" name="canonicalName" value="GYP7"/>
    <att type="string" name="Gene" value="851364"/>
    <att type="string" name="Symbol" value="GYP7"/>
    <att type="integer" name="DEGREE" value="13"/>
    <graphics type="CIRCLE" x="433.8507890875526" y="159.32078360258765"/>
  </node>
  <node label="BRE4" id="216">
    <att type="string" name="canonicalName" value="BRE4"/>
    <att type="string" name="Gene" value="851367"/>
    <att type="string" name="Symbol" value="BRE4"/>
    <att type="integer" name="DEGREE" value="1"/>
    <graphics type="CIRCLE" x="213.50054322866598" y="364.30524859913646"/>
  </node>
  <node label="PTP1" id="217">
    <att type="string" name="canonicalName" value="PTP1"/>
    <att type="string" name="Gene" value="851368"/>
    <att type="string" name="Symbol" value="PTP1"/>
    <att type="integer" name="DEGREE" value="69"/>
    <graphics type="CIRCLE" x="355.33591510882445" y="328.61995562170534"/>
  </node>
  <node label="AIT1" id="218">
    <att type="string" name="canonicalName" value="AIT1"/>
    <att type="string" name="Gene" value="851374"/>
    <att type="string" name="Symbol" value="AIT1"/>
    <att type="integer" name="DEGREE" value="3"/>
    <graphics type="CIRCLE" x="326.8335703002408" y="280.5651697827989"/>
  </node>
  <node label="PCL9" id="219">
    <att type="string" name="canonicalName" value="PCL9"/>
    <att type="string" name="Gene" value="851375"/>
    <att type="string" name="Symbol" value="PCL9"/>
    <att type="integer" name="DEGREE" value="11"/>
    <graphics type="CIRCLE" x="403.024425223726" y="254.36485421709006"/>
  </node>
  <node label="GID12" id="220">
    <att type="string" name="canonicalName" value="GID12"/>
    <att type="string" name="Gene" value="851378"/>
    <att type="string" name="Symbol" value="GID12"/>
    <att type="integer" name="DEGREE" value="6"/>
    <graphics type="CIRCLE" x="275.82205881220517" y="426.9571922609156"/>
  </node>
  <node label="DLD1" id="221">
    <att type="string" name="canonicalName" value="DLD1"/>
    <att type="string" name="Gene" value="851380"/>
    <att type="string" name="Symbol" value="DLD1"/>
    <att type="integer" name="DEGREE" value="26"/>
    <graphics type="CIRCLE" x="293.9987265047402" y="313.07289846244066"/>
  </node>
  <node label="GLT1" id="222">
    <att type="string" name="canonicalName" value="GLT1"/>
    <att type="string" name="Gene" value="851383"/>
    <att type="string" name="Symbol" value="GLT1"/>
    <att type="integer" name="DEGREE" value="37"/>
    <graphics type="CIRCLE" x="196.36841460020108" y="411.322300883803"/>
  </node>
  <node label="UGA3" id="223">
    <att type="string" name="canonicalName" value="UGA3"/>
    <att type="string" name="Gene" value="851384"/>
    <att type="string" name="Symbol" value="UGA3"/>
    <att type="integer" name="DEGREE" value="5"/>
    <graphics type="CIRCLE" x="244.52536054209972" y="231.2509944618994"/>
  </node>
  <node label="UGX2" id="224">
    <att type="string" name="canonicalName" value="UGX2"/>
    <att type="string" name="Gene" value="851385"/>
    <att type="string" name="Symbol" value="UGX2"/>
    <att type="integer" name="DEGREE" value="3"/>
    <graphics type="CIRCLE" x="279.92150568856914" y="445.9213231614547"/>
  </node>
  <node label="SFA1" id="225">
    <att type="string" name="canonicalName" value="SFA1"/>
    <att type="string" name="Gene" value="851386"/>
    <att type="string" name="Symbol" value="SFA1"/>
    <att type="integer" name="DEGREE" value="25"/>
    <graphics type="CIRCLE" x="234.29912064088273" y="384.8725189204514"/>
  </node>
  <node label="STE7" id="226">
    <att type="string" name="canonicalName" value="STE7"/>
    <att type="string" name="Gene" value="851396"/>
    <att type="string" name="Symbol" value="STE7"/>
    <att type="integer" name="DEGREE" value="45"/>
    <graphics type="CIRCLE" x="278.68378434428814" y="253.05632161792178"/>
  </node>
  <node label="RPL35B" id="227">
    <att type="string" name="canonicalName" value="RPL35B"/>
    <att type="string" name="Gene" value="851419"/>
    <att type="string" name="Symbol" value="RPL35B"/>
    <att type="integer" name="DEGREE" value="62"/>
    <graphics type="CIRCLE" x="250.5357104248431" y="284.2710547756035"/>
  </node>
  <node label="STF1" id="228">
    <att type="string" name="canonicalName" value="STF1"/>
    <att type="string" name="Gene" value="851426"/>
    <att type="string" name="Symbol" value="STF1"/>
    <att type="integer" name="DEGREE" value="27"/>
    <graphics type="CIRCLE" x="433.73546627957995" y="440.3504681958808"/>
  </node>
  <node label="YDL129W" id="229">
    <att type="string" name="canonicalName" value="YDL129W"/>
    <att type="string" name="Gene" value="851428"/>
    <att type="string" name="Symbol" value="YDL129W"/>
    <att type="integer" name="DEGREE" value="1"/>
    <graphics type="CIRCLE" x="388.76665514104855" y="255.66688550503517"/>
  </node>
  <node label="VCX1" id="230">
    <att type="string" name="canonicalName" value="VCX1"/>
    <att type="string" name="Gene" value="851429"/>
    <att type="string" name="Symbol" value="VCX1"/>
    <att type="integer" name="DEGREE" value="8"/>
    <graphics type="CIRCLE" x="189.76134641073304" y="258.07089859107236"/>
  </node>
  <node label="CDC48" id="231">
    <att type="string" name="canonicalName" value="CDC48"/>
    <att type="string" name="Gene" value="851431"/>
    <att type="string" name="Symbol" value="CDC48"/>
    <att type="integer" name="DEGREE" value="102"/>
    <graphics type="CIRCLE" x="174.45743250861022" y="258.08250322523384"/>
  </node>
  <node label="HNT1" id="232">
    <att type="string" name="canonicalName" value="HNT1"/>
    <att type="string" name="Gene" value="851432"/>
    <att type="string" name="Symbol" value="HNT1"/>
    <att type="integer" name="DEGREE" value="17"/>
    <graphics type="CIRCLE" x="154.00642124953566" y="415.4097155208161"/>
  </node>
  <node label="YDL124W" id="233">
    <att type="string" name="canonicalName" value="YDL124W"/>
    <att type="string" name="Gene" value="851433"/>
    <att type="string" name="Symbol" value="YDL124W"/>
    <att type="integer" name="DEGREE" value="15"/>
    <graphics type="CIRCLE" x="332.1802489213474" y="288.7005319140999"/>
  </node>
  <node label="SNA4" id="234">
    <att type="string" name="canonicalName" value="SNA4"/>
    <att type="string" name="Gene" value="851434"/>
    <att type="string" name="Symbol" value="SNA4"/>
    <att type="integer" name="DEGREE" value="11"/>
    <graphics type="CIRCLE" x="234.17310256164612" y="338.776246728308"/>
  </node>
  <node label="YFH1" id="235">
    <att type="string" name="canonicalName" value="YFH1"/>
    <att type="string" name="Gene" value="851437"/>
    <att type="string" name="Symbol" value="YFH1"/>
    <att type="integer" name="DEGREE" value="29"/>
    <graphics type="CIRCLE" x="262.4027596668197" y="251.1452892141971"/>
  </node>
  <node label="IWR1" id="236">
    <att type="string" name="canonicalName" value="IWR1"/>
    <att type="string" name="Gene" value="851442"/>
    <att type="string" name="Symbol" value="IWR1"/>
    <att type="integer" name="DEGREE" value="16"/>
    <graphics type="CIRCLE" x="252.96657547137565" y="394.72832013327235"/>
  </node>
  <node label="YDL114W" id="237">
    <att type="string" name="canonicalName" value="YDL114W"/>
    <att type="string" name="Gene" value="851444"/>
    <att type="string" name="Symbol" value="YDL114W"/>
    <att type="integer" name="DEGREE" value="8"/>
    <graphics type="CIRCLE" x="419.486535789123" y="405.43917056694715"/>
  </node>
  <node label="ATG20" id="238">
    <att type="string" name="canonicalName" value="ATG20"/>
    <att type="string" name="Gene" value="851445"/>
    <att type="string" name="Symbol" value="ATG20"/>
    <att type="integer" name="DEGREE" value="18"/>
    <graphics type="CIRCLE" x="443.0511193995426" y="426.021475566534"/>
  </node>
  <node label="KIN28" id="239">
    <att type="string" name="canonicalName" value="KIN28"/>
    <att type="string" name="Gene" value="851450"/>
    <att type="string" name="Symbol" value="KIN28"/>
    <att type="integer" name="DEGREE" value="38"/>
    <graphics type="CIRCLE" x="190.70102045556226" y="301.8273676168228"/>
  </node>
  <node label="GET3" id="240">
    <att type="string" name="canonicalName" value="GET3"/>
    <att type="string" name="Gene" value="851458"/>
    <att type="string" name="Symbol" value="GET3"/>
    <att type="integer" name="DEGREE" value="44"/>
    <graphics type="CIRCLE" x="319.7282456008245" y="216.29164837892955"/>
  </node>
  <node label="PMT1" id="241">
    <att type="string" name="canonicalName" value="PMT1"/>
    <att type="string" name="Gene" value="851462"/>
    <att type="string" name="Symbol" value="PMT1"/>
    <att type="integer" name="DEGREE" value="37"/>
    <graphics type="CIRCLE" x="304.88467890826445" y="232.10008273365614"/>
  </node>
  <node label="UBX3" id="242">
    <att type="string" name="canonicalName" value="UBX3"/>
    <att type="string" name="Gene" value="851467"/>
    <att type="string" name="Symbol" value="UBX3"/>
    <att type="integer" name="DEGREE" value="31"/>
    <graphics type="CIRCLE" x="168.32369718168508" y="425.72876430008705"/>
  </node>
  <node label="NUR1" id="243">
    <att type="string" name="canonicalName" value="NUR1"/>
    <att type="string" name="Gene" value="851469"/>
    <att type="string" name="Symbol" value="NUR1"/>
    <att type="integer" name="DEGREE" value="9"/>
    <graphics type="CIRCLE" x="239.302288291335" y="371.64638088316406"/>
  </node>
  <node label="ASM4" id="244">
    <att type="string" name="canonicalName" value="ASM4"/>
    <att type="string" name="Gene" value="851470"/>
    <att type="string" name="Symbol" value="ASM4"/>
    <att type="integer" name="DEGREE" value="15"/>
    <graphics type="CIRCLE" x="433.0305874403395" y="304.93413827759247"/>
  </node>
  <node label="LUC7" id="245">
    <att type="string" name="canonicalName" value="LUC7"/>
    <att type="string" name="Gene" value="851471"/>
    <att type="string" name="Symbol" value="LUC7"/>
    <att type="integer" name="DEGREE" value="16"/>
    <graphics type="CIRCLE" x="435.97204507066414" y="201.62402131890644"/>
  </node>
  <node label="YDL086W" id="246">
    <att type="string" name="canonicalName" value="YDL086W"/>
    <att type="string" name="Gene" value="851472"/>
    <att type="string" name="Symbol" value="YDL086W"/>
    <att type="integer" name="DEGREE" value="3"/>
    <graphics type="CIRCLE" x="331.308318528084" y="342.3581004037937"/>
  </node>
  <node label="NDE2" id="247">
    <att type="string" name="canonicalName" value="NDE2"/>
    <att type="string" name="Gene" value="851474"/>
    <att type="string" name="Symbol" value="NDE2"/>
    <att type="integer" name="DEGREE" value="40"/>
    <graphics type="CIRCLE" x="272.75242204535726" y="245.5802227076798"/>
  </node>
  <node label="MRK1" id="248">
    <att type="string" name="canonicalName" value="MRK1"/>
    <att type="string" name="Gene" value="851480"/>
    <att type="string" name="Symbol" value="MRK1"/>
    <att type="integer" name="DEGREE" value="145"/>
    <graphics type="CIRCLE" x="318.0177082258021" y="412.23457603634483"/>
  </node>
  <node label="MDH3" id="249">
    <att type="string" name="canonicalName" value="MDH3"/>
    <att type="string" name="Gene" value="851481"/>
    <att type="string" name="Symbol" value="MDH3"/>
    <att type="integer" name="DEGREE" value="32"/>
    <graphics type="CIRCLE" x="162.96448711100868" y="295.39175190247784"/>
  </node>
  <node label="BDF2" id="250">
    <att type="string" name="canonicalName" value="BDF2"/>
    <att type="string" name="Gene" value="851488"/>
    <att type="string" name="Symbol" value="BDF2"/>
    <att type="integer" name="DEGREE" value="89"/>
    <graphics type="CIRCLE" x="367.8866537253299" y="297.0811272071089"/>
  </node>
  <node label="COX9" id="251">
    <att type="string" name="canonicalName" value="COX9"/>
    <att type="string" name="Gene" value="851492"/>
    <att type="string" name="Symbol" value="COX9"/>
    <att type="integer" name="DEGREE" value="29"/>
    <graphics type="CIRCLE" x="164.7262643199599" y="416.555084472424"/>
  </node>
  <node label="IDP1" id="252">
    <att type="string" name="canonicalName" value="IDP1"/>
    <att type="string" name="Gene" value="851493"/>
    <att type="string" name="Symbol" value="IDP1"/>
    <att type="integer" name="DEGREE" value="18"/>
    <graphics type="CIRCLE" x="232.1802329914734" y="428.11038100091866"/>
  </node>
  <node label="PEX19" id="253">
    <att type="string" name="canonicalName" value="PEX19"/>
    <att type="string" name="Gene" value="851494"/>
    <att type="string" name="Symbol" value="PEX19"/>
    <att type="integer" name="DEGREE" value="27"/>
    <graphics type="CIRCLE" x="364.1976918473506" y="249.75383659813699"/>
  </node>
  <node label="UBC9" id="254">
    <att type="string" name="canonicalName" value="UBC9"/>
    <att type="string" name="Gene" value="851495"/>
    <att type="string" name="Symbol" value="UBC9"/>
    <att type="integer" name="DEGREE" value="128"/>
    <graphics type="CIRCLE" x="351.2147432079637" y="159.30811339498456"/>
  </node>
  <node label="STP4" id="255">
    <att type="string" name="canonicalName" value="STP4"/>
    <att type="string" name="Gene" value="851512"/>
    <att type="string" name="Symbol" value="STP4"/>
    <att type="integer" name="DEGREE" value="101"/>
    <graphics type="CIRCLE" x="158.40124606806208" y="151.43993946055969"/>
  </node>
  <node label="NPC2" id="256">
    <att type="string" name="canonicalName" value="NPC2"/>
    <att type="string" name="Gene" value="851514"/>
    <att type="string" name="Symbol" value="NPC2"/>
    <att type="integer" name="DEGREE" value="5"/>
    <graphics type="CIRCLE" x="403.89857414306164" y="364.1056312355166"/>
  </node>
  <node label="RTK1" id="257">
    <att type="string" name="canonicalName" value="RTK1"/>
    <att type="string" name="Gene" value="851536"/>
    <att type="string" name="Symbol" value="RTK1"/>
    <att type="integer" name="DEGREE" value="30"/>
    <graphics type="CIRCLE" x="223.06565135543275" y="355.13588904363417"/>
  </node>
  <node label="DIA3" id="258">
    <att type="string" name="canonicalName" value="DIA3"/>
    <att type="string" name="Gene" value="851537"/>
    <att type="string" name="Symbol" value="DIA3"/>
    <att type="integer" name="DEGREE" value="3"/>
    <graphics type="CIRCLE" x="294.99004883890996" y="394.898214206941"/>
  </node>
  <node label="GPD1" id="259">
    <att type="string" name="canonicalName" value="GPD1"/>
    <att type="string" name="Gene" value="851539"/>
    <att type="string" name="Symbol" value="GPD1"/>
    <att type="integer" name="DEGREE" value="36"/>
    <graphics type="CIRCLE" x="365.1746318558902" y="360.1868137538024"/>
  </node>
  <node label="RPN4" id="260">
    <att type="string" name="canonicalName" value="RPN4"/>
    <att type="string" name="Gene" value="851542"/>
    <att type="string" name="Symbol" value="RPN4"/>
    <att type="integer" name="DEGREE" value="40"/>
    <graphics type="CIRCLE" x="256.1898193324703" y="255.78458568462173"/>
  </node>
  <node label="SLX5" id="261">
    <att type="string" name="canonicalName" value="SLX5"/>
    <att type="string" name="Gene" value="851549"/>
    <att type="string" name="Symbol" value="SLX5"/>
    <att type="integer" name="DEGREE" value="36"/>
    <graphics type="CIRCLE" x="215.94002299486218" y="244.02715061748648"/>
  </node>
  <node label="YDL012C" id="262">
    <att type="string" name="canonicalName" value="YDL012C"/>
    <att type="string" name="Gene" value="851550"/>
    <att type="string" name="Symbol" value="YDL012C"/>
    <att type="integer" name="DEGREE" value="6"/>
    <graphics type="CIRCLE" x="249.87067278252516" y="236.75179438926165"/>
  </node>
  <node label="ATP16" id="263">
    <att type="string" name="canonicalName" value="ATP16"/>
    <att type="string" name="Gene" value="851560"/>
    <att type="string" name="Symbol" value="ATP16"/>
    <att type="integer" name="DEGREE" value="42"/>
    <graphics type="CIRCLE" x="229.55728999201068" y="311.2497192447763"/>
  </node>
  <node label="RMD1" id="264">
    <att type="string" name="canonicalName" value="RMD1"/>
    <att type="string" name="Gene" value="851563"/>
    <att type="string" name="Symbol" value="RMD1"/>
    <att type="integer" name="DEGREE" value="6"/>
    <graphics type="CIRCLE" x="193.77253217582287" y="289.61596536704053"/>
  </node>
  <node label="NTH1" id="265">
    <att type="string" name="canonicalName" value="NTH1"/>
    <att type="string" name="Gene" value="851564"/>
    <att type="string" name="Symbol" value="NTH1"/>
    <att type="integer" name="DEGREE" value="18"/>
    <graphics type="CIRCLE" x="311.28085282193217" y="235.48452119340072"/>
  </node>
  <node label="MAF1" id="266">
    <att type="string" name="canonicalName" value="MAF1"/>
    <att type="string" name="Gene" value="851568"/>
    <att type="string" name="Symbol" value="MAF1"/>
    <att type="integer" name="DEGREE" value="14"/>
    <graphics type="CIRCLE" x="278.83037490189577" y="155.39070736224406"/>
  </node>
  <node label="SNQ2" id="267">
    <att type="string" name="canonicalName" value="SNQ2"/>
    <att type="string" name="Gene" value="851574"/>
    <att type="string" name="Symbol" value="SNQ2"/>
    <att type="integer" name="DEGREE" value="22"/>
    <graphics type="CIRCLE" x="289.5203822984985" y="401.10189543363003"/>
  </node>
  <node label="YDR018C" id="268">
    <att type="string" name="canonicalName" value="YDR018C"/>
    <att type="string" name="Gene" value="851581"/>
    <att type="string" name="Symbol" value="YDR018C"/>
    <att type="integer" name="DEGREE" value="3"/>
    <graphics type="CIRCLE" x="274.3979383440046" y="152.65346854128353"/>
  </node>
  <node label="GCV1" id="269">
    <att type="string" name="canonicalName" value="GCV1"/>
    <att type="string" name="Gene" value="851582"/>
    <att type="string" name="Symbol" value="GCV1"/>
    <att type="integer" name="DEGREE" value="20"/>
    <graphics type="CIRCLE" x="343.12293108181063" y="223.83486587967425"/>
  </node>
  <node label="ATG31" id="270">
    <att type="string" name="canonicalName" value="ATG31"/>
    <att type="string" name="Gene" value="851585"/>
    <att type="string" name="Symbol" value="ATG31"/>
    <att type="integer" name="DEGREE" value="10"/>
    <graphics type="CIRCLE" x="247.40174540679263" y="422.0826938479971"/>
  </node>
  <node label="REG1" id="271">
    <att type="string" name="canonicalName" value="REG1"/>
    <att type="string" name="Gene" value="851592"/>
    <att type="string" name="Symbol" value="REG1"/>
    <att type="integer" name="DEGREE" value="39"/>
    <graphics type="CIRCLE" x="309.0878697479236" y="403.8241432633547"/>
  </node>
  <node label="ARO3" id="272">
    <att type="string" name="canonicalName" value="ARO3"/>
    <att type="string" name="Gene" value="851605"/>
    <att type="string" name="Symbol" value="ARO3"/>
    <att type="integer" name="DEGREE" value="7"/>
    <graphics type="CIRCLE" x="322.5377893278071" y="420.16881938655047"/>
  </node>
  <node label="RSM10" id="273">
    <att type="string" name="canonicalName" value="RSM10"/>
    <att type="string" name="Gene" value="851611"/>
    <att type="string" name="Symbol" value="RSM10"/>
    <att type="integer" name="DEGREE" value="64"/>
    <graphics type="CIRCLE" x="172.60443616254952" y="200.3619164872769"/>
  </node>
  <node label="HEM13" id="274">
    <att type="string" name="canonicalName" value="HEM13"/>
    <att type="string" name="Gene" value="851614"/>
    <att type="string" name="Symbol" value="HEM13"/>
    <att type="integer" name="DEGREE" value="13"/>
    <graphics type="CIRCLE" x="335.8142101568278" y="292.68429150760136"/>
  </node>
  <node label="CDC34" id="275">
    <att type="string" name="canonicalName" value="CDC34"/>
    <att type="string" name="Gene" value="851624"/>
    <att type="string" name="Symbol" value="CDC34"/>
    <att type="integer" name="DEGREE" value="121"/>
    <graphics type="CIRCLE" x="157.966783958602" y="340.9722543909983"/>
  </node>
  <node label="UBC5" id="276">
    <att type="string" name="canonicalName" value="UBC5"/>
    <att type="string" name="Gene" value="851631"/>
    <att type="string" name="Symbol" value="UBC5"/>
    <att type="integer" name="DEGREE" value="90"/>
    <graphics type="CIRCLE" x="305.48409092539197" y="381.30161972532505"/>
  </node>
  <node label="DOA4" id="277">
    <att type="string" name="canonicalName" value="DOA4"/>
    <att type="string" name="Gene" value="851641"/>
    <att type="string" name="Symbol" value="DOA4"/>
    <att type="integer" name="DEGREE" value="34"/>
    <graphics type="CIRCLE" x="193.86094239894538" y="348.00422520396864"/>
  </node>
  <node label="FMP16" id="278">
    <att type="string" name="canonicalName" value="FMP16"/>
    <att type="string" name="Gene" value="851642"/>
    <att type="string" name="Symbol" value="FMP16"/>
    <att type="integer" name="DEGREE" value="3"/>
    <graphics type="CIRCLE" x="294.18624816064" y="301.02389271290457"/>
  </node>
  <node label="SNF11" id="279">
    <att type="string" name="canonicalName" value="SNF11"/>
    <att type="string" name="Gene" value="851645"/>
    <att type="string" name="Symbol" value="SNF11"/>
    <att type="integer" name="DEGREE" value="7"/>
    <graphics type="CIRCLE" x="264.04368529614385" y="349.1948447253984"/>
  </node>
  <node label="TPS2" id="280">
    <att type="string" name="canonicalName" value="TPS2"/>
    <att type="string" name="Gene" value="851646"/>
    <att type="string" name="Symbol" value="TPS2"/>
    <att type="integer" name="DEGREE" value="29"/>
    <graphics type="CIRCLE" x="271.46884610196037" y="168.79998759044736"/>
  </node>
  <node label="SED1" id="281">
    <att type="string" name="canonicalName" value="SED1"/>
    <att type="string" name="Gene" value="851649"/>
    <att type="string" name="Symbol" value="SED1"/>
    <att type="integer" name="DEGREE" value="14"/>
    <graphics type="CIRCLE" x="349.63788890066064" y="423.9007237857334"/>
  </node>
  <node label="PET100" id="282">
    <att type="string" name="canonicalName" value="PET100"/>
    <att type="string" name="Gene" value="851651"/>
    <att type="string" name="Symbol" value="PET100"/>
    <att type="integer" name="DEGREE" value="6"/>
    <graphics type="CIRCLE" x="231.24548529797943" y="417.0494773101714"/>
  </node>
  <node label="AFR1" id="283">
    <att type="string" name="canonicalName" value="AFR1"/>
    <att type="string" name="Gene" value="851658"/>
    <att type="string" name="Symbol" value="AFR1"/>
    <att type="integer" name="DEGREE" value="4"/>
    <graphics type="CIRCLE" x="437.05345721194533" y="348.2661232316535"/>
  </node>
  <node label="SLU7" id="284">
    <att type="string" name="canonicalName" value="SLU7"/>
    <att type="string" name="Gene" value="851661"/>
    <att type="string" name="Symbol" value="SLU7"/>
    <att type="integer" name="DEGREE" value="11"/>
    <graphics type="CIRCLE" x="393.59494409419773" y="428.21068943347933"/>
  </node>
  <node label="VTC5" id="285">
    <att type="string" name="canonicalName" value="VTC5"/>
    <att type="string" name="Gene" value="851663"/>
    <att type="string" name="Symbol" value="VTC5"/>
    <att type="integer" name="DEGREE" value="7"/>
    <graphics type="CIRCLE" x="422.9272607108152" y="407.6374768490158"/>
  </node>
  <node label="ILT1" id="286">
    <att type="string" name="canonicalName" value="ILT1"/>
    <att type="string" name="Gene" value="851664"/>
    <att type="string" name="Symbol" value="ILT1"/>
    <att type="integer" name="DEGREE" value="1"/>
    <graphics type="CIRCLE" x="440.8256672329753" y="173.15516971576912"/>
  </node>
  <node label="UBC13" id="287">
    <att type="string" name="canonicalName" value="UBC13"/>
    <att type="string" name="Gene" value="851666"/>
    <att type="string" name="Symbol" value="UBC13"/>
    <att type="integer" name="DEGREE" value="111"/>
    <graphics type="CIRCLE" x="410.8132895730048" y="427.7705889448425"/>
  </node>
  <node label="DNF2" id="288">
    <att type="string" name="canonicalName" value="DNF2"/>
    <att type="string" name="Gene" value="851667"/>
    <att type="string" name="Symbol" value="DNF2"/>
    <att type="integer" name="DEGREE" value="7"/>
    <graphics type="CIRCLE" x="184.8474581055538" y="309.3916897286854"/>
  </node>
  <node label="GIS1" id="289">
    <att type="string" name="canonicalName" value="GIS1"/>
    <att type="string" name="Gene" value="851670"/>
    <att type="string" name="Symbol" value="GIS1"/>
    <att type="integer" name="DEGREE" value="165"/>
    <graphics type="CIRCLE" x="400.75345002399695" y="265.87529046238546"/>
  </node>
  <node label="YDR098C-B" id="290">
    <att type="string" name="canonicalName" value="YDR098C-B"/>
    <att type="string" name="Gene" value="851674"/>
    <att type="string" name="Symbol" value="YDR098C-B"/>
    <att type="integer" name="DEGREE" value="17"/>
    <graphics type="CIRCLE" x="155.8072818556316" y="368.7811331827095"/>
  </node>
  <node label="TMS1" id="291">
    <att type="string" name="canonicalName" value="TMS1"/>
    <att type="string" name="Gene" value="851682"/>
    <att type="string" name="Symbol" value="TMS1"/>
    <att type="integer" name="DEGREE" value="5"/>
    <graphics type="CIRCLE" x="385.0754195844421" y="322.18345394473306"/>
  </node>
  <node label="YDR109C" id="292">
    <att type="string" name="canonicalName" value="YDR109C"/>
    <att type="string" name="Gene" value="851687"/>
    <att type="string" name="Symbol" value="YDR109C"/>
    <att type="integer" name="DEGREE" value="7"/>
    <graphics type="CIRCLE" x="338.6062242411185" y="246.6256014100875"/>
  </node>
  <node label="ALT2" id="293">
    <att type="string" name="canonicalName" value="ALT2"/>
    <att type="string" name="Gene" value="851690"/>
    <att type="string" name="Symbol" value="ALT2"/>
    <att type="integer" name="DEGREE" value="30"/>
    <graphics type="CIRCLE" x="215.9682073583489" y="245.58288928765518"/>
  </node>
  <node label="DPB4" id="294">
    <att type="string" name="canonicalName" value="DPB4"/>
    <att type="string" name="Gene" value="851699"/>
    <att type="string" name="Symbol" value="DPB4"/>
    <att type="integer" name="DEGREE" value="22"/>
    <graphics type="CIRCLE" x="422.1101391682023" y="389.9860477648431"/>
  </node>
  <node label="SAC6" id="295">
    <att type="string" name="canonicalName" value="SAC6"/>
    <att type="string" name="Gene" value="851707"/>
    <att type="string" name="Symbol" value="SAC6"/>
    <att type="integer" name="DEGREE" value="81"/>
    <graphics type="CIRCLE" x="412.10220901735704" y="277.1531812130238"/>
  </node>
  <node label="MTQ2" id="296">
    <att type="string" name="canonicalName" value="MTQ2"/>
    <att type="string" name="Gene" value="851718"/>
    <att type="string" name="Symbol" value="MTQ2"/>
    <att type="integer" name="DEGREE" value="28"/>
    <graphics type="CIRCLE" x="398.8330687237578" y="278.62355632123496"/>
  </node>
  <node label="PEX7" id="297">
    <att type="string" name="canonicalName" value="PEX7"/>
    <att type="string" name="Gene" value="851720"/>
    <att type="string" name="Symbol" value="PEX7"/>
    <att type="integer" name="DEGREE" value="18"/>
    <graphics type="CIRCLE" x="172.07518069396605" y="245.79719837389396"/>
  </node>
  <node label="SAN1" id="298">
    <att type="string" name="canonicalName" value="SAN1"/>
    <att type="string" name="Gene" value="851721"/>
    <att type="string" name="Symbol" value="SAN1"/>
    <att type="integer" name="DEGREE" value="34"/>
    <graphics type="CIRCLE" x="182.4962708191091" y="383.24950152994836"/>
  </node>
  <node label="KGD2" id="299">
    <att type="string" name="canonicalName" value="KGD2"/>
    <att type="string" name="Gene" value="851726"/>
    <att type="string" name="Symbol" value="KGD2"/>
    <att type="integer" name="DEGREE" value="38"/>
    <graphics type="CIRCLE" x="336.71152580457283" y="238.28828418970656"/>
  </node>
  <node label="NUM1" id="300">
    <att type="string" name="canonicalName" value="NUM1"/>
    <att type="string" name="Gene" value="851727"/>
    <att type="string" name="Symbol" value="NUM1"/>
    <att type="integer" name="DEGREE" value="28"/>
    <graphics type="CIRCLE" x="333.5153176941534" y="311.563413474966"/>
  </node>
  <node label="CPR1" id="301">
    <att type="string" name="canonicalName" value="CPR1"/>
    <att type="string" name="Gene" value="851733"/>
    <att type="string" name="Symbol" value="CPR1"/>
    <att type="integer" name="DEGREE" value="58"/>
    <graphics type="CIRCLE" x="322.94498947796734" y="372.99735599190933"/>
  </node>
  <node label="CDC37" id="302">
    <att type="string" name="canonicalName" value="CDC37"/>
    <att type="string" name="Gene" value="851746"/>
    <att type="string" name="Symbol" value="CDC37"/>
    <att type="integer" name="DEGREE" value="40"/>
    <graphics type="CIRCLE" x="280.80558551041383" y="201.2309947972114"/>
  </node>
  <node label="HSP42" id="303">
    <att type="string" name="canonicalName" value="HSP42"/>
    <att type="string" name="Gene" value="851751"/>
    <att type="string" name="Symbol" value="HSP42"/>
    <att type="integer" name="DEGREE" value="36"/>
    <graphics type="CIRCLE" x="209.86593281461592" y="426.8815986898396"/>
  </node>
  <node label="ARG82" id="304">
    <att type="string" name="canonicalName" value="ARG82"/>
    <att type="string" name="Gene" value="851753"/>
    <att type="string" name="Symbol" value="ARG82"/>
    <att type="integer" name="DEGREE" value="10"/>
    <graphics type="CIRCLE" x="314.8530188534217" y="240.74166852513224"/>
  </node>
  <node label="UPS3" id="305">
    <att type="string" name="canonicalName" value="UPS3"/>
    <att type="string" name="Gene" value="851766"/>
    <att type="string" name="Symbol" value="UPS3"/>
    <att type="integer" name="DEGREE" value="5"/>
    <graphics type="CIRCLE" x="308.27056532826" y="255.0737251866979"/>
  </node>
  <node label="SND1" id="306">
    <att type="string" name="canonicalName" value="SND1"/>
    <att type="string" name="Gene" value="851767"/>
    <att type="string" name="Symbol" value="SND1"/>
    <att type="integer" name="DEGREE" value="7"/>
    <graphics type="CIRCLE" x="325.67040111833694" y="257.64974882092946"/>
  </node>
  <node label="MSS116" id="307">
    <att type="string" name="canonicalName" value="MSS116"/>
    <att type="string" name="Gene" value="851775"/>
    <att type="string" name="Symbol" value="MSS116"/>
    <att type="integer" name="DEGREE" value="26"/>
    <graphics type="CIRCLE" x="391.3037382894637" y="324.2716657183079"/>
  </node>
  <node label="RAV2" id="308">
    <att type="string" name="canonicalName" value="RAV2"/>
    <att type="string" name="Gene" value="851784"/>
    <att type="string" name="Symbol" value="RAV2"/>
    <att type="integer" name="DEGREE" value="10"/>
    <graphics type="CIRCLE" x="215.39053528649015" y="281.2411732181698"/>
  </node>
  <node label="COQ4" id="309">
    <att type="string" name="canonicalName" value="COQ4"/>
    <att type="string" name="Gene" value="851785"/>
    <att type="string" name="Symbol" value="COQ4"/>
    <att type="integer" name="DEGREE" value="8"/>
    <graphics type="CIRCLE" x="347.0265249872077" y="370.6169052603344"/>
  </node>
  <node label="YDR210C-D" id="310">
    <att type="string" name="canonicalName" value="YDR210C-D"/>
    <att type="string" name="Gene" value="851794"/>
    <att type="string" name="Symbol" value="YDR210C-D"/>
    <att type="integer" name="DEGREE" value="18"/>
    <graphics type="CIRCLE" x="179.81995661255908" y="313.2915681720601"/>
  </node>
  <node label="AHA1" id="311">
    <att type="string" name="canonicalName" value="AHA1"/>
    <att type="string" name="Gene" value="851800"/>
    <att type="string" name="Symbol" value="AHA1"/>
    <att type="integer" name="DEGREE" value="27"/>
    <graphics type="CIRCLE" x="376.72861676255184" y="446.9296251256166"/>
  </node>
  <node label="ADR1" id="312">
    <att type="string" name="canonicalName" value="ADR1"/>
    <att type="string" name="Gene" value="851802"/>
    <att type="string" name="Symbol" value="ADR1"/>
    <att type="integer" name="DEGREE" value="131"/>
    <graphics type="CIRCLE" x="219.91951116304227" y="365.12147580362716"/>
  </node>
  <node label="SPR28" id="313">
    <att type="string" name="canonicalName" value="SPR28"/>
    <att type="string" name="Gene" value="851804"/>
    <att type="string" name="Symbol" value="SPR28"/>
    <att type="integer" name="DEGREE" value="4"/>
    <graphics type="CIRCLE" x="298.3871723553096" y="367.21325282466995"/>
  </node>
  <node label="CRF1" id="314">
    <att type="string" name="canonicalName" value="CRF1"/>
    <att type="string" name="Gene" value="851809"/>
    <att type="string" name="Symbol" value="CRF1"/>
    <att type="integer" name="DEGREE" value="4"/>
    <graphics type="CIRCLE" x="165.59640900140826" y="293.860853123502"/>
  </node>
  <node label="COX20" id="315">
    <att type="string" name="canonicalName" value="COX20"/>
    <att type="string" name="Gene" value="851817"/>
    <att type="string" name="Symbol" value="COX20"/>
    <att type="integer" name="DEGREE" value="91"/>
    <graphics type="CIRCLE" x="287.44451449521694" y="252.0778677395923"/>
  </node>
  <node label="HEM1" id="316">
    <att type="string" name="canonicalName" value="HEM1"/>
    <att type="string" name="Gene" value="851818"/>
    <att type="string" name="Symbol" value="HEM1"/>
    <att type="integer" name="DEGREE" value="17"/>
    <graphics type="CIRCLE" x="424.0207433298864" y="365.8766474082623"/>
  </node>
  <node label="YDR239C" id="317">
    <att type="string" name="canonicalName" value="YDR239C"/>
    <att type="string" name="Gene" value="851825"/>
    <att type="string" name="Symbol" value="YDR239C"/>
    <att type="integer" name="DEGREE" value="7"/>
    <graphics type="CIRCLE" x="247.93845348205798" y="203.1974831812374"/>
  </node>
  <node label="PEX5" id="318">
    <att type="string" name="canonicalName" value="PEX5"/>
    <att type="string" name="Gene" value="851831"/>
    <att type="string" name="Symbol" value="PEX5"/>
    <att type="integer" name="DEGREE" value="28"/>
    <graphics type="CIRCLE" x="210.98773512614383" y="279.4242272952565"/>
  </node>
  <node label="MNN10" id="319">
    <att type="string" name="canonicalName" value="MNN10"/>
    <att type="string" name="Gene" value="851832"/>
    <att type="string" name="Symbol" value="MNN10"/>
    <att type="integer" name="DEGREE" value="20"/>
    <graphics type="CIRCLE" x="449.6276843044574" y="372.34545427842454"/>
  </node>
  <node label="YDR248C" id="320">
    <att type="string" name="canonicalName" value="YDR248C"/>
    <att type="string" name="Gene" value="851835"/>
    <att type="string" name="Symbol" value="YDR248C"/>
    <att type="integer" name="DEGREE" value="8"/>
    <graphics type="CIRCLE" x="431.176652147064" y="420.57539571897445"/>
  </node>
  <node label="PAM1" id="321">
    <att type="string" name="canonicalName" value="PAM1"/>
    <att type="string" name="Gene" value="851838"/>
    <att type="string" name="Symbol" value="PAM1"/>
    <att type="integer" name="DEGREE" value="13"/>
    <graphics type="CIRCLE" x="232.65183352280215" y="231.78355344372625"/>
  </node>
  <node label="CTA1" id="322">
    <att type="string" name="canonicalName" value="CTA1"/>
    <att type="string" name="Gene" value="851843"/>
    <att type="string" name="Symbol" value="CTA1"/>
    <att type="integer" name="DEGREE" value="44"/>
    <graphics type="CIRCLE" x="392.8960172276095" y="239.2013537006555"/>
  </node>
  <node label="HSP78" id="323">
    <att type="string" name="canonicalName" value="HSP78"/>
    <att type="string" name="Gene" value="851845"/>
    <att type="string" name="Symbol" value="HSP78"/>
    <att type="integer" name="DEGREE" value="90"/>
    <graphics type="CIRCLE" x="274.6765004428299" y="237.65293748928008"/>
  </node>
  <node label="YDR261W-B" id="324">
    <att type="string" name="canonicalName" value="YDR261W-B"/>
    <att type="string" name="Gene" value="851851"/>
    <att type="string" name="Symbol" value="YDR261W-B"/>
    <att type="integer" name="DEGREE" value="18"/>
    <graphics type="CIRCLE" x="366.2526889033034" y="399.9417954501597"/>
  </node>
  <node label="YDR261C-D" id="325">
    <att type="string" name="canonicalName" value="YDR261C-D"/>
    <att type="string" name="Gene" value="851852"/>
    <att type="string" name="Symbol" value="YDR261C-D"/>
    <att type="integer" name="DEGREE" value="17"/>
    <graphics type="CIRCLE" x="181.153120954333" y="265.14631638607034"/>
  </node>
  <node label="DIN7" id="326">
    <att type="string" name="canonicalName" value="DIN7"/>
    <att type="string" name="Gene" value="851856"/>
    <att type="string" name="Symbol" value="DIN7"/>
    <att type="integer" name="DEGREE" value="8"/>
    <graphics type="CIRCLE" x="321.0876474340448" y="379.5883233809503"/>
  </node>
  <node label="AKR1" id="327">
    <att type="string" name="canonicalName" value="AKR1"/>
    <att type="string" name="Gene" value="851857"/>
    <att type="string" name="Symbol" value="AKR1"/>
    <att type="integer" name="DEGREE" value="16"/>
    <graphics type="CIRCLE" x="362.3505495142495" y="421.32929819259516"/>
  </node>
  <node label="GLO2" id="328">
    <att type="string" name="canonicalName" value="GLO2"/>
    <att type="string" name="Gene" value="851865"/>
    <att type="string" name="Symbol" value="GLO2"/>
    <att type="integer" name="DEGREE" value="17"/>
    <graphics type="CIRCLE" x="376.72941916210897" y="237.9215400537932"/>
  </node>
  <node label="DON1" id="329">
    <att type="string" name="canonicalName" value="DON1"/>
    <att type="string" name="Gene" value="851866"/>
    <att type="string" name="Symbol" value="DON1"/>
    <att type="integer" name="DEGREE" value="6"/>
    <graphics type="CIRCLE" x="374.104354045457" y="257.1049644092035"/>
  </node>
  <node label="MTH1" id="330">
    <att type="string" name="canonicalName" value="MTH1"/>
    <att type="string" name="Gene" value="851870"/>
    <att type="string" name="Symbol" value="MTH1"/>
    <att type="integer" name="DEGREE" value="21"/>
    <graphics type="CIRCLE" x="392.0257768128623" y="255.50958622928084"/>
  </node>
  <node label="INM2" id="331">
    <att type="string" name="canonicalName" value="INM2"/>
    <att type="string" name="Gene" value="851881"/>
    <att type="string" name="Symbol" value="INM2"/>
    <att type="integer" name="DEGREE" value="9"/>
    <graphics type="CIRCLE" x="351.01873166817927" y="422.29823953165607"/>
  </node>
  <node label="NSE3" id="332">
    <att type="string" name="canonicalName" value="NSE3"/>
    <att type="string" name="Gene" value="851882"/>
    <att type="string" name="Symbol" value="NSE3"/>
    <att type="integer" name="DEGREE" value="16"/>
    <graphics type="CIRCLE" x="348.0666096005434" y="157.3146834845948"/>
  </node>
  <node label="SSD1" id="333">
    <att type="string" name="canonicalName" value="SSD1"/>
    <att type="string" name="Gene" value="851887"/>
    <att type="string" name="Symbol" value="SSD1"/>
    <att type="integer" name="DEGREE" value="92"/>
    <graphics type="CIRCLE" x="433.7496714381315" y="182.32240490114884"/>
  </node>
  <node label="DPL1" id="334">
    <att type="string" name="canonicalName" value="DPL1"/>
    <att type="string" name="Gene" value="851888"/>
    <att type="string" name="Symbol" value="DPL1"/>
    <att type="integer" name="DEGREE" value="20"/>
    <graphics type="CIRCLE" x="407.8624020731129" y="170.22814835584774"/>
  </node>
  <node label="SUR2" id="335">
    <att type="string" name="canonicalName" value="SUR2"/>
    <att type="string" name="Gene" value="851891"/>
    <att type="string" name="Symbol" value="SUR2"/>
    <att type="integer" name="DEGREE" value="22"/>
    <graphics type="CIRCLE" x="429.6466993586573" y="369.59119551304263"/>
  </node>
  <node label="PFU1" id="336">
    <att type="string" name="canonicalName" value="PFU1"/>
    <att type="string" name="Gene" value="851900"/>
    <att type="string" name="Symbol" value="PFU1"/>
    <att type="integer" name="DEGREE" value="6"/>
    <graphics type="CIRCLE" x="394.2480244772951" y="375.80040922763664"/>
  </node>
  <node label="PIB1" id="337">
    <att type="string" name="canonicalName" value="PIB1"/>
    <att type="string" name="Gene" value="851908"/>
    <att type="string" name="Symbol" value="PIB1"/>
    <att type="integer" name="DEGREE" value="11"/>
    <graphics type="CIRCLE" x="436.16021632270446" y="340.75059502148156"/>
  </node>
  <node label="YDR316W-B" id="338">
    <att type="string" name="canonicalName" value="YDR316W-B"/>
    <att type="string" name="Gene" value="851914"/>
    <att type="string" name="Symbol" value="YDR316W-B"/>
    <att type="integer" name="DEGREE" value="19"/>
    <graphics type="CIRCLE" x="396.78961140563916" y="427.3312292050335"/>
  </node>
  <node label="SKP1" id="339">
    <att type="string" name="canonicalName" value="SKP1"/>
    <att type="string" name="Gene" value="851928"/>
    <att type="string" name="Symbol" value="SKP1"/>
    <att type="integer" name="DEGREE" value="82"/>
    <graphics type="CIRCLE" x="354.85089565943787" y="289.1689805845655"/>
  </node>
  <node label="PEX3" id="340">
    <att type="string" name="canonicalName" value="PEX3"/>
    <att type="string" name="Gene" value="851929"/>
    <att type="string" name="Symbol" value="PEX3"/>
    <att type="integer" name="DEGREE" value="13"/>
    <graphics type="CIRCLE" x="189.68372894626273" y="180.70309013967102"/>
  </node>
  <node label="UBX5" id="341">
    <att type="string" name="canonicalName" value="UBX5"/>
    <att type="string" name="Gene" value="851930"/>
    <att type="string" name="Symbol" value="UBX5"/>
    <att type="integer" name="DEGREE" value="22"/>
    <graphics type="CIRCLE" x="286.9741447874891" y="318.39490056571185"/>
  </node>
  <node label="HXT6" id="342">
    <att type="string" name="canonicalName" value="HXT6"/>
    <att type="string" name="Gene" value="851944"/>
    <att type="string" name="Symbol" value="HXT6"/>
    <att type="integer" name="DEGREE" value="11"/>
    <graphics type="CIRCLE" x="203.7777047608666" y="253.43902782335795"/>
  </node>
  <node label="HXT3" id="343">
    <att type="string" name="canonicalName" value="HXT3"/>
    <att type="string" name="Gene" value="851946"/>
    <att type="string" name="Symbol" value="HXT3"/>
    <att type="integer" name="DEGREE" value="12"/>
    <graphics type="CIRCLE" x="323.7499663690375" y="292.47724300309346"/>
  </node>
  <node label="SVF1" id="344">
    <att type="string" name="canonicalName" value="SVF1"/>
    <att type="string" name="Gene" value="851947"/>
    <att type="string" name="Symbol" value="SVF1"/>
    <att type="integer" name="DEGREE" value="10"/>
    <graphics type="CIRCLE" x="372.73209641771825" y="288.2313339650783"/>
  </node>
  <node label="MRP1" id="345">
    <att type="string" name="canonicalName" value="MRP1"/>
    <att type="string" name="Gene" value="851948"/>
    <att type="string" name="Symbol" value="MRP1"/>
    <att type="integer" name="DEGREE" value="63"/>
    <graphics type="CIRCLE" x="417.04982275304457" y="166.35670661353754"/>
  </node>
  <node label="YPS7" id="346">
    <att type="string" name="canonicalName" value="YPS7"/>
    <att type="string" name="Gene" value="851950"/>
    <att type="string" name="Symbol" value="YPS7"/>
    <att type="integer" name="DEGREE" value="5"/>
    <graphics type="CIRCLE" x="280.1969100681173" y="281.06356434500583"/>
  </node>
  <node label="ATP22" id="347">
    <att type="string" name="canonicalName" value="ATP22"/>
    <att type="string" name="Gene" value="851952"/>
    <att type="string" name="Symbol" value="ATP22"/>
    <att type="integer" name="DEGREE" value="5"/>
    <graphics type="CIRCLE" x="318.7806144257164" y="225.18635062447558"/>
  </node>
  <node label="GGA1" id="348">
    <att type="string" name="canonicalName" value="GGA1"/>
    <att type="string" name="Gene" value="851960"/>
    <att type="string" name="Symbol" value="GGA1"/>
    <att type="integer" name="DEGREE" value="11"/>
    <graphics type="CIRCLE" x="360.82403485218083" y="392.12886052774735"/>
  </node>
  <node label="YDR365W-B" id="349">
    <att type="string" name="canonicalName" value="YDR365W-B"/>
    <att type="string" name="Gene" value="851971"/>
    <att type="string" name="Symbol" value="YDR365W-B"/>
    <att type="integer" name="DEGREE" value="19"/>
    <graphics type="CIRCLE" x="188.73436454342374" y="177.7962832554766"/>
  </node>
  <node label="YPR1" id="350">
    <att type="string" name="canonicalName" value="YPR1"/>
    <att type="string" name="Gene" value="851974"/>
    <att type="string" name="Symbol" value="YPR1"/>
    <att type="integer" name="DEGREE" value="11"/>
    <graphics type="CIRCLE" x="358.54763734987984" y="288.4940076259298"/>
  </node>
  <node label="COI1" id="351">
    <att type="string" name="canonicalName" value="COI1"/>
    <att type="string" name="Gene" value="851989"/>
    <att type="string" name="Symbol" value="COI1"/>
    <att type="integer" name="DEGREE" value="4"/>
    <graphics type="CIRCLE" x="181.88869293513122" y="324.6201515337724"/>
  </node>
  <node label="MRP20" id="352">
    <att type="string" name="canonicalName" value="MRP20"/>
    <att type="string" name="Gene" value="852014"/>
    <att type="string" name="Symbol" value="MRP20"/>
    <att type="integer" name="DEGREE" value="51"/>
    <graphics type="CIRCLE" x="424.7621710252546" y="435.2121643541373"/>
  </node>
  <node label="PDR15" id="353">
    <att type="string" name="canonicalName" value="PDR15"/>
    <att type="string" name="Gene" value="852015"/>
    <att type="string" name="Symbol" value="PDR15"/>
    <att type="integer" name="DEGREE" value="7"/>
    <graphics type="CIRCLE" x="335.42014956566095" y="424.0936992960571"/>
  </node>
  <node label="ADE8" id="354">
    <att type="string" name="canonicalName" value="ADE8"/>
    <att type="string" name="Gene" value="852017"/>
    <att type="string" name="Symbol" value="ADE8"/>
    <att type="integer" name="DEGREE" value="12"/>
    <graphics type="CIRCLE" x="391.6045149361317" y="374.5367541677993"/>
  </node>
  <node label="SIZ1" id="355">
    <att type="string" name="canonicalName" value="SIZ1"/>
    <att type="string" name="Gene" value="852018"/>
    <att type="string" name="Symbol" value="SIZ1"/>
    <att type="integer" name="DEGREE" value="58"/>
    <graphics type="CIRCLE" x="285.9499320724357" y="436.77836519058917"/>
  </node>
  <node label="DFM1" id="356">
    <att type="string" name="canonicalName" value="DFM1"/>
    <att type="string" name="Gene" value="852020"/>
    <att type="string" name="Symbol" value="DFM1"/>
    <att type="integer" name="DEGREE" value="13"/>
    <graphics type="CIRCLE" x="262.75115154708834" y="248.5093033492489"/>
  </node>
  <node label="RAD30" id="357">
    <att type="string" name="canonicalName" value="RAD30"/>
    <att type="string" name="Gene" value="852028"/>
    <att type="string" name="Symbol" value="RAD30"/>
    <att type="integer" name="DEGREE" value="18"/>
    <graphics type="CIRCLE" x="433.9467704513329" y="158.29983233575214"/>
  </node>
  <node label="CAD1" id="358">
    <att type="string" name="canonicalName" value="CAD1"/>
    <att type="string" name="Gene" value="852033"/>
    <att type="string" name="Symbol" value="CAD1"/>
    <att type="integer" name="DEGREE" value="12"/>
    <graphics type="CIRCLE" x="442.2998085707216" y="307.9159078956564"/>
  </node>
  <node label="NPL3" id="359">
    <att type="string" name="canonicalName" value="NPL3"/>
    <att type="string" name="Gene" value="852042"/>
    <att type="string" name="Symbol" value="NPL3"/>
    <att type="integer" name="DEGREE" value="51"/>
    <graphics type="CIRCLE" x="231.8252636578351" y="431.2479448010678"/>
  </node>
  <node label="GPI17" id="360">
    <att type="string" name="canonicalName" value="GPI17"/>
    <att type="string" name="Gene" value="852044"/>
    <att type="string" name="Symbol" value="GPI17"/>
    <att type="integer" name="DEGREE" value="17"/>
    <graphics type="CIRCLE" x="214.46792942098966" y="237.99205736170353"/>
  </node>
  <node label="SSN2" id="361">
    <att type="string" name="canonicalName" value="SSN2"/>
    <att type="string" name="Gene" value="852053"/>
    <att type="string" name="Symbol" value="SSN2"/>
    <att type="integer" name="DEGREE" value="49"/>
    <graphics type="CIRCLE" x="366.5338864455537" y="263.7517637185078"/>
  </node>
  <node label="YHP1" id="362">
    <att type="string" name="canonicalName" value="YHP1"/>
    <att type="string" name="Gene" value="852062"/>
    <att type="string" name="Symbol" value="YHP1"/>
    <att type="integer" name="DEGREE" value="22"/>
    <graphics type="CIRCLE" x="326.18300877914413" y="318.03647166914595"/>
  </node>
  <node label="TOM1" id="363">
    <att type="string" name="canonicalName" value="TOM1"/>
    <att type="string" name="Gene" value="852068"/>
    <att type="string" name="Symbol" value="TOM1"/>
    <att type="integer" name="DEGREE" value="187"/>
    <graphics type="CIRCLE" x="432.5848369551715" y="208.591558082808"/>
  </node>
  <node label="PFA5" id="364">
    <att type="string" name="canonicalName" value="PFA5"/>
    <att type="string" name="Gene" value="852070"/>
    <att type="string" name="Symbol" value="PFA5"/>
    <att type="integer" name="DEGREE" value="5"/>
    <graphics type="CIRCLE" x="205.83043692758966" y="348.2119139104684"/>
  </node>
  <node label="TFB3" id="365">
    <att type="string" name="canonicalName" value="TFB3"/>
    <att type="string" name="Gene" value="852071"/>
    <att type="string" name="Symbol" value="TFB3"/>
    <att type="integer" name="DEGREE" value="27"/>
    <graphics type="CIRCLE" x="266.6712437556583" y="174.04891419244493"/>
  </node>
  <node label="MRPL28" id="366">
    <att type="string" name="canonicalName" value="MRPL28"/>
    <att type="string" name="Gene" value="852073"/>
    <att type="string" name="Symbol" value="MRPL28"/>
    <att type="integer" name="DEGREE" value="38"/>
    <graphics type="CIRCLE" x="218.34870773164295" y="222.31362133866924"/>
  </node>
  <node label="STP1" id="367">
    <att type="string" name="canonicalName" value="STP1"/>
    <att type="string" name="Gene" value="852074"/>
    <att type="string" name="Symbol" value="STP1"/>
    <att type="integer" name="DEGREE" value="13"/>
    <graphics type="CIRCLE" x="437.5640382157705" y="199.26996889717213"/>
  </node>
  <node label="JIP4" id="368">
    <att type="string" name="canonicalName" value="JIP4"/>
    <att type="string" name="Gene" value="852086"/>
    <att type="string" name="Symbol" value="JIP4"/>
    <att type="integer" name="DEGREE" value="8"/>
    <graphics type="CIRCLE" x="340.3097475161011" y="312.1371103932197"/>
  </node>
  <node label="YDR476C" id="369">
    <att type="string" name="canonicalName" value="YDR476C"/>
    <att type="string" name="Gene" value="852087"/>
    <att type="string" name="Symbol" value="YDR476C"/>
    <att type="integer" name="DEGREE" value="4"/>
    <graphics type="CIRCLE" x="369.2553810864873" y="235.27479258877617"/>
  </node>
  <node label="PEX29" id="370">
    <att type="string" name="canonicalName" value="PEX29"/>
    <att type="string" name="Gene" value="852090"/>
    <att type="string" name="Symbol" value="PEX29"/>
    <att type="integer" name="DEGREE" value="24"/>
    <graphics type="CIRCLE" x="289.3211103364544" y="171.67709423124325"/>
  </node>
  <node label="DIG2" id="371">
    <att type="string" name="canonicalName" value="DIG2"/>
    <att type="string" name="Gene" value="852091"/>
    <att type="string" name="Symbol" value="DIG2"/>
    <att type="integer" name="DEGREE" value="10"/>
    <graphics type="CIRCLE" x="318.6309152469957" y="228.14426873076587"/>
  </node>
  <node label="PHO8" id="372">
    <att type="string" name="canonicalName" value="PHO8"/>
    <att type="string" name="Gene" value="852092"/>
    <att type="string" name="Symbol" value="PHO8"/>
    <att type="integer" name="DEGREE" value="17"/>
    <graphics type="CIRCLE" x="194.29081249026635" y="198.35305315150254"/>
  </node>
  <node label="KRE2" id="373">
    <att type="string" name="canonicalName" value="KRE2"/>
    <att type="string" name="Gene" value="852094"/>
    <att type="string" name="Symbol" value="KRE2"/>
    <att type="integer" name="DEGREE" value="12"/>
    <graphics type="CIRCLE" x="401.0403460049035" y="192.8899362856086"/>
  </node>
  <node label="PKH1" id="374">
    <att type="string" name="canonicalName" value="PKH1"/>
    <att type="string" name="Gene" value="852101"/>
    <att type="string" name="Symbol" value="PKH1"/>
    <att type="integer" name="DEGREE" value="29"/>
    <graphics type="CIRCLE" x="193.66302319861393" y="252.93922143768435"/>
  </node>
  <node label="IZH1" id="375">
    <att type="string" name="canonicalName" value="IZH1"/>
    <att type="string" name="Gene" value="852102"/>
    <att type="string" name="Symbol" value="IZH1"/>
    <att type="integer" name="DEGREE" value="4"/>
    <graphics type="CIRCLE" x="312.2805614355056" y="314.44963277337206"/>
  </node>
  <node label="MZM1" id="376">
    <att type="string" name="canonicalName" value="MZM1"/>
    <att type="string" name="Gene" value="852104"/>
    <att type="string" name="Symbol" value="MZM1"/>
    <att type="integer" name="DEGREE" value="2"/>
    <graphics type="CIRCLE" x="274.780238841112" y="187.4522793101401"/>
  </node>
  <node label="RSM28" id="377">
    <att type="string" name="canonicalName" value="RSM28"/>
    <att type="string" name="Gene" value="852105"/>
    <att type="string" name="Symbol" value="RSM28"/>
    <att type="integer" name="DEGREE" value="30"/>
    <graphics type="CIRCLE" x="388.5476863765642" y="257.58801686948203"/>
  </node>
  <node label="ITR1" id="378">
    <att type="string" name="canonicalName" value="ITR1"/>
    <att type="string" name="Gene" value="852108"/>
    <att type="string" name="Symbol" value="ITR1"/>
    <att type="integer" name="DEGREE" value="18"/>
    <graphics type="CIRCLE" x="344.0815379862888" y="427.57523022303013"/>
  </node>
  <node label="RPL37B" id="379">
    <att type="string" name="canonicalName" value="RPL37B"/>
    <att type="string" name="Gene" value="852111"/>
    <att type="string" name="Symbol" value="RPL37B"/>
    <att type="integer" name="DEGREE" value="50"/>
    <graphics type="CIRCLE" x="429.8642569423842" y="389.668164163176"/>
  </node>
  <node label="PLM2" id="380">
    <att type="string" name="canonicalName" value="PLM2"/>
    <att type="string" name="Gene" value="852112"/>
    <att type="string" name="Symbol" value="PLM2"/>
    <att type="integer" name="DEGREE" value="15"/>
    <graphics type="CIRCLE" x="165.29062033653165" y="162.5998618094545"/>
  </node>
  <node label="PSP1" id="381">
    <att type="string" name="canonicalName" value="PSP1"/>
    <att type="string" name="Gene" value="852116"/>
    <att type="string" name="Symbol" value="PSP1"/>
    <att type="integer" name="DEGREE" value="11"/>
    <graphics type="CIRCLE" x="397.1804045849029" y="265.79641625588704"/>
  </node>
  <node label="GRX2" id="382">
    <att type="string" name="canonicalName" value="GRX2"/>
    <att type="string" name="Gene" value="852124"/>
    <att type="string" name="Symbol" value="GRX2"/>
    <att type="integer" name="DEGREE" value="20"/>
    <graphics type="CIRCLE" x="290.3472117162916" y="333.50688448851963"/>
  </node>
  <node label="EMI2" id="383">
    <att type="string" name="canonicalName" value="EMI2"/>
    <att type="string" name="Gene" value="852128"/>
    <att type="string" name="Symbol" value="EMI2"/>
    <att type="integer" name="DEGREE" value="37"/>
    <graphics type="CIRCLE" x="399.9386753673471" y="192.10716471845626"/>
  </node>
  <node label="GRH1" id="384">
    <att type="string" name="canonicalName" value="GRH1"/>
    <att type="string" name="Gene" value="852129"/>
    <att type="string" name="Symbol" value="GRH1"/>
    <att type="integer" name="DEGREE" value="13"/>
    <graphics type="CIRCLE" x="314.622865717301" y="236.49008386714027"/>
  </node>
  <node label="EUG1" id="385">
    <att type="string" name="canonicalName" value="EUG1"/>
    <att type="string" name="Gene" value="852130"/>
    <att type="string" name="Symbol" value="EUG1"/>
    <att type="integer" name="DEGREE" value="36"/>
    <graphics type="CIRCLE" x="381.6138776747587" y="289.8231170754515"/>
  </node>
  <node label="HLR1" id="386">
    <att type="string" name="canonicalName" value="HLR1"/>
    <att type="string" name="Gene" value="852141"/>
    <att type="string" name="Symbol" value="HLR1"/>
    <att type="integer" name="DEGREE" value="8"/>
    <graphics type="CIRCLE" x="158.73425626718927" y="233.861885002523"/>
  </node>
  <node label="QCR7" id="387">
    <att type="string" name="canonicalName" value="QCR7"/>
    <att type="string" name="Gene" value="852142"/>
    <att type="string" name="Symbol" value="QCR7"/>
    <att type="integer" name="DEGREE" value="43"/>
    <graphics type="CIRCLE" x="267.61191986610106" y="438.88617695713174"/>
  </node>
  <node label="APA2" id="388">
    <att type="string" name="canonicalName" value="APA2"/>
    <att type="string" name="Gene" value="852143"/>
    <att type="string" name="Symbol" value="APA2"/>
    <att type="integer" name="DEGREE" value="3"/>
    <graphics type="CIRCLE" x="232.21481697665456" y="439.13234175001617"/>
  </node>
  <node label="HSP31" id="389">
    <att type="string" name="canonicalName" value="HSP31"/>
    <att type="string" name="Gene" value="852146"/>
    <att type="string" name="Symbol" value="HSP31"/>
    <att type="integer" name="DEGREE" value="23"/>
    <graphics type="CIRCLE" x="192.08649618082413" y="169.98208891426572"/>
  </node>
  <node label="PAD1" id="390">
    <att type="string" name="canonicalName" value="PAD1"/>
    <att type="string" name="Gene" value="852150"/>
    <att type="string" name="Symbol" value="PAD1"/>
    <att type="integer" name="DEGREE" value="6"/>
    <graphics type="CIRCLE" x="227.55694599061968" y="406.83177220513505"/>
  </node>
  <node label="ECM21" id="391">
    <att type="string" name="canonicalName" value="ECM21"/>
    <att type="string" name="Gene" value="852173"/>
    <att type="string" name="Symbol" value="ECM21"/>
    <att type="integer" name="DEGREE" value="14"/>
    <graphics type="CIRCLE" x="390.3345905916897" y="160.42270100239887"/>
  </node>
  <node label="YBL100W-B" id="392">
    <att type="string" name="canonicalName" value="YBL100W-B"/>
    <att type="string" name="Gene" value="852175"/>
    <att type="string" name="Symbol" value="YBL100W-B"/>
    <att type="integer" name="DEGREE" value="15"/>
    <graphics type="CIRCLE" x="435.7496348467365" y="280.96974482724244"/>
  </node>
  <node label="MRX3" id="393">
    <att type="string" name="canonicalName" value="MRX3"/>
    <att type="string" name="Gene" value="852181"/>
    <att type="string" name="Symbol" value="MRX3"/>
    <att type="integer" name="DEGREE" value="9"/>
    <graphics type="CIRCLE" x="155.5113097618179" y="279.59005124766526"/>
  </node>
  <node label="ROX3" id="394">
    <att type="string" name="canonicalName" value="ROX3"/>
    <att type="string" name="Gene" value="852184"/>
    <att type="string" name="Symbol" value="ROX3"/>
    <att type="integer" name="DEGREE" value="22"/>
    <graphics type="CIRCLE" x="418.22262781852766" y="373.8896045212183"/>
  </node>
  <node label="RPL23A" id="395">
    <att type="string" name="canonicalName" value="RPL23A"/>
    <att type="string" name="Gene" value="852191"/>
    <att type="string" name="Symbol" value="RPL23A"/>
    <att type="integer" name="DEGREE" value="78"/>
    <graphics type="CIRCLE" x="393.5537100774686" y="339.0612688657932"/>
  </node>
  <node label="YBL086C" id="396">
    <att type="string" name="canonicalName" value="YBL086C"/>
    <att type="string" name="Gene" value="852192"/>
    <att type="string" name="Symbol" value="YBL086C"/>
    <att type="integer" name="DEGREE" value="6"/>
    <graphics type="CIRCLE" x="386.04854384778196" y="381.3350171058813"/>
  </node>
  <node label="ATG8" id="397">
    <att type="string" name="canonicalName" value="ATG8"/>
    <att type="string" name="Gene" value="852200"/>
    <att type="string" name="Symbol" value="ATG8"/>
    <att type="integer" name="DEGREE" value="60"/>
    <graphics type="CIRCLE" x="250.23848238819522" y="426.64803406947004"/>
  </node>
  <node label="SSA3" id="398">
    <att type="string" name="canonicalName" value="SSA3"/>
    <att type="string" name="Gene" value="852203"/>
    <att type="string" name="Symbol" value="SSA3"/>
    <att type="integer" name="DEGREE" value="89"/>
    <graphics type="CIRCLE" x="251.52458493051566" y="218.51179798907958"/>
  </node>
  <node label="KTI11" id="399">
    <att type="string" name="canonicalName" value="KTI11"/>
    <att type="string" name="Gene" value="852207"/>
    <att type="string" name="Symbol" value="KTI11"/>
    <att type="integer" name="DEGREE" value="7"/>
    <graphics type="CIRCLE" x="189.30227800620554" y="180.024304581709"/>
  </node>
  <node label="SEF1" id="400">
    <att type="string" name="canonicalName" value="SEF1"/>
    <att type="string" name="Gene" value="852214"/>
    <att type="string" name="Symbol" value="SEF1"/>
    <att type="integer" name="DEGREE" value="8"/>
    <graphics type="CIRCLE" x="162.26011105892223" y="369.6061080277336"/>
  </node>
  <node label="CMC2" id="401">
    <att type="string" name="canonicalName" value="CMC2"/>
    <att type="string" name="Gene" value="852220"/>
    <att type="string" name="Symbol" value="CMC2"/>
    <att type="integer" name="DEGREE" value="8"/>
    <graphics type="CIRCLE" x="290.18775844967377" y="303.9017660149815"/>
  </node>
  <node label="SHP1" id="402">
    <att type="string" name="canonicalName" value="SHP1"/>
    <att type="string" name="Gene" value="852222"/>
    <att type="string" name="Symbol" value="SHP1"/>
    <att type="integer" name="DEGREE" value="38"/>
    <graphics type="CIRCLE" x="246.22523904139285" y="393.6889338391487"/>
  </node>
  <node label="SEC17" id="403">
    <att type="string" name="canonicalName" value="SEC17"/>
    <att type="string" name="Gene" value="852230"/>
    <att type="string" name="Symbol" value="SEC17"/>
    <att type="integer" name="DEGREE" value="40"/>
    <graphics type="CIRCLE" x="382.00336408406406" y="222.399877514559"/>
  </node>
  <node label="MOH1" id="404">
    <att type="string" name="canonicalName" value="MOH1"/>
    <att type="string" name="Gene" value="852231"/>
    <att type="string" name="Symbol" value="MOH1"/>
    <att type="integer" name="DEGREE" value="8"/>
    <graphics type="CIRCLE" x="355.55156615710325" y="269.09805882585556"/>
  </node>
  <node label="RRT1" id="405">
    <att type="string" name="canonicalName" value="RRT1"/>
    <att type="string" name="Gene" value="852232"/>
    <att type="string" name="Symbol" value="RRT1"/>
    <att type="integer" name="DEGREE" value="1"/>
    <graphics type="CIRCLE" x="281.69130938783053" y="297.5765711644166"/>
  </node>
  <node label="COR1" id="406">
    <att type="string" name="canonicalName" value="COR1"/>
    <att type="string" name="Gene" value="852235"/>
    <att type="string" name="Symbol" value="COR1"/>
    <att type="integer" name="DEGREE" value="80"/>
    <graphics type="CIRCLE" x="410.9633307419734" y="432.62927826335"/>
  </node>
  <node label="MRPL16" id="407">
    <att type="string" name="canonicalName" value="MRPL16"/>
    <att type="string" name="Gene" value="852242"/>
    <att type="string" name="Symbol" value="MRPL16"/>
    <att type="integer" name="DEGREE" value="59"/>
    <graphics type="CIRCLE" x="270.22821040870383" y="272.07443626997645"/>
  </node>
  <node label="RIB1" id="408">
    <att type="string" name="canonicalName" value="RIB1"/>
    <att type="string" name="Gene" value="852247"/>
    <att type="string" name="Symbol" value="RIB1"/>
    <att type="integer" name="DEGREE" value="7"/>
    <graphics type="CIRCLE" x="426.1890137867631" y="209.7757141370352"/>
  </node>
  <node label="PET9" id="409">
    <att type="string" name="canonicalName" value="PET9"/>
    <att type="string" name="Gene" value="852250"/>
    <att type="string" name="Symbol" value="PET9"/>
    <att type="integer" name="DEGREE" value="58"/>
    <graphics type="CIRCLE" x="255.39497957106192" y="170.44706515019547"/>
  </node>
  <node label="RRN10" id="410">
    <att type="string" name="canonicalName" value="RRN10"/>
    <att type="string" name="Gene" value="852256"/>
    <att type="string" name="Symbol" value="RRN10"/>
    <att type="integer" name="DEGREE" value="5"/>
    <graphics type="CIRCLE" x="376.79800917780443" y="207.43922457418523"/>
  </node>
  <node label="RFT1" id="411">
    <att type="string" name="canonicalName" value="RFT1"/>
    <att type="string" name="Gene" value="852261"/>
    <att type="string" name="Symbol" value="RFT1"/>
    <att type="integer" name="DEGREE" value="5"/>
    <graphics type="CIRCLE" x="217.83216943250756" y="207.43843901975976"/>
  </node>
  <node label="POP8" id="412">
    <att type="string" name="canonicalName" value="POP8"/>
    <att type="string" name="Gene" value="852263"/>
    <att type="string" name="Symbol" value="POP8"/>
    <att type="integer" name="DEGREE" value="3"/>
    <graphics type="CIRCLE" x="330.1386785368833" y="197.56728002996172"/>
  </node>
  <node label="SCT1" id="413">
    <att type="string" name="canonicalName" value="SCT1"/>
    <att type="string" name="Gene" value="852271"/>
    <att type="string" name="Symbol" value="SCT1"/>
    <att type="integer" name="DEGREE" value="17"/>
    <graphics type="CIRCLE" x="280.1297799281894" y="422.0247567688812"/>
  </node>
  <node label="SLA1" id="414">
    <att type="string" name="canonicalName" value="SLA1"/>
    <att type="string" name="Gene" value="852276"/>
    <att type="string" name="Symbol" value="SLA1"/>
    <att type="integer" name="DEGREE" value="61"/>
    <graphics type="CIRCLE" x="434.7011296550438" y="355.3414802003484"/>
  </node>
  <node label="YBL005W-B" id="415">
    <att type="string" name="canonicalName" value="YBL005W-B"/>
    <att type="string" name="Gene" value="852280"/>
    <att type="string" name="Symbol" value="YBL005W-B"/>
    <att type="integer" name="DEGREE" value="19"/>
    <graphics type="CIRCLE" x="319.1228512154788" y="199.40914628897357"/>
  </node>
  <node label="ECM15" id="416">
    <att type="string" name="canonicalName" value="ECM15"/>
    <att type="string" name="Gene" value="852285"/>
    <att type="string" name="Symbol" value="ECM15"/>
    <att type="integer" name="DEGREE" value="3"/>
    <graphics type="CIRCLE" x="374.3740830495849" y="363.8028709027242"/>
  </node>
  <node label="NTH2" id="417">
    <att type="string" name="canonicalName" value="NTH2"/>
    <att type="string" name="Gene" value="852286"/>
    <att type="string" name="Symbol" value="NTH2"/>
    <att type="integer" name="DEGREE" value="15"/>
    <graphics type="CIRCLE" x="440.4615846691954" y="440.6141015721262"/>
  </node>
  <node label="COQ1" id="418">
    <att type="string" name="canonicalName" value="COQ1"/>
    <att type="string" name="Gene" value="852288"/>
    <att type="string" name="Symbol" value="COQ1"/>
    <att type="integer" name="DEGREE" value="14"/>
    <graphics type="CIRCLE" x="168.0988873777896" y="259.08622959476673"/>
  </node>
  <node label="UGA2" id="419">
    <att type="string" name="canonicalName" value="UGA2"/>
    <att type="string" name="Gene" value="852291"/>
    <att type="string" name="Symbol" value="UGA2"/>
    <att type="integer" name="DEGREE" value="21"/>
    <graphics type="CIRCLE" x="187.8801058279242" y="168.84853463590034"/>
  </node>
  <node label="HHF1" id="420">
    <att type="string" name="canonicalName" value="HHF1"/>
    <att type="string" name="Gene" value="852294"/>
    <att type="string" name="Symbol" value="HHF1"/>
    <att type="integer" name="DEGREE" value="149"/>
    <graphics type="CIRCLE" x="164.849473875207" y="213.9679745633596"/>
  </node>
  <node label="YBR012W-B" id="421">
    <att type="string" name="canonicalName" value="YBR012W-B"/>
    <att type="string" name="Gene" value="852299"/>
    <att type="string" name="Symbol" value="YBR012W-B"/>
    <att type="integer" name="DEGREE" value="16"/>
    <graphics type="CIRCLE" x="361.585694087574" y="233.41403731121153"/>
  </node>
  <node label="MNN2" id="422">
    <att type="string" name="canonicalName" value="MNN2"/>
    <att type="string" name="Gene" value="852303"/>
    <att type="string" name="Symbol" value="MNN2"/>
    <att type="integer" name="DEGREE" value="18"/>
    <graphics type="CIRCLE" x="285.37055186490375" y="199.82065478573008"/>
  </node>
  <node label="FUR4" id="423">
    <att type="string" name="canonicalName" value="FUR4"/>
    <att type="string" name="Gene" value="852309"/>
    <att type="string" name="Symbol" value="FUR4"/>
    <att type="integer" name="DEGREE" value="6"/>
    <graphics type="CIRCLE" x="246.67319204764652" y="344.32032170894445"/>
  </node>
  <node label="PDX3" id="424">
    <att type="string" name="canonicalName" value="PDX3"/>
    <att type="string" name="Gene" value="852323"/>
    <att type="string" name="Symbol" value="PDX3"/>
    <att type="integer" name="DEGREE" value="10"/>
    <graphics type="CIRCLE" x="423.8409781088355" y="334.76623338155366"/>
  </node>
  <node label="CSG2" id="425">
    <att type="string" name="canonicalName" value="CSG2"/>
    <att type="string" name="Gene" value="852324"/>
    <att type="string" name="Symbol" value="CSG2"/>
    <att type="integer" name="DEGREE" value="27"/>
    <graphics type="CIRCLE" x="247.3517304559512" y="208.249414804064"/>
  </node>
  <node label="ATP3" id="426">
    <att type="string" name="canonicalName" value="ATP3"/>
    <att type="string" name="Gene" value="852327"/>
    <att type="string" name="Symbol" value="ATP3"/>
    <att type="integer" name="DEGREE" value="66"/>
    <graphics type="CIRCLE" x="207.89572577055733" y="268.8416212792594"/>
  </node>
  <node label="FAT1" id="427">
    <att type="string" name="canonicalName" value="FAT1"/>
    <att type="string" name="Gene" value="852329"/>
    <att type="string" name="Symbol" value="FAT1"/>
    <att type="integer" name="DEGREE" value="32"/>
    <graphics type="CIRCLE" x="268.65777043557966" y="434.5849148533515"/>
  </node>
  <node label="GIP1" id="428">
    <att type="string" name="canonicalName" value="GIP1"/>
    <att type="string" name="Gene" value="852334"/>
    <att type="string" name="Symbol" value="GIP1"/>
    <att type="integer" name="DEGREE" value="13"/>
    <graphics type="CIRCLE" x="224.8929134840165" y="231.0411149430493"/>
  </node>
  <node label="ZTA1" id="429">
    <att type="string" name="canonicalName" value="ZTA1"/>
    <att type="string" name="Gene" value="852335"/>
    <att type="string" name="Symbol" value="ZTA1"/>
    <att type="integer" name="DEGREE" value="5"/>
    <graphics type="CIRCLE" x="228.8575381842972" y="205.28653527970727"/>
  </node>
  <node label="YBR053C" id="430">
    <att type="string" name="canonicalName" value="YBR053C"/>
    <att type="string" name="Gene" value="852342"/>
    <att type="string" name="Symbol" value="YBR053C"/>
    <att type="integer" name="DEGREE" value="1"/>
    <graphics type="CIRCLE" x="305.6840073352045" y="193.89029547961968"/>
  </node>
  <node label="CNM1" id="431">
    <att type="string" name="canonicalName" value="CNM1"/>
    <att type="string" name="Gene" value="852356"/>
    <att type="string" name="Symbol" value="CNM1"/>
    <att type="integer" name="DEGREE" value="3"/>
    <graphics type="CIRCLE" x="288.509229129313" y="393.5026286944541"/>
  </node>
  <node label="BAP2" id="432">
    <att type="string" name="canonicalName" value="BAP2"/>
    <att type="string" name="Gene" value="852360"/>
    <att type="string" name="Symbol" value="BAP2"/>
    <att type="integer" name="DEGREE" value="12"/>
    <graphics type="CIRCLE" x="420.55190234633403" y="268.03230799148287"/>
  </node>
  <node label="HSP26" id="433">
    <att type="string" name="canonicalName" value="HSP26"/>
    <att type="string" name="Gene" value="852364"/>
    <att type="string" name="Symbol" value="HSP26"/>
    <att type="integer" name="DEGREE" value="25"/>
    <graphics type="CIRCLE" x="440.8867942044209" y="239.67489382529965"/>
  </node>
  <node label="RDH54" id="434">
    <att type="string" name="canonicalName" value="RDH54"/>
    <att type="string" name="Gene" value="852365"/>
    <att type="string" name="Symbol" value="RDH54"/>
    <att type="integer" name="DEGREE" value="55"/>
    <graphics type="CIRCLE" x="316.51181267983156" y="328.79586772037464"/>
  </node>
  <node label="UBC4" id="435">
    <att type="string" name="canonicalName" value="UBC4"/>
    <att type="string" name="Gene" value="852376"/>
    <att type="string" name="Symbol" value="UBC4"/>
    <att type="integer" name="DEGREE" value="115"/>
    <graphics type="CIRCLE" x="198.21127687466128" y="192.694356355885"/>
  </node>
  <node label="YBR085C-A" id="436">
    <att type="string" name="canonicalName" value="YBR085C-A"/>
    <att type="string" name="Gene" value="852381"/>
    <att type="string" name="Symbol" value="YBR085C-A"/>
    <att type="integer" name="DEGREE" value="2"/>
    <graphics type="CIRCLE" x="340.24223000126244" y="276.56557408365666"/>
  </node>
  <node label="NHP6B" id="437">
    <att type="string" name="canonicalName" value="NHP6B"/>
    <att type="string" name="Gene" value="852386"/>
    <att type="string" name="Symbol" value="NHP6B"/>
    <att type="integer" name="DEGREE" value="58"/>
    <graphics type="CIRCLE" x="343.10231975856755" y="346.35867363568343"/>
  </node>
  <node label="FES1" id="438">
    <att type="string" name="canonicalName" value="FES1"/>
    <att type="string" name="Gene" value="852397"/>
    <att type="string" name="Symbol" value="FES1"/>
    <att type="integer" name="DEGREE" value="63"/>
    <graphics type="CIRCLE" x="241.8307875298315" y="205.10252642912621"/>
  </node>
  <node label="VID24" id="439">
    <att type="string" name="canonicalName" value="VID24"/>
    <att type="string" name="Gene" value="852402"/>
    <att type="string" name="Symbol" value="VID24"/>
    <att type="integer" name="DEGREE" value="37"/>
    <graphics type="CIRCLE" x="399.4740233958782" y="165.59876922967888"/>
  </node>
  <node label="AIM3" id="440">
    <att type="string" name="canonicalName" value="AIM3"/>
    <att type="string" name="Gene" value="852405"/>
    <att type="string" name="Symbol" value="AIM3"/>
    <att type="integer" name="DEGREE" value="48"/>
    <graphics type="CIRCLE" x="154.50811900425495" y="315.8847265877001"/>
  </node>
  <node label="YSA1" id="441">
    <att type="string" name="canonicalName" value="YSA1"/>
    <att type="string" name="Gene" value="852408"/>
    <att type="string" name="Symbol" value="YSA1"/>
    <att type="integer" name="DEGREE" value="24"/>
    <graphics type="CIRCLE" x="192.9730766396861" y="272.80051331720443"/>
  </node>
  <node label="RAD16" id="442">
    <att type="string" name="canonicalName" value="RAD16"/>
    <att type="string" name="Gene" value="852411"/>
    <att type="string" name="Symbol" value="RAD16"/>
    <att type="integer" name="DEGREE" value="24"/>
    <graphics type="CIRCLE" x="338.10920176863897" y="249.14891093149794"/>
  </node>
  <node label="TKL2" id="443">
    <att type="string" name="canonicalName" value="TKL2"/>
    <att type="string" name="Gene" value="852414"/>
    <att type="string" name="Symbol" value="TKL2"/>
    <att type="integer" name="DEGREE" value="51"/>
    <graphics type="CIRCLE" x="186.09484419258305" y="247.59141425928382"/>
  </node>
  <node label="TEF2" id="444">
    <att type="string" name="canonicalName" value="TEF2"/>
    <att type="string" name="Gene" value="852415"/>
    <att type="string" name="Symbol" value="TEF2"/>
    <att type="integer" name="DEGREE" value="66"/>
    <graphics type="CIRCLE" x="398.91698821710645" y="396.3026886964105"/>
  </node>
  <node label="MUD1" id="445">
    <att type="string" name="canonicalName" value="MUD1"/>
    <att type="string" name="Gene" value="852416"/>
    <att type="string" name="Symbol" value="MUD1"/>
    <att type="integer" name="DEGREE" value="21"/>
    <graphics type="CIRCLE" x="425.57924948549197" y="398.0927992184444"/>
  </node>
  <node label="CBP6" id="446">
    <att type="string" name="canonicalName" value="CBP6"/>
    <att type="string" name="Gene" value="852417"/>
    <att type="string" name="Symbol" value="CBP6"/>
    <att type="integer" name="DEGREE" value="7"/>
    <graphics type="CIRCLE" x="265.7194855690342" y="247.41756573360098"/>
  </node>
  <node label="TFC1" id="447">
    <att type="string" name="canonicalName" value="TFC1"/>
    <att type="string" name="Gene" value="852421"/>
    <att type="string" name="Symbol" value="TFC1"/>
    <att type="integer" name="DEGREE" value="8"/>
    <graphics type="CIRCLE" x="313.67343227236313" y="400.1251511527758"/>
  </node>
  <node label="TPS1" id="448">
    <att type="string" name="canonicalName" value="TPS1"/>
    <att type="string" name="Gene" value="852423"/>
    <att type="string" name="Symbol" value="TPS1"/>
    <att type="integer" name="DEGREE" value="47"/>
    <graphics type="CIRCLE" x="280.447777029373" y="336.3884298071677"/>
  </node>
  <node label="VMA2" id="449">
    <att type="string" name="canonicalName" value="VMA2"/>
    <att type="string" name="Gene" value="852424"/>
    <att type="string" name="Symbol" value="VMA2"/>
    <att type="integer" name="DEGREE" value="63"/>
    <graphics type="CIRCLE" x="187.63532971165972" y="315.51305858476405"/>
  </node>
  <node label="AGP2" id="450">
    <att type="string" name="canonicalName" value="AGP2"/>
    <att type="string" name="Gene" value="852429"/>
    <att type="string" name="Symbol" value="AGP2"/>
    <att type="integer" name="DEGREE" value="6"/>
    <graphics type="CIRCLE" x="382.2330327017579" y="287.26945990676796"/>
  </node>
  <node label="HSL7" id="451">
    <att type="string" name="canonicalName" value="HSL7"/>
    <att type="string" name="Gene" value="852431"/>
    <att type="string" name="Symbol" value="HSL7"/>
    <att type="integer" name="DEGREE" value="20"/>
    <graphics type="CIRCLE" x="240.50445562782545" y="377.2093786496936"/>
  </node>
  <node label="MEC1" id="452">
    <att type="string" name="canonicalName" value="MEC1"/>
    <att type="string" name="Gene" value="852433"/>
    <att type="string" name="Symbol" value="MEC1"/>
    <att type="integer" name="DEGREE" value="162"/>
    <graphics type="CIRCLE" x="381.9296513936424" y="302.34262384574197"/>
  </node>
  <node label="IRA1" id="453">
    <att type="string" name="canonicalName" value="IRA1"/>
    <att type="string" name="Gene" value="852437"/>
    <att type="string" name="Symbol" value="IRA1"/>
    <att type="integer" name="DEGREE" value="43"/>
    <graphics type="CIRCLE" x="178.52296962909818" y="242.39800630312888"/>
  </node>
  <node label="ADH5" id="454">
    <att type="string" name="canonicalName" value="ADH5"/>
    <att type="string" name="Gene" value="852442"/>
    <att type="string" name="Symbol" value="ADH5"/>
    <att type="integer" name="DEGREE" value="19"/>
    <graphics type="CIRCLE" x="223.86950583442302" y="326.40276862035114"/>
  </node>
  <node label="RTC2" id="455">
    <att type="string" name="canonicalName" value="RTC2"/>
    <att type="string" name="Gene" value="852444"/>
    <att type="string" name="Symbol" value="RTC2"/>
    <att type="integer" name="DEGREE" value="2"/>
    <graphics type="CIRCLE" x="157.38388991090574" y="188.39178075033362"/>
  </node>
  <node label="ARA1" id="456">
    <att type="string" name="canonicalName" value="ARA1"/>
    <att type="string" name="Gene" value="852446"/>
    <att type="string" name="Symbol" value="ARA1"/>
    <att type="integer" name="DEGREE" value="11"/>
    <graphics type="CIRCLE" x="193.40777860741937" y="410.81435419108004"/>
  </node>
  <node label="APD1" id="457">
    <att type="string" name="canonicalName" value="APD1"/>
    <att type="string" name="Gene" value="852448"/>
    <att type="string" name="Symbol" value="APD1"/>
    <att type="integer" name="DEGREE" value="5"/>
    <graphics type="CIRCLE" x="267.345338940061" y="412.25986169246755"/>
  </node>
  <node label="UBS1" id="458">
    <att type="string" name="canonicalName" value="UBS1"/>
    <att type="string" name="Gene" value="852463"/>
    <att type="string" name="Symbol" value="UBS1"/>
    <att type="integer" name="DEGREE" value="2"/>
    <graphics type="CIRCLE" x="292.4906911163447" y="207.92918743365402"/>
  </node>
  <node label="SSE2" id="459">
    <att type="string" name="canonicalName" value="SSE2"/>
    <att type="string" name="Gene" value="852467"/>
    <att type="string" name="Symbol" value="SSE2"/>
    <att type="integer" name="DEGREE" value="63"/>
    <graphics type="CIRCLE" x="435.5007483861088" y="422.52349337686417"/>
  </node>
  <node label="EHT1" id="460">
    <att type="string" name="canonicalName" value="EHT1"/>
    <att type="string" name="Gene" value="852476"/>
    <att type="string" name="Symbol" value="EHT1"/>
    <att type="integer" name="DEGREE" value="14"/>
    <graphics type="CIRCLE" x="405.7313068583354" y="365.6458024591639"/>
  </node>
  <node label="FZO1" id="461">
    <att type="string" name="canonicalName" value="FZO1"/>
    <att type="string" name="Gene" value="852477"/>
    <att type="string" name="Symbol" value="FZO1"/>
    <att type="integer" name="DEGREE" value="28"/>
    <graphics type="CIRCLE" x="393.766243881534" y="312.22475872370364"/>
  </node>
  <node label="YPC1" id="462">
    <att type="string" name="canonicalName" value="YPC1"/>
    <att type="string" name="Gene" value="852481"/>
    <att type="string" name="Symbol" value="YPC1"/>
    <att type="integer" name="DEGREE" value="14"/>
    <graphics type="CIRCLE" x="194.0586203084173" y="317.1501135520381"/>
  </node>
  <node label="YBR184W" id="463">
    <att type="string" name="canonicalName" value="YBR184W"/>
    <att type="string" name="Gene" value="852482"/>
    <att type="string" name="Symbol" value="YBR184W"/>
    <att type="integer" name="DEGREE" value="1"/>
    <graphics type="CIRCLE" x="196.93199942365925" y="409.27280864092677"/>
  </node>
  <node label="PCH2" id="464">
    <att type="string" name="canonicalName" value="PCH2"/>
    <att type="string" name="Gene" value="852484"/>
    <att type="string" name="Symbol" value="PCH2"/>
    <att type="integer" name="DEGREE" value="32"/>
    <graphics type="CIRCLE" x="205.2255011875328" y="405.82619950933173"/>
  </node>
  <node label="PGI1" id="465">
    <att type="string" name="canonicalName" value="PGI1"/>
    <att type="string" name="Gene" value="852495"/>
    <att type="string" name="Symbol" value="PGI1"/>
    <att type="integer" name="DEGREE" value="39"/>
    <graphics type="CIRCLE" x="305.8564452543408" y="247.25361870477292"/>
  </node>
  <node label="YBR197C" id="466">
    <att type="string" name="canonicalName" value="YBR197C"/>
    <att type="string" name="Gene" value="852496"/>
    <att type="string" name="Symbol" value="YBR197C"/>
    <att type="integer" name="DEGREE" value="1"/>
    <graphics type="CIRCLE" x="439.3677404561021" y="426.4446775917559"/>
  </node>
  <node label="KTR4" id="467">
    <att type="string" name="canonicalName" value="KTR4"/>
    <att type="string" name="Gene" value="852498"/>
    <att type="string" name="Symbol" value="KTR4"/>
    <att type="integer" name="DEGREE" value="4"/>
    <graphics type="CIRCLE" x="167.95272753374002" y="182.6162075497374"/>
  </node>
  <node label="COS111" id="468">
    <att type="string" name="canonicalName" value="COS111"/>
    <att type="string" name="Gene" value="852502"/>
    <att type="string" name="Symbol" value="COS111"/>
    <att type="integer" name="DEGREE" value="4"/>
    <graphics type="CIRCLE" x="304.82939897713453" y="301.60013072477227"/>
  </node>
  <node label="LDH1" id="469">
    <att type="string" name="canonicalName" value="LDH1"/>
    <att type="string" name="Gene" value="852503"/>
    <att type="string" name="Symbol" value="LDH1"/>
    <att type="integer" name="DEGREE" value="9"/>
    <graphics type="CIRCLE" x="177.5326815416954" y="186.10039793709606"/>
  </node>
  <node label="KTR3" id="470">
    <att type="string" name="canonicalName" value="KTR3"/>
    <att type="string" name="Gene" value="852504"/>
    <att type="string" name="Symbol" value="KTR3"/>
    <att type="integer" name="DEGREE" value="13"/>
    <graphics type="CIRCLE" x="286.06124157049595" y="353.51556901135507"/>
  </node>
  <node label="FTH1" id="471">
    <att type="string" name="canonicalName" value="FTH1"/>
    <att type="string" name="Gene" value="852506"/>
    <att type="string" name="Symbol" value="FTH1"/>
    <att type="integer" name="DEGREE" value="16"/>
    <graphics type="CIRCLE" x="366.1145298189265" y="263.1193448208876"/>
  </node>
  <node label="NGR1" id="472">
    <att type="string" name="canonicalName" value="NGR1"/>
    <att type="string" name="Gene" value="852513"/>
    <att type="string" name="Symbol" value="NGR1"/>
    <att type="integer" name="DEGREE" value="23"/>
    <graphics type="CIRCLE" x="157.689506510682" y="392.14445428801304"/>
  </node>
  <node label="SDS24" id="473">
    <att type="string" name="canonicalName" value="SDS24"/>
    <att type="string" name="Gene" value="852515"/>
    <att type="string" name="Symbol" value="SDS24"/>
    <att type="integer" name="DEGREE" value="34"/>
    <graphics type="CIRCLE" x="257.819070769869" y="365.20018497098386"/>
  </node>
  <node label="PDB1" id="474">
    <att type="string" name="canonicalName" value="PDB1"/>
    <att type="string" name="Gene" value="852522"/>
    <att type="string" name="Symbol" value="PDB1"/>
    <att type="integer" name="DEGREE" value="64"/>
    <graphics type="CIRCLE" x="380.78128700665764" y="295.17458672153435"/>
  </node>
  <node label="PCS60" id="475">
    <att type="string" name="canonicalName" value="PCS60"/>
    <att type="string" name="Gene" value="852523"/>
    <att type="string" name="Symbol" value="PCS60"/>
    <att type="integer" name="DEGREE" value="20"/>
    <graphics type="CIRCLE" x="235.72100516000012" y="271.9538249030062"/>
  </node>
  <node label="OM14" id="476">
    <att type="string" name="canonicalName" value="OM14"/>
    <att type="string" name="Gene" value="852531"/>
    <att type="string" name="Symbol" value="OM14"/>
    <att type="integer" name="DEGREE" value="20"/>
    <graphics type="CIRCLE" x="355.41145838069065" y="374.9231181896348"/>
  </node>
  <node label="PRP5" id="477">
    <att type="string" name="canonicalName" value="PRP5"/>
    <att type="string" name="Gene" value="852539"/>
    <att type="string" name="Symbol" value="PRP5"/>
    <att type="integer" name="DEGREE" value="28"/>
    <graphics type="CIRCLE" x="212.47986843508434" y="434.5451341837545"/>
  </node>
  <node label="VVS1" id="478">
    <att type="string" name="canonicalName" value="VVS1"/>
    <att type="string" name="Gene" value="852543"/>
    <att type="string" name="Symbol" value="VVS1"/>
    <att type="integer" name="DEGREE" value="26"/>
    <graphics type="CIRCLE" x="167.44063550495054" y="387.13790615200975"/>
  </node>
  <node label="ALG7" id="479">
    <att type="string" name="canonicalName" value="ALG7"/>
    <att type="string" name="Gene" value="852545"/>
    <att type="string" name="Symbol" value="ALG7"/>
    <att type="integer" name="DEGREE" value="9"/>
    <graphics type="CIRCLE" x="353.8158378175124" y="264.9773650223587"/>
  </node>
  <node label="SHM1" id="480">
    <att type="string" name="canonicalName" value="SHM1"/>
    <att type="string" name="Gene" value="852565"/>
    <att type="string" name="Symbol" value="SHM1"/>
    <att type="integer" name="DEGREE" value="33"/>
    <graphics type="CIRCLE" x="447.9853727957613" y="333.03161989610845"/>
  </node>
  <node label="SDH8" id="481">
    <att type="string" name="canonicalName" value="SDH8"/>
    <att type="string" name="Gene" value="852572"/>
    <att type="string" name="Symbol" value="SDH8"/>
    <att type="integer" name="DEGREE" value="4"/>
    <graphics type="CIRCLE" x="184.13117619633988" y="332.43078609642293"/>
  </node>
  <node label="CHK1" id="482">
    <att type="string" name="canonicalName" value="CHK1"/>
    <att type="string" name="Gene" value="852577"/>
    <att type="string" name="Symbol" value="CHK1"/>
    <att type="integer" name="DEGREE" value="48"/>
    <graphics type="CIRCLE" x="446.59678759355836" y="179.03501413690657"/>
  </node>
  <node label="SAF1" id="483">
    <att type="string" name="canonicalName" value="SAF1"/>
    <att type="string" name="Gene" value="852583"/>
    <att type="string" name="Symbol" value="SAF1"/>
    <att type="integer" name="DEGREE" value="8"/>
    <graphics type="CIRCLE" x="352.6630113974236" y="432.06369666994726"/>
  </node>
  <node label="YBR284W" id="484">
    <att type="string" name="canonicalName" value="YBR284W"/>
    <att type="string" name="Gene" value="852587"/>
    <att type="string" name="Symbol" value="YBR284W"/>
    <att type="integer" name="DEGREE" value="2"/>
    <graphics type="CIRCLE" x="306.98644037770356" y="237.85842115563042"/>
  </node>
  <node label="APE3" id="485">
    <att type="string" name="canonicalName" value="APE3"/>
    <att type="string" name="Gene" value="852589"/>
    <att type="string" name="Symbol" value="APE3"/>
    <att type="integer" name="DEGREE" value="7"/>
    <graphics type="CIRCLE" x="364.26872157438754" y="340.14897758889003"/>
  </node>
  <node label="YBR287W" id="486">
    <att type="string" name="canonicalName" value="YBR287W"/>
    <att type="string" name="Gene" value="852590"/>
    <att type="string" name="Symbol" value="YBR287W"/>
    <att type="integer" name="DEGREE" value="5"/>
    <graphics type="CIRCLE" x="191.73723089789175" y="258.8924942352878"/>
  </node>
  <node label="MAL31" id="487">
    <att type="string" name="canonicalName" value="MAL31"/>
    <att type="string" name="Gene" value="852601"/>
    <att type="string" name="Symbol" value="MAL31"/>
    <att type="integer" name="DEGREE" value="3"/>
    <graphics type="CIRCLE" x="269.1129483611503" y="408.867553687517"/>
  </node>
  <node label="DOC1" id="488">
    <att type="string" name="canonicalName" value="DOC1"/>
    <att type="string" name="Gene" value="852611"/>
    <att type="string" name="Symbol" value="DOC1"/>
    <att type="integer" name="DEGREE" value="44"/>
    <graphics type="CIRCLE" x="289.2148348813845" y="352.63560660650705"/>
  </node>
  <node label="HAP2" id="489">
    <att type="string" name="canonicalName" value="HAP2"/>
    <att type="string" name="Gene" value="852614"/>
    <att type="string" name="Symbol" value="HAP2"/>
    <att type="integer" name="DEGREE" value="23"/>
    <graphics type="CIRCLE" x="167.464346953897" y="219.3630387275387"/>
  </node>
  <node label="SHE10" id="490">
    <att type="string" name="canonicalName" value="SHE10"/>
    <att type="string" name="Gene" value="852623"/>
    <att type="string" name="Symbol" value="SHE10"/>
    <att type="integer" name="DEGREE" value="4"/>
    <graphics type="CIRCLE" x="225.50221844080886" y="327.26300291393454"/>
  </node>
  <node label="ZRT1" id="491">
    <att type="string" name="canonicalName" value="ZRT1"/>
    <att type="string" name="Gene" value="852637"/>
    <att type="string" name="Symbol" value="ZRT1"/>
    <att type="integer" name="DEGREE" value="8"/>
    <graphics type="CIRCLE" x="415.19747318880127" y="308.8600097159599"/>
  </node>
  <node label="PDE1" id="492">
    <att type="string" name="canonicalName" value="PDE1"/>
    <att type="string" name="Gene" value="852644"/>
    <att type="string" name="Symbol" value="PDE1"/>
    <att type="integer" name="DEGREE" value="8"/>
    <graphics type="CIRCLE" x="158.96403283704961" y="326.0663490244516"/>
  </node>
  <node label="NIF3" id="493">
    <att type="string" name="canonicalName" value="NIF3"/>
    <att type="string" name="Gene" value="852651"/>
    <att type="string" name="Symbol" value="NIF3"/>
    <att type="integer" name="DEGREE" value="9"/>
    <graphics type="CIRCLE" x="410.38136225903264" y="386.7367560692457"/>
  </node>
  <node label="MDM34" id="494">
    <att type="string" name="canonicalName" value="MDM34"/>
    <att type="string" name="Gene" value="852654"/>
    <att type="string" name="Symbol" value="MDM34"/>
    <att type="integer" name="DEGREE" value="26"/>
    <graphics type="CIRCLE" x="414.9211488466973" y="311.6636648839183"/>
  </node>
  <node label="KIP3" id="495">
    <att type="string" name="canonicalName" value="KIP3"/>
    <att type="string" name="Gene" value="852655"/>
    <att type="string" name="Symbol" value="KIP3"/>
    <att type="integer" name="DEGREE" value="38"/>
    <graphics type="CIRCLE" x="338.0703544629061" y="277.32144054414"/>
  </node>
  <node label="CLG1" id="496">
    <att type="string" name="canonicalName" value="CLG1"/>
    <att type="string" name="Gene" value="852657"/>
    <att type="string" name="Symbol" value="CLG1"/>
    <att type="integer" name="DEGREE" value="20"/>
    <graphics type="CIRCLE" x="231.61794717959685" y="291.7126374904862"/>
  </node>
  <node label="SIP2" id="497">
    <att type="string" name="canonicalName" value="SIP2"/>
    <att type="string" name="Gene" value="852664"/>
    <att type="string" name="Symbol" value="SIP2"/>
    <att type="integer" name="DEGREE" value="19"/>
    <graphics type="CIRCLE" x="317.64473551033427" y="446.26871637355214"/>
  </node>
  <node label="KEX1" id="498">
    <att type="string" name="canonicalName" value="KEX1"/>
    <att type="string" name="Gene" value="852670"/>
    <att type="string" name="Symbol" value="KEX1"/>
    <att type="integer" name="DEGREE" value="26"/>
    <graphics type="CIRCLE" x="275.7370353364598" y="327.3456217161121"/>
  </node>
  <node label="DSD1" id="499">
    <att type="string" name="canonicalName" value="DSD1"/>
    <att type="string" name="Gene" value="852679"/>
    <att type="string" name="Symbol" value="DSD1"/>
    <att type="integer" name="DEGREE" value="9"/>
    <graphics type="CIRCLE" x="255.12200008899475" y="397.8146898722649"/>
  </node>
  <node label="IME4" id="500">
    <att type="string" name="canonicalName" value="IME4"/>
    <att type="string" name="Gene" value="852683"/>
    <att type="string" name="Symbol" value="IME4"/>
    <att type="integer" name="DEGREE" value="6"/>
    <graphics type="CIRCLE" x="363.360994587522" y="361.20360607305645"/>
  </node>
  <node label="COX13" id="501">
    <att type="string" name="canonicalName" value="COX13"/>
    <att type="string" name="Gene" value="852684"/>
    <att type="string" name="Symbol" value="COX13"/>
    <att type="integer" name="DEGREE" value="42"/>
    <graphics type="CIRCLE" x="345.2082580903987" y="164.1667392691146"/>
  </node>
  <node label="COX4" id="502">
    <att type="string" name="canonicalName" value="COX4"/>
    <att type="string" name="Gene" value="852688"/>
    <att type="string" name="Symbol" value="COX4"/>
    <att type="integer" name="DEGREE" value="73"/>
    <graphics type="CIRCLE" x="378.0933628947364" y="235.62959918340624"/>
  </node>
  <node label="TPN1" id="503">
    <att type="string" name="canonicalName" value="TPN1"/>
    <att type="string" name="Gene" value="852689"/>
    <att type="string" name="Symbol" value="TPN1"/>
    <att type="integer" name="DEGREE" value="3"/>
    <graphics type="CIRCLE" x="415.413770124813" y="228.14552640799425"/>
  </node>
  <node label="MND1" id="504">
    <att type="string" name="canonicalName" value="MND1"/>
    <att type="string" name="Gene" value="852692"/>
    <att type="string" name="Symbol" value="MND1"/>
    <att type="integer" name="DEGREE" value="3"/>
    <graphics type="CIRCLE" x="211.43973926341414" y="322.7798666801491"/>
  </node>
  <node label="ATG1" id="505">
    <att type="string" name="canonicalName" value="ATG1"/>
    <att type="string" name="Gene" value="852695"/>
    <att type="string" name="Symbol" value="ATG1"/>
    <att type="integer" name="DEGREE" value="99"/>
    <graphics type="CIRCLE" x="354.97665142389445" y="358.88010526270875"/>
  </node>
  <node label="CUP2" id="506">
    <att type="string" name="canonicalName" value="CUP2"/>
    <att type="string" name="Gene" value="852710"/>
    <att type="string" name="Symbol" value="CUP2"/>
    <att type="integer" name="DEGREE" value="9"/>
    <graphics type="CIRCLE" x="199.71163401091314" y="426.3805283250963"/>
  </node>
  <node label="RAD54" id="507">
    <att type="string" name="canonicalName" value="RAD54"/>
    <att type="string" name="Gene" value="852713"/>
    <att type="string" name="Symbol" value="RAD54"/>
    <att type="integer" name="DEGREE" value="59"/>
    <graphics type="CIRCLE" x="350.07389334095296" y="409.3631693268807"/>
  </node>
  <node label="AMS1" id="508">
    <att type="string" name="canonicalName" value="AMS1"/>
    <att type="string" name="Gene" value="852721"/>
    <att type="string" name="Symbol" value="AMS1"/>
    <att type="integer" name="DEGREE" value="7"/>
    <graphics type="CIRCLE" x="246.8042268303862" y="328.7717399258344"/>
  </node>
  <node label="GPI10" id="509">
    <att type="string" name="canonicalName" value="GPI10"/>
    <att type="string" name="Gene" value="852735"/>
    <att type="string" name="Symbol" value="GPI10"/>
    <att type="integer" name="DEGREE" value="8"/>
    <graphics type="CIRCLE" x="408.59238578439016" y="204.09042183041038"/>
  </node>
  <node label="HUL5" id="510">
    <att type="string" name="canonicalName" value="HUL5"/>
    <att type="string" name="Gene" value="852736"/>
    <att type="string" name="Symbol" value="HUL5"/>
    <att type="integer" name="DEGREE" value="60"/>
    <graphics type="CIRCLE" x="406.22462972900047" y="269.21608767073604"/>
  </node>
  <node label="PCL10" id="511">
    <att type="string" name="canonicalName" value="PCL10"/>
    <att type="string" name="Gene" value="852743"/>
    <att type="string" name="Symbol" value="PCL10"/>
    <att type="integer" name="DEGREE" value="23"/>
    <graphics type="CIRCLE" x="396.9331011610625" y="359.8033523950784"/>
  </node>
  <node label="SNT2" id="512">
    <att type="string" name="canonicalName" value="SNT2"/>
    <att type="string" name="Gene" value="852746"/>
    <att type="string" name="Symbol" value="SNT2"/>
    <att type="integer" name="DEGREE" value="14"/>
    <graphics type="CIRCLE" x="285.02598574426077" y="154.94813782506154"/>
  </node>
  <node label="CEG1" id="513">
    <att type="string" name="canonicalName" value="CEG1"/>
    <att type="string" name="Gene" value="852747"/>
    <att type="string" name="Symbol" value="CEG1"/>
    <att type="integer" name="DEGREE" value="14"/>
    <graphics type="CIRCLE" x="337.3085817015667" y="236.02142339575636"/>
  </node>
  <node label="NAB2" id="514">
    <att type="string" name="canonicalName" value="NAB2"/>
    <att type="string" name="Gene" value="852755"/>
    <att type="string" name="Symbol" value="NAB2"/>
    <att type="integer" name="DEGREE" value="758"/>
    <graphics type="CIRCLE" x="292.14899411742095" y="381.7366240092963"/>
  </node>
  <node label="GPG1" id="515">
    <att type="string" name="canonicalName" value="GPG1"/>
    <att type="string" name="Gene" value="852756"/>
    <att type="string" name="Symbol" value="GPG1"/>
    <att type="integer" name="DEGREE" value="8"/>
    <graphics type="CIRCLE" x="300.7762464398081" y="306.4086184763206"/>
  </node>
  <node label="CDC20" id="516">
    <att type="string" name="canonicalName" value="CDC20"/>
    <att type="string" name="Gene" value="852762"/>
    <att type="string" name="Symbol" value="CDC20"/>
    <att type="integer" name="DEGREE" value="74"/>
    <graphics type="CIRCLE" x="282.75756024728685" y="332.5924986116913"/>
  </node>
  <node label="YGL114W" id="517">
    <att type="string" name="canonicalName" value="YGL114W"/>
    <att type="string" name="Gene" value="852764"/>
    <att type="string" name="Symbol" value="YGL114W"/>
    <att type="integer" name="DEGREE" value="1"/>
    <graphics type="CIRCLE" x="324.6511835524186" y="410.86527776768725"/>
  </node>
  <node label="NSA1" id="518">
    <att type="string" name="canonicalName" value="NSA1"/>
    <att type="string" name="Gene" value="852767"/>
    <att type="string" name="Symbol" value="NSA1"/>
    <att type="integer" name="DEGREE" value="16"/>
    <graphics type="CIRCLE" x="339.57676724987414" y="280.9208420047987"/>
  </node>
  <node label="USE1" id="519">
    <att type="string" name="canonicalName" value="USE1"/>
    <att type="string" name="Gene" value="852780"/>
    <att type="string" name="Symbol" value="USE1"/>
    <att type="integer" name="DEGREE" value="11"/>
    <graphics type="CIRCLE" x="294.71039346380564" y="192.10660711161884"/>
  </node>
  <node label="SPC105" id="520">
    <att type="string" name="canonicalName" value="SPC105"/>
    <att type="string" name="Gene" value="852787"/>
    <att type="string" name="Symbol" value="SPC105"/>
    <att type="integer" name="DEGREE" value="17"/>
    <graphics type="CIRCLE" x="290.7320396997442" y="286.19655127740225"/>
  </node>
  <node label="NBP35" id="521">
    <att type="string" name="canonicalName" value="NBP35"/>
    <att type="string" name="Gene" value="852789"/>
    <att type="string" name="Symbol" value="NBP35"/>
    <att type="integer" name="DEGREE" value="14"/>
    <graphics type="CIRCLE" x="242.70124530456536" y="399.8041799015737"/>
  </node>
  <node label="MMS2" id="522">
    <att type="string" name="canonicalName" value="MMS2"/>
    <att type="string" name="Gene" value="852793"/>
    <att type="string" name="Symbol" value="MMS2"/>
    <att type="integer" name="DEGREE" value="50"/>
    <graphics type="CIRCLE" x="242.19675276570032" y="267.4800496083071"/>
  </node>
  <node label="PYC1" id="523">
    <att type="string" name="canonicalName" value="PYC1"/>
    <att type="string" name="Gene" value="852818"/>
    <att type="string" name="Symbol" value="PYC1"/>
    <att type="integer" name="DEGREE" value="22"/>
    <graphics type="CIRCLE" x="224.03414398871314" y="214.17398740211974"/>
  </node>
  <node label="OLE1" id="524">
    <att type="string" name="canonicalName" value="OLE1"/>
    <att type="string" name="Gene" value="852825"/>
    <att type="string" name="Symbol" value="OLE1"/>
    <att type="integer" name="DEGREE" value="27"/>
    <graphics type="CIRCLE" x="182.10494113152376" y="155.9612385887712"/>
  </node>
  <node label="TIF4632" id="525">
    <att type="string" name="canonicalName" value="TIF4632"/>
    <att type="string" name="Gene" value="852833"/>
    <att type="string" name="Symbol" value="TIF4632"/>
    <att type="integer" name="DEGREE" value="41"/>
    <graphics type="CIRCLE" x="184.0746957216548" y="220.95774424736553"/>
  </node>
  <node label="RPT6" id="526">
    <att type="string" name="canonicalName" value="RPT6"/>
    <att type="string" name="Gene" value="852834"/>
    <att type="string" name="Symbol" value="RPT6"/>
    <att type="integer" name="DEGREE" value="39"/>
    <graphics type="CIRCLE" x="262.56200280741285" y="362.8984641125964"/>
  </node>
  <node label="HEM2" id="527">
    <att type="string" name="canonicalName" value="HEM2"/>
    <att type="string" name="Gene" value="852842"/>
    <att type="string" name="Symbol" value="HEM2"/>
    <att type="integer" name="DEGREE" value="5"/>
    <graphics type="CIRCLE" x="197.2233648366638" y="170.09537601812966"/>
  </node>
  <node label="PNC1" id="528">
    <att type="string" name="canonicalName" value="PNC1"/>
    <att type="string" name="Gene" value="852846"/>
    <att type="string" name="Symbol" value="PNC1"/>
    <att type="integer" name="DEGREE" value="22"/>
    <graphics type="CIRCLE" x="429.70958693386984" y="289.8971766852126"/>
  </node>
  <node label="MIG1" id="529">
    <att type="string" name="canonicalName" value="MIG1"/>
    <att type="string" name="Gene" value="852848"/>
    <att type="string" name="Symbol" value="MIG1"/>
    <att type="integer" name="DEGREE" value="131"/>
    <graphics type="CIRCLE" x="232.1106204446975" y="388.01729283561673"/>
  </node>
  <node label="PUF4" id="530">
    <att type="string" name="canonicalName" value="PUF4"/>
    <att type="string" name="Gene" value="852870"/>
    <att type="string" name="Symbol" value="PUF4"/>
    <att type="integer" name="DEGREE" value="91"/>
    <graphics type="CIRCLE" x="257.6046880689713" y="273.50665011879255"/>
  </node>
  <node label="SCL1" id="531">
    <att type="string" name="canonicalName" value="SCL1"/>
    <att type="string" name="Gene" value="852873"/>
    <att type="string" name="Symbol" value="SCL1"/>
    <att type="integer" name="DEGREE" value="28"/>
    <graphics type="CIRCLE" x="278.61921729186645" y="213.22991955401193"/>
  </node>
  <node label="MPO1" id="532">
    <att type="string" name="canonicalName" value="MPO1"/>
    <att type="string" name="Gene" value="852874"/>
    <att type="string" name="Symbol" value="MPO1"/>
    <att type="integer" name="DEGREE" value="1"/>
    <graphics type="CIRCLE" x="241.4510549567193" y="287.11417650544024"/>
  </node>
  <node label="LEU1" id="533">
    <att type="string" name="canonicalName" value="LEU1"/>
    <att type="string" name="Gene" value="852875"/>
    <att type="string" name="Symbol" value="LEU1"/>
    <att type="integer" name="DEGREE" value="27"/>
    <graphics type="CIRCLE" x="407.53230412587124" y="360.3746465950162"/>
  </node>
  <node label="ERP6" id="534">
    <att type="string" name="canonicalName" value="ERP6"/>
    <att type="string" name="Gene" value="852882"/>
    <att type="string" name="Symbol" value="ERP6"/>
    <att type="integer" name="DEGREE" value="8"/>
    <graphics type="CIRCLE" x="347.49569823987395" y="230.72764061245383"/>
  </node>
  <node label="SWC4" id="535">
    <att type="string" name="canonicalName" value="SWC4"/>
    <att type="string" name="Gene" value="852885"/>
    <att type="string" name="Symbol" value="SWC4"/>
    <att type="integer" name="DEGREE" value="25"/>
    <graphics type="CIRCLE" x="174.7953916705556" y="245.05834081488248"/>
  </node>
  <node label="TFG2" id="536">
    <att type="string" name="canonicalName" value="TFG2"/>
    <att type="string" name="Gene" value="852888"/>
    <att type="string" name="Symbol" value="TFG2"/>
    <att type="integer" name="DEGREE" value="32"/>
    <graphics type="CIRCLE" x="383.1133197550395" y="313.6820605034336"/>
  </node>
  <node label="STF2" id="537">
    <att type="string" name="canonicalName" value="STF2"/>
    <att type="string" name="Gene" value="852891"/>
    <att type="string" name="Symbol" value="STF2"/>
    <att type="integer" name="DEGREE" value="3"/>
    <graphics type="CIRCLE" x="194.49117883914914" y="251.85728458890813"/>
  </node>
  <node label="SEC9" id="538">
    <att type="string" name="canonicalName" value="SEC9"/>
    <att type="string" name="Gene" value="852892"/>
    <att type="string" name="Symbol" value="SEC9"/>
    <att type="integer" name="DEGREE" value="32"/>
    <graphics type="CIRCLE" x="317.4632942158258" y="203.93032285555861"/>
  </node>
  <node label="UGA1" id="539">
    <att type="string" name="canonicalName" value="UGA1"/>
    <att type="string" name="Gene" value="852902"/>
    <att type="string" name="Symbol" value="UGA1"/>
    <att type="integer" name="DEGREE" value="36"/>
    <graphics type="CIRCLE" x="267.34041954859924" y="259.7884558997864"/>
  </node>
  <node label="MTL1" id="540">
    <att type="string" name="canonicalName" value="MTL1"/>
    <att type="string" name="Gene" value="852905"/>
    <att type="string" name="Symbol" value="MTL1"/>
    <att type="integer" name="DEGREE" value="6"/>
    <graphics type="CIRCLE" x="389.2657244100716" y="370.55056162408516"/>
  </node>
  <node label="YGR027W-B" id="541">
    <att type="string" name="canonicalName" value="YGR027W-B"/>
    <att type="string" name="Gene" value="852913"/>
    <att type="string" name="Symbol" value="YGR027W-B"/>
    <att type="integer" name="DEGREE" value="19"/>
    <graphics type="CIRCLE" x="224.47213429021699" y="254.87801192096927"/>
  </node>
  <node label="MSP1" id="542">
    <att type="string" name="canonicalName" value="MSP1"/>
    <att type="string" name="Gene" value="852915"/>
    <att type="string" name="Symbol" value="MSP1"/>
    <att type="integer" name="DEGREE" value="44"/>
    <graphics type="CIRCLE" x="385.91902097912975" y="354.5731158980918"/>
  </node>
  <node label="GSC2" id="543">
    <att type="string" name="canonicalName" value="GSC2"/>
    <att type="string" name="Gene" value="852920"/>
    <att type="string" name="Symbol" value="GSC2"/>
    <att type="integer" name="DEGREE" value="22"/>
    <graphics type="CIRCLE" x="383.7250486460076" y="399.900965299627"/>
  </node>
  <node label="TIM21" id="544">
    <att type="string" name="canonicalName" value="TIM21"/>
    <att type="string" name="Gene" value="852921"/>
    <att type="string" name="Symbol" value="TIM21"/>
    <att type="integer" name="DEGREE" value="20"/>
    <graphics type="CIRCLE" x="227.23532824938297" y="152.00943532755196"/>
  </node>
  <node label="YGR035C" id="545">
    <att type="string" name="canonicalName" value="YGR035C"/>
    <att type="string" name="Gene" value="852923"/>
    <att type="string" name="Symbol" value="YGR035C"/>
    <att type="integer" name="DEGREE" value="1"/>
    <graphics type="CIRCLE" x="386.71685276438177" y="319.9095270322106"/>
  </node>
  <node label="YGR038C-B" id="546">
    <att type="string" name="canonicalName" value="YGR038C-B"/>
    <att type="string" name="Gene" value="852928"/>
    <att type="string" name="Symbol" value="YGR038C-B"/>
    <att type="integer" name="DEGREE" value="18"/>
    <graphics type="CIRCLE" x="197.68959217854604" y="180.4307136643003"/>
  </node>
  <node label="NQM1" id="547">
    <att type="string" name="canonicalName" value="NQM1"/>
    <att type="string" name="Gene" value="852934"/>
    <att type="string" name="Symbol" value="NQM1"/>
    <att type="integer" name="DEGREE" value="50"/>
    <graphics type="CIRCLE" x="355.8430047336397" y="255.45227951965973"/>
  </node>
  <node label="TAM41" id="548">
    <att type="string" name="canonicalName" value="TAM41"/>
    <att type="string" name="Gene" value="852937"/>
    <att type="string" name="Symbol" value="TAM41"/>
    <att type="integer" name="DEGREE" value="6"/>
    <graphics type="CIRCLE" x="305.90580668462775" y="280.44879208405405"/>
  </node>
  <node label="FMP48" id="549">
    <att type="string" name="canonicalName" value="FMP48"/>
    <att type="string" name="Gene" value="852943"/>
    <att type="string" name="Symbol" value="FMP48"/>
    <att type="integer" name="DEGREE" value="32"/>
    <graphics type="CIRCLE" x="192.923610612891" y="183.8372948496055"/>
  </node>
  <node label="GID10" id="550">
    <att type="string" name="canonicalName" value="GID10"/>
    <att type="string" name="Gene" value="852957"/>
    <att type="string" name="Symbol" value="GID10"/>
    <att type="integer" name="DEGREE" value="6"/>
    <graphics type="CIRCLE" x="271.3545716065171" y="348.24269686322805"/>
  </node>
  <node label="ROM1" id="551">
    <att type="string" name="canonicalName" value="ROM1"/>
    <att type="string" name="Gene" value="852961"/>
    <att type="string" name="Symbol" value="ROM1"/>
    <att type="integer" name="DEGREE" value="22"/>
    <graphics type="CIRCLE" x="349.9084024312083" y="286.09926687616587"/>
  </node>
  <node label="YGR079W" id="552">
    <att type="string" name="canonicalName" value="YGR079W"/>
    <att type="string" name="Gene" value="852970"/>
    <att type="string" name="Symbol" value="YGR079W"/>
    <att type="integer" name="DEGREE" value="1"/>
    <graphics type="CIRCLE" x="414.4390875955457" y="206.87643970896454"/>
  </node>
  <node label="PIL1" id="553">
    <att type="string" name="canonicalName" value="PIL1"/>
    <att type="string" name="Gene" value="852977"/>
    <att type="string" name="Symbol" value="PIL1"/>
    <att type="integer" name="DEGREE" value="46"/>
    <graphics type="CIRCLE" x="325.7799698127459" y="198.0741636426531"/>
  </node>
  <node label="CTT1" id="554">
    <att type="string" name="canonicalName" value="CTT1"/>
    <att type="string" name="Gene" value="852979"/>
    <att type="string" name="Symbol" value="CTT1"/>
    <att type="integer" name="DEGREE" value="50"/>
    <graphics type="CIRCLE" x="378.12988249845716" y="292.9233925761399"/>
  </node>
  <node label="GTF1" id="555">
    <att type="string" name="canonicalName" value="GTF1"/>
    <att type="string" name="Gene" value="852994"/>
    <att type="string" name="Symbol" value="GTF1"/>
    <att type="integer" name="DEGREE" value="3"/>
    <graphics type="CIRCLE" x="285.27321946665063" y="155.78764526056509"/>
  </node>
  <node label="CLD1" id="556">
    <att type="string" name="canonicalName" value="CLD1"/>
    <att type="string" name="Gene" value="853007"/>
    <att type="string" name="Symbol" value="CLD1"/>
    <att type="integer" name="DEGREE" value="4"/>
    <graphics type="CIRCLE" x="416.45360953672036" y="151.9705276469704"/>
  </node>
  <node label="YGR111W" id="557">
    <att type="string" name="canonicalName" value="YGR111W"/>
    <att type="string" name="Gene" value="853008"/>
    <att type="string" name="Symbol" value="YGR111W"/>
    <att type="integer" name="DEGREE" value="3"/>
    <graphics type="CIRCLE" x="419.4775157801036" y="272.27601823110086"/>
  </node>
  <node label="ASN2" id="558">
    <att type="string" name="canonicalName" value="ASN2"/>
    <att type="string" name="Gene" value="853025"/>
    <att type="string" name="Symbol" value="ASN2"/>
    <att type="integer" name="DEGREE" value="10"/>
    <graphics type="CIRCLE" x="404.1637327162066" y="193.71713105066436"/>
  </node>
  <node label="YGR127W" id="559">
    <att type="string" name="canonicalName" value="YGR127W"/>
    <att type="string" name="Gene" value="853028"/>
    <att type="string" name="Symbol" value="YGR127W"/>
    <att type="integer" name="DEGREE" value="3"/>
    <graphics type="CIRCLE" x="365.27258365574613" y="300.42637988595754"/>
  </node>
  <node label="YGR130C" id="560">
    <att type="string" name="canonicalName" value="YGR130C"/>
    <att type="string" name="Gene" value="853031"/>
    <att type="string" name="Symbol" value="YGR130C"/>
    <att type="integer" name="DEGREE" value="33"/>
    <graphics type="CIRCLE" x="225.30845171358013" y="170.04723927247431"/>
  </node>
  <node label="FHN1" id="561">
    <att type="string" name="canonicalName" value="FHN1"/>
    <att type="string" name="Gene" value="853032"/>
    <att type="string" name="Symbol" value="FHN1"/>
    <att type="integer" name="DEGREE" value="2"/>
    <graphics type="CIRCLE" x="379.45040298639265" y="282.81701313890653"/>
  </node>
  <node label="PHB1" id="562">
    <att type="string" name="canonicalName" value="PHB1"/>
    <att type="string" name="Gene" value="853033"/>
    <att type="string" name="Symbol" value="PHB1"/>
    <att type="integer" name="DEGREE" value="43"/>
    <graphics type="CIRCLE" x="284.1983294626423" y="219.73619298939215"/>
  </node>
  <node label="PEX4" id="563">
    <att type="string" name="canonicalName" value="PEX4"/>
    <att type="string" name="Gene" value="853034"/>
    <att type="string" name="Symbol" value="PEX4"/>
    <att type="integer" name="DEGREE" value="95"/>
    <graphics type="CIRCLE" x="357.8350682769407" y="265.7947692475104"/>
  </node>
  <node label="LSB1" id="564">
    <att type="string" name="canonicalName" value="LSB1"/>
    <att type="string" name="Gene" value="853037"/>
    <att type="string" name="Symbol" value="LSB1"/>
    <att type="integer" name="DEGREE" value="60"/>
    <graphics type="CIRCLE" x="175.9273732166866" y="236.89174921625505"/>
  </node>
  <node label="VPS62" id="565">
    <att type="string" name="canonicalName" value="VPS62"/>
    <att type="string" name="Gene" value="853042"/>
    <att type="string" name="Symbol" value="VPS62"/>
    <att type="integer" name="DEGREE" value="4"/>
    <graphics type="CIRCLE" x="298.4844493330187" y="238.5380815825785"/>
  </node>
  <node label="BTN2" id="566">
    <att type="string" name="canonicalName" value="BTN2"/>
    <att type="string" name="Gene" value="853043"/>
    <att type="string" name="Symbol" value="BTN2"/>
    <att type="integer" name="DEGREE" value="16"/>
    <graphics type="CIRCLE" x="210.33881499463638" y="405.4427489560014"/>
  </node>
  <node label="SKN1" id="567">
    <att type="string" name="canonicalName" value="SKN1"/>
    <att type="string" name="Gene" value="853045"/>
    <att type="string" name="Symbol" value="SKN1"/>
    <att type="integer" name="DEGREE" value="4"/>
    <graphics type="CIRCLE" x="214.79566268677215" y="345.0717159687703"/>
  </node>
  <node label="NAT2" id="568">
    <att type="string" name="canonicalName" value="NAT2"/>
    <att type="string" name="Gene" value="853050"/>
    <att type="string" name="Symbol" value="NAT2"/>
    <att type="integer" name="DEGREE" value="7"/>
    <graphics type="CIRCLE" x="232.40506543024452" y="238.18407052872135"/>
  </node>
  <node label="GPC1" id="569">
    <att type="string" name="canonicalName" value="GPC1"/>
    <att type="string" name="Gene" value="853052"/>
    <att type="string" name="Symbol" value="GPC1"/>
    <att type="integer" name="DEGREE" value="4"/>
    <graphics type="CIRCLE" x="157.72107822640504" y="220.0583789562696"/>
  </node>
  <node label="GTO1" id="570">
    <att type="string" name="canonicalName" value="GTO1"/>
    <att type="string" name="Gene" value="853058"/>
    <att type="string" name="Symbol" value="GTO1"/>
    <att type="integer" name="DEGREE" value="3"/>
    <graphics type="CIRCLE" x="440.1820821459706" y="357.22811808304994"/>
  </node>
  <node label="CHO2" id="571">
    <att type="string" name="canonicalName" value="CHO2"/>
    <att type="string" name="Gene" value="853061"/>
    <att type="string" name="Symbol" value="CHO2"/>
    <att type="integer" name="DEGREE" value="38"/>
    <graphics type="CIRCLE" x="328.2157302720894" y="249.75927264666828"/>
  </node>
  <node label="YGR161C-D" id="572">
    <att type="string" name="canonicalName" value="YGR161C-D"/>
    <att type="string" name="Gene" value="853068"/>
    <att type="string" name="Symbol" value="YGR161C-D"/>
    <att type="integer" name="DEGREE" value="17"/>
    <graphics type="CIRCLE" x="449.79176287316136" y="212.6371211482004"/>
  </node>
  <node label="CBP4" id="573">
    <att type="string" name="canonicalName" value="CBP4"/>
    <att type="string" name="Gene" value="853085"/>
    <att type="string" name="Symbol" value="CBP4"/>
    <att type="integer" name="DEGREE" value="10"/>
    <graphics type="CIRCLE" x="414.65836033390184" y="432.640772397799"/>
  </node>
  <node label="QCR9" id="574">
    <att type="string" name="canonicalName" value="QCR9"/>
    <att type="string" name="Gene" value="853095"/>
    <att type="string" name="Symbol" value="QCR9"/>
    <att type="integer" name="DEGREE" value="40"/>
    <graphics type="CIRCLE" x="306.58885026944444" y="256.4305728604419"/>
  </node>
  <node label="UBR1" id="575">
    <att type="string" name="canonicalName" value="UBR1"/>
    <att type="string" name="Gene" value="853096"/>
    <att type="string" name="Symbol" value="UBR1"/>
    <att type="integer" name="DEGREE" value="52"/>
    <graphics type="CIRCLE" x="240.55265415190505" y="345.45454547455967"/>
  </node>
  <node label="TFG1" id="576">
    <att type="string" name="canonicalName" value="TFG1"/>
    <att type="string" name="Gene" value="853098"/>
    <att type="string" name="Symbol" value="TFG1"/>
    <att type="integer" name="DEGREE" value="60"/>
    <graphics type="CIRCLE" x="172.18423118776545" y="429.51790601540296"/>
  </node>
  <node label="TDH3" id="577">
    <att type="string" name="canonicalName" value="TDH3"/>
    <att type="string" name="Gene" value="853106"/>
    <att type="string" name="Symbol" value="TDH3"/>
    <att type="integer" name="DEGREE" value="63"/>
    <graphics type="CIRCLE" x="295.89695846310235" y="169.84053338169545"/>
  </node>
  <node label="YGR201C" id="578">
    <att type="string" name="canonicalName" value="YGR201C"/>
    <att type="string" name="Gene" value="853115"/>
    <att type="string" name="Symbol" value="YGR201C"/>
    <att type="integer" name="DEGREE" value="12"/>
    <graphics type="CIRCLE" x="424.13742747642766" y="150.3092403891073"/>
  </node>
  <node label="TRX2" id="579">
    <att type="string" name="canonicalName" value="TRX2"/>
    <att type="string" name="Gene" value="853123"/>
    <att type="string" name="Symbol" value="TRX2"/>
    <att type="integer" name="DEGREE" value="35"/>
    <graphics type="CIRCLE" x="286.66148209257733" y="209.88093198397826"/>
  </node>
  <node label="RTA1" id="580">
    <att type="string" name="canonicalName" value="RTA1"/>
    <att type="string" name="Gene" value="853127"/>
    <att type="string" name="Symbol" value="RTA1"/>
    <att type="integer" name="DEGREE" value="1"/>
    <graphics type="CIRCLE" x="197.17509081482734" y="269.3269256681788"/>
  </node>
  <node label="CRM1" id="581">
    <att type="string" name="canonicalName" value="CRM1"/>
    <att type="string" name="Gene" value="853133"/>
    <att type="string" name="Symbol" value="CRM1"/>
    <att type="integer" name="DEGREE" value="176"/>
    <graphics type="CIRCLE" x="218.6227489438685" y="431.80557395664727"/>
  </node>
  <node label="MRPL9" id="582">
    <att type="string" name="canonicalName" value="MRPL9"/>
    <att type="string" name="Gene" value="853135"/>
    <att type="string" name="Symbol" value="MRPL9"/>
    <att type="integer" name="DEGREE" value="65"/>
    <graphics type="CIRCLE" x="357.5710248332123" y="299.4259889590379"/>
  </node>
  <node label="HSV2" id="583">
    <att type="string" name="canonicalName" value="HSV2"/>
    <att type="string" name="Gene" value="853138"/>
    <att type="string" name="Symbol" value="HSV2"/>
    <att type="integer" name="DEGREE" value="12"/>
    <graphics type="CIRCLE" x="191.42857902766877" y="160.02185095255084"/>
  </node>
  <node label="AMA1" id="584">
    <att type="string" name="canonicalName" value="AMA1"/>
    <att type="string" name="Gene" value="853140"/>
    <att type="string" name="Symbol" value="AMA1"/>
    <att type="integer" name="DEGREE" value="43"/>
    <graphics type="CIRCLE" x="401.40571272197815" y="344.0778652379414"/>
  </node>
  <node label="PHB2" id="585">
    <att type="string" name="canonicalName" value="PHB2"/>
    <att type="string" name="Gene" value="853146"/>
    <att type="string" name="Symbol" value="PHB2"/>
    <att type="integer" name="DEGREE" value="37"/>
    <graphics type="CIRCLE" x="263.60193577937036" y="343.82333212263893"/>
  </node>
  <node label="NAS6" id="586">
    <att type="string" name="canonicalName" value="NAS6"/>
    <att type="string" name="Gene" value="853147"/>
    <att type="string" name="Symbol" value="NAS6"/>
    <att type="integer" name="DEGREE" value="77"/>
    <graphics type="CIRCLE" x="413.5316913084888" y="212.48881697859377"/>
  </node>
  <node label="MIC26" id="587">
    <att type="string" name="canonicalName" value="MIC26"/>
    <att type="string" name="Gene" value="853150"/>
    <att type="string" name="Symbol" value="MIC26"/>
    <att type="integer" name="DEGREE" value="4"/>
    <graphics type="CIRCLE" x="169.603336520302" y="171.30708721874186"/>
  </node>
  <node label="SPG1" id="588">
    <att type="string" name="canonicalName" value="SPG1"/>
    <att type="string" name="Gene" value="853151"/>
    <att type="string" name="Symbol" value="SPG1"/>
    <att type="integer" name="DEGREE" value="1"/>
    <graphics type="CIRCLE" x="191.2707030162761" y="279.6177995271732"/>
  </node>
  <node label="KEL2" id="589">
    <att type="string" name="canonicalName" value="KEL2"/>
    <att type="string" name="Gene" value="853153"/>
    <att type="string" name="Symbol" value="KEL2"/>
    <att type="integer" name="DEGREE" value="13"/>
    <graphics type="CIRCLE" x="294.1535417055471" y="220.45234933215596"/>
  </node>
  <node label="PFK1" id="590">
    <att type="string" name="canonicalName" value="PFK1"/>
    <att type="string" name="Gene" value="853155"/>
    <att type="string" name="Symbol" value="PFK1"/>
    <att type="integer" name="DEGREE" value="53"/>
    <graphics type="CIRCLE" x="245.3084724033198" y="397.58775143943933"/>
  </node>
  <node label="MPC3" id="591">
    <att type="string" name="canonicalName" value="MPC3"/>
    <att type="string" name="Gene" value="853158"/>
    <att type="string" name="Symbol" value="MPC3"/>
    <att type="integer" name="DEGREE" value="10"/>
    <graphics type="CIRCLE" x="409.7633303784705" y="372.79155425701697"/>
  </node>
  <node label="SOL4" id="592">
    <att type="string" name="canonicalName" value="SOL4"/>
    <att type="string" name="Gene" value="853163"/>
    <att type="string" name="Symbol" value="SOL4"/>
    <att type="integer" name="DEGREE" value="8"/>
    <graphics type="CIRCLE" x="190.04661618631678" y="197.87945439352058"/>
  </node>
  <node label="RIE1" id="593">
    <att type="string" name="canonicalName" value="RIE1"/>
    <att type="string" name="Gene" value="853165"/>
    <att type="string" name="Symbol" value="RIE1"/>
    <att type="integer" name="DEGREE" value="28"/>
    <graphics type="CIRCLE" x="326.5394792263531" y="415.24542234684174"/>
  </node>
  <node label="GND2" id="594">
    <att type="string" name="canonicalName" value="GND2"/>
    <att type="string" name="Gene" value="853172"/>
    <att type="string" name="Symbol" value="GND2"/>
    <att type="integer" name="DEGREE" value="16"/>
    <graphics type="CIRCLE" x="249.94166827326995" y="390.76694288298575"/>
  </node>
  <node label="FOL2" id="595">
    <att type="string" name="canonicalName" value="FOL2"/>
    <att type="string" name="Gene" value="853183"/>
    <att type="string" name="Symbol" value="FOL2"/>
    <att type="integer" name="DEGREE" value="22"/>
    <graphics type="CIRCLE" x="431.4112021522617" y="448.76874305572346"/>
  </node>
  <node label="YTA7" id="596">
    <att type="string" name="canonicalName" value="YTA7"/>
    <att type="string" name="Gene" value="853186"/>
    <att type="string" name="Symbol" value="YTA7"/>
    <att type="integer" name="DEGREE" value="36"/>
    <graphics type="CIRCLE" x="319.10568669962447" y="277.64261476075353"/>
  </node>
  <node label="TAF1" id="597">
    <att type="string" name="canonicalName" value="TAF1"/>
    <att type="string" name="Gene" value="853191"/>
    <att type="string" name="Symbol" value="TAF1"/>
    <att type="integer" name="DEGREE" value="50"/>
    <graphics type="CIRCLE" x="196.65696854000063" y="211.2440423437834"/>
  </node>
  <node label="SCW4" id="598">
    <att type="string" name="canonicalName" value="SCW4"/>
    <att type="string" name="Gene" value="853196"/>
    <att type="string" name="Symbol" value="SCW4"/>
    <att type="integer" name="DEGREE" value="14"/>
    <graphics type="CIRCLE" x="321.25191633016664" y="382.8773224139473"/>
  </node>
  <node label="PXR1" id="599">
    <att type="string" name="canonicalName" value="PXR1"/>
    <att type="string" name="Gene" value="853197"/>
    <att type="string" name="Symbol" value="PXR1"/>
    <att type="integer" name="DEGREE" value="6"/>
    <graphics type="CIRCLE" x="284.7426380677773" y="379.0957532933985"/>
  </node>
  <node label="YOR1" id="600">
    <att type="string" name="canonicalName" value="YOR1"/>
    <att type="string" name="Gene" value="853198"/>
    <att type="string" name="Symbol" value="YOR1"/>
    <att type="integer" name="DEGREE" value="75"/>
    <graphics type="CIRCLE" x="262.2520828445116" y="150.59388081712882"/>
  </node>
  <node label="BGL2" id="601">
    <att type="string" name="canonicalName" value="BGL2"/>
    <att type="string" name="Gene" value="853199"/>
    <att type="string" name="Symbol" value="BGL2"/>
    <att type="integer" name="DEGREE" value="15"/>
    <graphics type="CIRCLE" x="246.736334997432" y="226.35503651396175"/>
  </node>
  <node label="BIO2" id="602">
    <att type="string" name="canonicalName" value="BIO2"/>
    <att type="string" name="Gene" value="853203"/>
    <att type="string" name="Symbol" value="BIO2"/>
    <att type="integer" name="DEGREE" value="2"/>
    <graphics type="CIRCLE" x="336.41568452197737" y="431.1553588651416"/>
  </node>
  <node label="IMA1" id="603">
    <att type="string" name="canonicalName" value="IMA1"/>
    <att type="string" name="Gene" value="853204"/>
    <att type="string" name="Symbol" value="IMA1"/>
    <att type="integer" name="DEGREE" value="7"/>
    <graphics type="CIRCLE" x="339.90771236536887" y="320.19632125765406"/>
  </node>
  <node label="MAL13" id="604">
    <att type="string" name="canonicalName" value="MAL13"/>
    <att type="string" name="Gene" value="853205"/>
    <att type="string" name="Symbol" value="MAL13"/>
    <att type="integer" name="DEGREE" value="2"/>
    <graphics type="CIRCLE" x="317.51030615540105" y="359.86239219465176"/>
  </node>
  <node label="MAL11" id="605">
    <att type="string" name="canonicalName" value="MAL11"/>
    <att type="string" name="Gene" value="853207"/>
    <att type="string" name="Symbol" value="MAL11"/>
    <att type="integer" name="DEGREE" value="11"/>
    <graphics type="CIRCLE" x="176.10414983413415" y="269.6371512929502"/>
  </node>
  <node label="YRF1-3" id="606">
    <att type="string" name="canonicalName" value="YRF1-3"/>
    <att type="string" name="Gene" value="853213"/>
    <att type="string" name="Symbol" value="YRF1-3"/>
    <att type="integer" name="DEGREE" value="1"/>
    <graphics type="CIRCLE" x="199.9779699708229" y="366.7247259729889"/>
  </node>
  <node label="PEX2" id="607">
    <att type="string" name="canonicalName" value="PEX2"/>
    <att type="string" name="Gene" value="853219"/>
    <att type="string" name="Symbol" value="PEX2"/>
    <att type="integer" name="DEGREE" value="11"/>
    <graphics type="CIRCLE" x="150.3163380799429" y="430.87092379556054"/>
  </node>
  <node label="RPS14B" id="608">
    <att type="string" name="canonicalName" value="RPS14B"/>
    <att type="string" name="Gene" value="853248"/>
    <att type="string" name="Symbol" value="RPS14B"/>
    <att type="integer" name="DEGREE" value="69"/>
    <graphics type="CIRCLE" x="251.1477686925711" y="199.72635606233274"/>
  </node>
  <node label="MNN5" id="609">
    <att type="string" name="canonicalName" value="MNN5"/>
    <att type="string" name="Gene" value="853253"/>
    <att type="string" name="Symbol" value="MNN5"/>
    <att type="integer" name="DEGREE" value="6"/>
    <graphics type="CIRCLE" x="402.3636485842315" y="234.10608241231256"/>
  </node>
  <node label="KRE9" id="610">
    <att type="string" name="canonicalName" value="KRE9"/>
    <att type="string" name="Gene" value="853265"/>
    <att type="string" name="Symbol" value="KRE9"/>
    <att type="integer" name="DEGREE" value="9"/>
    <graphics type="CIRCLE" x="213.97819567917333" y="410.2087503555295"/>
  </node>
  <node label="CPS1" id="611">
    <att type="string" name="canonicalName" value="CPS1"/>
    <att type="string" name="Gene" value="853267"/>
    <att type="string" name="Symbol" value="CPS1"/>
    <att type="integer" name="DEGREE" value="13"/>
    <graphics type="CIRCLE" x="356.4461698771368" y="373.5622444847037"/>
  </node>
  <node label="HAL5" id="612">
    <att type="string" name="canonicalName" value="HAL5"/>
    <att type="string" name="Gene" value="853274"/>
    <att type="string" name="Symbol" value="HAL5"/>
    <att type="integer" name="DEGREE" value="41"/>
    <graphics type="CIRCLE" x="258.99377556892017" y="318.272350109921"/>
  </node>
  <node label="TPK1" id="613">
    <att type="string" name="canonicalName" value="TPK1"/>
    <att type="string" name="Gene" value="853275"/>
    <att type="string" name="Symbol" value="TPK1"/>
    <att type="integer" name="DEGREE" value="154"/>
    <graphics type="CIRCLE" x="328.9320957051292" y="188.4470707792668"/>
  </node>
  <node label="YJL163C" id="614">
    <att type="string" name="canonicalName" value="YJL163C"/>
    <att type="string" name="Gene" value="853276"/>
    <att type="string" name="Symbol" value="YJL163C"/>
    <att type="integer" name="DEGREE" value="3"/>
    <graphics type="CIRCLE" x="341.76789053703504" y="252.00216346318382"/>
  </node>
  <node label="SSY5" id="615">
    <att type="string" name="canonicalName" value="SSY5"/>
    <att type="string" name="Gene" value="853285"/>
    <att type="string" name="Symbol" value="SSY5"/>
    <att type="integer" name="DEGREE" value="5"/>
    <graphics type="CIRCLE" x="249.00009693312194" y="410.56690523930723"/>
  </node>
  <node label="FBP26" id="616">
    <att type="string" name="canonicalName" value="FBP26"/>
    <att type="string" name="Gene" value="853286"/>
    <att type="string" name="Symbol" value="FBP26"/>
    <att type="integer" name="DEGREE" value="12"/>
    <graphics type="CIRCLE" x="356.9838534970738" y="210.17332061953763"/>
  </node>
  <node label="VPS35" id="617">
    <att type="string" name="canonicalName" value="VPS35"/>
    <att type="string" name="Gene" value="853287"/>
    <att type="string" name="Symbol" value="VPS35"/>
    <att type="integer" name="DEGREE" value="19"/>
    <graphics type="CIRCLE" x="371.90743458206435" y="260.7140260125839"/>
  </node>
  <node label="INO1" id="618">
    <att type="string" name="canonicalName" value="INO1"/>
    <att type="string" name="Gene" value="853288"/>
    <att type="string" name="Symbol" value="INO1"/>
    <att type="integer" name="DEGREE" value="17"/>
    <graphics type="CIRCLE" x="358.69567582220566" y="242.73065486780268"/>
  </node>
  <node label="DAS1" id="619">
    <att type="string" name="canonicalName" value="DAS1"/>
    <att type="string" name="Gene" value="853292"/>
    <att type="string" name="Symbol" value="DAS1"/>
    <att type="integer" name="DEGREE" value="7"/>
    <graphics type="CIRCLE" x="398.10501336713634" y="356.7384946808343"/>
  </node>
  <node label="ROQ1" id="620">
    <att type="string" name="canonicalName" value="ROQ1"/>
    <att type="string" name="Gene" value="853297"/>
    <att type="string" name="Symbol" value="ROQ1"/>
    <att type="integer" name="DEGREE" value="2"/>
    <graphics type="CIRCLE" x="273.67649671670557" y="409.8645285076449"/>
  </node>
  <node label="TIM17" id="621">
    <att type="string" name="canonicalName" value="TIM17"/>
    <att type="string" name="Gene" value="853298"/>
    <att type="string" name="Symbol" value="TIM17"/>
    <att type="integer" name="DEGREE" value="21"/>
    <graphics type="CIRCLE" x="178.10447196929283" y="277.63205798595106"/>
  </node>
  <node label="YAK1" id="622">
    <att type="string" name="canonicalName" value="YAK1"/>
    <att type="string" name="Gene" value="853300"/>
    <att type="string" name="Symbol" value="YAK1"/>
    <att type="integer" name="DEGREE" value="52"/>
    <graphics type="CIRCLE" x="239.84787661919023" y="159.20606743300831"/>
  </node>
  <node label="GLG2" id="623">
    <att type="string" name="canonicalName" value="GLG2"/>
    <att type="string" name="Gene" value="853304"/>
    <att type="string" name="Symbol" value="GLG2"/>
    <att type="integer" name="DEGREE" value="21"/>
    <graphics type="CIRCLE" x="203.68876484871296" y="288.33808720752154"/>
  </node>
  <node label="AIM23" id="624">
    <att type="string" name="canonicalName" value="AIM23"/>
    <att type="string" name="Gene" value="853310"/>
    <att type="string" name="Symbol" value="AIM23"/>
    <att type="integer" name="DEGREE" value="10"/>
    <graphics type="CIRCLE" x="174.17629985817294" y="215.10800312469684"/>
  </node>
  <node label="PHO86" id="625">
    <att type="string" name="canonicalName" value="PHO86"/>
    <att type="string" name="Gene" value="853325"/>
    <att type="string" name="Symbol" value="PHO86"/>
    <att type="integer" name="DEGREE" value="21"/>
    <graphics type="CIRCLE" x="306.26011689576546" y="326.1901222500243"/>
  </node>
  <node label="GSM1" id="626">
    <att type="string" name="canonicalName" value="GSM1"/>
    <att type="string" name="Gene" value="853341"/>
    <att type="string" name="Symbol" value="GSM1"/>
    <att type="integer" name="DEGREE" value="2"/>
    <graphics type="CIRCLE" x="299.83198797101966" y="412.38867123573493"/>
  </node>
  <node label="MEF2" id="627">
    <att type="string" name="canonicalName" value="MEF2"/>
    <att type="string" name="Gene" value="853342"/>
    <att type="string" name="Symbol" value="MEF2"/>
    <att type="integer" name="DEGREE" value="56"/>
    <graphics type="CIRCLE" x="153.7750909950042" y="405.71230063426094"/>
  </node>
  <node label="GSH1" id="628">
    <att type="string" name="canonicalName" value="GSH1"/>
    <att type="string" name="Gene" value="853344"/>
    <att type="string" name="Symbol" value="GSH1"/>
    <att type="integer" name="DEGREE" value="33"/>
    <graphics type="CIRCLE" x="327.1227597444936" y="173.4958938762799"/>
  </node>
  <node label="LSB6" id="629">
    <att type="string" name="canonicalName" value="LSB6"/>
    <att type="string" name="Gene" value="853345"/>
    <att type="string" name="Symbol" value="LSB6"/>
    <att type="integer" name="DEGREE" value="5"/>
    <graphics type="CIRCLE" x="417.84280617640826" y="346.92019748575615"/>
  </node>
  <node label="KHA1" id="630">
    <att type="string" name="canonicalName" value="KHA1"/>
    <att type="string" name="Gene" value="853351"/>
    <att type="string" name="Symbol" value="KHA1"/>
    <att type="integer" name="DEGREE" value="2"/>
    <graphics type="CIRCLE" x="152.53761731812455" y="187.10171302799438"/>
  </node>
  <node label="TOK1" id="631">
    <att type="string" name="canonicalName" value="TOK1"/>
    <att type="string" name="Gene" value="853352"/>
    <att type="string" name="Symbol" value="TOK1"/>
    <att type="integer" name="DEGREE" value="10"/>
    <graphics type="CIRCLE" x="179.1734472158323" y="207.08964375440885"/>
  </node>
  <node label="SRS2" id="632">
    <att type="string" name="canonicalName" value="SRS2"/>
    <att type="string" name="Gene" value="853353"/>
    <att type="string" name="Symbol" value="SRS2"/>
    <att type="integer" name="DEGREE" value="69"/>
    <graphics type="CIRCLE" x="193.01533339638848" y="432.3011644635599"/>
  </node>
  <node label="IML2" id="633">
    <att type="string" name="canonicalName" value="IML2"/>
    <att type="string" name="Gene" value="853363"/>
    <att type="string" name="Symbol" value="IML2"/>
    <att type="integer" name="DEGREE" value="6"/>
    <graphics type="CIRCLE" x="402.3184667622786" y="228.37139396909004"/>
  </node>
  <node label="PRY1" id="634">
    <att type="string" name="canonicalName" value="PRY1"/>
    <att type="string" name="Gene" value="853366"/>
    <att type="string" name="Symbol" value="PRY1"/>
    <att type="integer" name="DEGREE" value="5"/>
    <graphics type="CIRCLE" x="263.5997880740917" y="211.80083495205355"/>
  </node>
  <node label="YJL068C" id="635">
    <att type="string" name="canonicalName" value="YJL068C"/>
    <att type="string" name="Gene" value="853377"/>
    <att type="string" name="Symbol" value="YJL068C"/>
    <att type="integer" name="DEGREE" value="11"/>
    <graphics type="CIRCLE" x="283.3461740158624" y="271.43612073414613"/>
  </node>
  <node label="MPM1" id="636">
    <att type="string" name="canonicalName" value="MPM1"/>
    <att type="string" name="Gene" value="853379"/>
    <att type="string" name="Symbol" value="MPM1"/>
    <att type="integer" name="DEGREE" value="13"/>
    <graphics type="CIRCLE" x="220.50503909014833" y="447.68047032986277"/>
  </node>
  <node label="MRPL8" id="637">
    <att type="string" name="canonicalName" value="MRPL8"/>
    <att type="string" name="Gene" value="853382"/>
    <att type="string" name="Symbol" value="MRPL8"/>
    <att type="integer" name="DEGREE" value="43"/>
    <graphics type="CIRCLE" x="339.96105951616295" y="258.16780620822044"/>
  </node>
  <node label="COA3" id="638">
    <att type="string" name="canonicalName" value="COA3"/>
    <att type="string" name="Gene" value="853383"/>
    <att type="string" name="Symbol" value="COA3"/>
    <att type="integer" name="DEGREE" value="14"/>
    <graphics type="CIRCLE" x="334.73807671147136" y="217.6987764062158"/>
  </node>
  <node label="IKS1" id="639">
    <att type="string" name="canonicalName" value="IKS1"/>
    <att type="string" name="Gene" value="853389"/>
    <att type="string" name="Symbol" value="IKS1"/>
    <att type="integer" name="DEGREE" value="25"/>
    <graphics type="CIRCLE" x="441.9089030448847" y="356.5443615096668"/>
  </node>
  <node label="ZAP1" id="640">
    <att type="string" name="canonicalName" value="ZAP1"/>
    <att type="string" name="Gene" value="853390"/>
    <att type="string" name="Symbol" value="ZAP1"/>
    <att type="integer" name="DEGREE" value="101"/>
    <graphics type="CIRCLE" x="240.4884334448663" y="443.3951145030671"/>
  </node>
  <node label="LOG1" id="641">
    <att type="string" name="canonicalName" value="LOG1"/>
    <att type="string" name="Gene" value="853391"/>
    <att type="string" name="Symbol" value="LOG1"/>
    <att type="integer" name="DEGREE" value="4"/>
    <graphics type="CIRCLE" x="294.4170557577074" y="429.2470492521147"/>
  </node>
  <node label="TDH1" id="642">
    <att type="string" name="canonicalName" value="TDH1"/>
    <att type="string" name="Gene" value="853395"/>
    <att type="string" name="Symbol" value="TDH1"/>
    <att type="integer" name="DEGREE" value="48"/>
    <graphics type="CIRCLE" x="267.63325333017747" y="238.14404479409166"/>
  </node>
  <node label="IRC8" id="643">
    <att type="string" name="canonicalName" value="IRC8"/>
    <att type="string" name="Gene" value="853396"/>
    <att type="string" name="Symbol" value="IRC8"/>
    <att type="integer" name="DEGREE" value="3"/>
    <graphics type="CIRCLE" x="243.4582100762619" y="235.4519939353985"/>
  </node>
  <node label="UBX6" id="644">
    <att type="string" name="canonicalName" value="UBX6"/>
    <att type="string" name="Gene" value="853399"/>
    <att type="string" name="Symbol" value="UBX6"/>
    <att type="integer" name="DEGREE" value="9"/>
    <graphics type="CIRCLE" x="425.4086638213666" y="294.85499096936815"/>
  </node>
  <node label="SDH9" id="645">
    <att type="string" name="canonicalName" value="SDH9"/>
    <att type="string" name="Gene" value="853405"/>
    <att type="string" name="Symbol" value="SDH9"/>
    <att type="integer" name="DEGREE" value="45"/>
    <graphics type="CIRCLE" x="227.04132232779705" y="241.91743876591397"/>
  </node>
  <node label="MHP1" id="646">
    <att type="string" name="canonicalName" value="MHP1"/>
    <att type="string" name="Gene" value="853408"/>
    <att type="string" name="Symbol" value="MHP1"/>
    <att type="integer" name="DEGREE" value="9"/>
    <graphics type="CIRCLE" x="322.1271680894381" y="357.89759262888134"/>
  </node>
  <node label="SNX4" id="647">
    <att type="string" name="canonicalName" value="SNX4"/>
    <att type="string" name="Gene" value="853416"/>
    <att type="string" name="Symbol" value="SNX4"/>
    <att type="integer" name="DEGREE" value="25"/>
    <graphics type="CIRCLE" x="344.376886208696" y="308.7659702435949"/>
  </node>
  <node label="KAR2" id="648">
    <att type="string" name="canonicalName" value="KAR2"/>
    <att type="string" name="Gene" value="853418"/>
    <att type="string" name="Symbol" value="KAR2"/>
    <att type="integer" name="DEGREE" value="114"/>
    <graphics type="CIRCLE" x="387.26201267342117" y="263.50059941770047"/>
  </node>
  <node label="RNR2" id="649">
    <att type="string" name="canonicalName" value="RNR2"/>
    <att type="string" name="Gene" value="853427"/>
    <att type="string" name="Symbol" value="RNR2"/>
    <att type="integer" name="DEGREE" value="19"/>
    <graphics type="CIRCLE" x="277.2793235635404" y="421.017473024612"/>
  </node>
  <node label="APS3" id="650">
    <att type="string" name="canonicalName" value="APS3"/>
    <att type="string" name="Gene" value="853429"/>
    <att type="string" name="Symbol" value="APS3"/>
    <att type="integer" name="DEGREE" value="9"/>
    <graphics type="CIRCLE" x="374.2071294506613" y="351.34898956545067"/>
  </node>
  <node label="BBC1" id="651">
    <att type="string" name="canonicalName" value="BBC1"/>
    <att type="string" name="Gene" value="853433"/>
    <att type="string" name="Symbol" value="BBC1"/>
    <att type="integer" name="DEGREE" value="40"/>
    <graphics type="CIRCLE" x="166.62469150833581" y="250.07685658809015"/>
  </node>
  <node label="VTC4" id="652">
    <att type="string" name="canonicalName" value="VTC4"/>
    <att type="string" name="Gene" value="853441"/>
    <att type="string" name="Symbol" value="VTC4"/>
    <att type="integer" name="DEGREE" value="21"/>
    <graphics type="CIRCLE" x="201.56640384064778" y="155.85821271014265"/>
  </node>
  <node label="CYR1" id="653">
    <att type="string" name="canonicalName" value="CYR1"/>
    <att type="string" name="Gene" value="853452"/>
    <att type="string" name="Symbol" value="CYR1"/>
    <att type="integer" name="DEGREE" value="55"/>
    <graphics type="CIRCLE" x="343.43392224756036" y="280.35603427943823"/>
  </node>
  <node label="APL1" id="654">
    <att type="string" name="canonicalName" value="APL1"/>
    <att type="string" name="Gene" value="853461"/>
    <att type="string" name="Symbol" value="APL1"/>
    <att type="integer" name="DEGREE" value="23"/>
    <graphics type="CIRCLE" x="325.07699650280233" y="372.23054115456193"/>
  </node>
  <node label="MHO1" id="655">
    <att type="string" name="canonicalName" value="MHO1"/>
    <att type="string" name="Gene" value="853464"/>
    <att type="string" name="Symbol" value="MHO1"/>
    <att type="integer" name="DEGREE" value="4"/>
    <graphics type="CIRCLE" x="315.8278946747118" y="175.75508499592596"/>
  </node>
  <node label="YJR015W" id="656">
    <att type="string" name="canonicalName" value="YJR015W"/>
    <att type="string" name="Gene" value="853472"/>
    <att type="string" name="Symbol" value="YJR015W"/>
    <att type="integer" name="DEGREE" value="4"/>
    <graphics type="CIRCLE" x="378.1717653574192" y="427.2352025722865"/>
  </node>
  <node label="REC107" id="657">
    <att type="string" name="canonicalName" value="REC107"/>
    <att type="string" name="Gene" value="853478"/>
    <att type="string" name="Symbol" value="REC107"/>
    <att type="integer" name="DEGREE" value="6"/>
    <graphics type="CIRCLE" x="272.3217171136623" y="157.99469312893623"/>
  </node>
  <node label="YJR027W" id="658">
    <att type="string" name="canonicalName" value="YJR027W"/>
    <att type="string" name="Gene" value="853484"/>
    <att type="string" name="Symbol" value="YJR027W"/>
    <att type="integer" name="DEGREE" value="21"/>
    <graphics type="CIRCLE" x="222.87933740812267" y="221.74552963458098"/>
  </node>
  <node label="YJR029W" id="659">
    <att type="string" name="canonicalName" value="YJR029W"/>
    <att type="string" name="Gene" value="853486"/>
    <att type="string" name="Symbol" value="YJR029W"/>
    <att type="integer" name="DEGREE" value="19"/>
    <graphics type="CIRCLE" x="192.70051323089797" y="409.05338803117326"/>
  </node>
  <node label="SSC1" id="660">
    <att type="string" name="canonicalName" value="SSC1"/>
    <att type="string" name="Gene" value="853503"/>
    <att type="string" name="Symbol" value="SSC1"/>
    <att type="integer" name="DEGREE" value="226"/>
    <graphics type="CIRCLE" x="413.4277666065011" y="331.001672506776"/>
  </node>
  <node label="TAH11" id="661">
    <att type="string" name="canonicalName" value="TAH11"/>
    <att type="string" name="Gene" value="853504"/>
    <att type="string" name="Symbol" value="TAH11"/>
    <att type="integer" name="DEGREE" value="7"/>
    <graphics type="CIRCLE" x="189.15888861981904" y="402.96980170598687"/>
  </node>
  <node label="CYC1" id="662">
    <att type="string" name="canonicalName" value="CYC1"/>
    <att type="string" name="Gene" value="853507"/>
    <att type="string" name="Symbol" value="CYC1"/>
    <att type="integer" name="DEGREE" value="38"/>
    <graphics type="CIRCLE" x="200.83442230868144" y="301.33281944260943"/>
  </node>
  <node label="UTR1" id="663">
    <att type="string" name="canonicalName" value="UTR1"/>
    <att type="string" name="Gene" value="853508"/>
    <att type="string" name="Symbol" value="UTR1"/>
    <att type="integer" name="DEGREE" value="17"/>
    <graphics type="CIRCLE" x="344.0126691843428" y="387.07018952279395"/>
  </node>
  <node label="CDC8" id="664">
    <att type="string" name="canonicalName" value="CDC8"/>
    <att type="string" name="Gene" value="853520"/>
    <att type="string" name="Symbol" value="CDC8"/>
    <att type="integer" name="DEGREE" value="8"/>
    <graphics type="CIRCLE" x="225.5965848494159" y="420.03594551311494"/>
  </node>
  <node label="CCT5" id="665">
    <att type="string" name="canonicalName" value="CCT5"/>
    <att type="string" name="Gene" value="853527"/>
    <att type="string" name="Symbol" value="CCT5"/>
    <att type="integer" name="DEGREE" value="29"/>
    <graphics type="CIRCLE" x="394.47927466663145" y="348.9033582757961"/>
  </node>
  <node label="NPA3" id="666">
    <att type="string" name="canonicalName" value="NPA3"/>
    <att type="string" name="Gene" value="853535"/>
    <att type="string" name="Symbol" value="NPA3"/>
    <att type="integer" name="DEGREE" value="26"/>
    <graphics type="CIRCLE" x="206.8216976866218" y="259.84673781361056"/>
  </node>
  <node label="OPI3" id="667">
    <att type="string" name="canonicalName" value="OPI3"/>
    <att type="string" name="Gene" value="853536"/>
    <att type="string" name="Symbol" value="OPI3"/>
    <att type="integer" name="DEGREE" value="37"/>
    <graphics type="CIRCLE" x="244.5195853373042" y="346.5104364556382"/>
  </node>
  <node label="MOG1" id="668">
    <att type="string" name="canonicalName" value="MOG1"/>
    <att type="string" name="Gene" value="853537"/>
    <att type="string" name="Symbol" value="MOG1"/>
    <att type="integer" name="DEGREE" value="145"/>
    <graphics type="CIRCLE" x="325.0904592990393" y="287.9866754978865"/>
  </node>
  <node label="CDC11" id="669">
    <att type="string" name="canonicalName" value="CDC11"/>
    <att type="string" name="Gene" value="853539"/>
    <att type="string" name="Symbol" value="CDC11"/>
    <att type="integer" name="DEGREE" value="33"/>
    <graphics type="CIRCLE" x="225.5727004071624" y="343.54599387522694"/>
  </node>
  <node label="MIR1" id="670">
    <att type="string" name="canonicalName" value="MIR1"/>
    <att type="string" name="Gene" value="853540"/>
    <att type="string" name="Symbol" value="MIR1"/>
    <att type="integer" name="DEGREE" value="31"/>
    <graphics type="CIRCLE" x="403.226860180715" y="192.7424396719681"/>
  </node>
  <node label="BNA2" id="671">
    <att type="string" name="canonicalName" value="BNA2"/>
    <att type="string" name="Gene" value="853541"/>
    <att type="string" name="Symbol" value="BNA2"/>
    <att type="integer" name="DEGREE" value="7"/>
    <graphics type="CIRCLE" x="361.9537711264324" y="312.87227309913766"/>
  </node>
  <node label="YJR096W" id="672">
    <att type="string" name="canonicalName" value="YJR096W"/>
    <att type="string" name="Gene" value="853559"/>
    <att type="string" name="Symbol" value="YJR096W"/>
    <att type="integer" name="DEGREE" value="18"/>
    <graphics type="CIRCLE" x="349.3188324542864" y="152.65992808829566"/>
  </node>
  <node label="URA8" id="673">
    <att type="string" name="canonicalName" value="URA8"/>
    <att type="string" name="Gene" value="853567"/>
    <att type="string" name="Symbol" value="URA8"/>
    <att type="integer" name="DEGREE" value="20"/>
    <graphics type="CIRCLE" x="228.6819419896333" y="155.00578728834506"/>
  </node>
  <node label="SOD1" id="674">
    <att type="string" name="canonicalName" value="SOD1"/>
    <att type="string" name="Gene" value="853568"/>
    <att type="string" name="Symbol" value="SOD1"/>
    <att type="integer" name="DEGREE" value="75"/>
    <graphics type="CIRCLE" x="274.9831602016648" y="330.76988576410207"/>
  </node>
  <node label="ECM27" id="675">
    <att type="string" name="canonicalName" value="ECM27"/>
    <att type="string" name="Gene" value="853570"/>
    <att type="string" name="Symbol" value="ECM27"/>
    <att type="integer" name="DEGREE" value="2"/>
    <graphics type="CIRCLE" x="254.7281099584807" y="163.0512291010179"/>
  </node>
  <node label="LIH1" id="676">
    <att type="string" name="canonicalName" value="LIH1"/>
    <att type="string" name="Gene" value="853571"/>
    <att type="string" name="Symbol" value="LIH1"/>
    <att type="integer" name="DEGREE" value="12"/>
    <graphics type="CIRCLE" x="426.6860323910961" y="403.21802174445713"/>
  </node>
  <node label="ABM1" id="677">
    <att type="string" name="canonicalName" value="ABM1"/>
    <att type="string" name="Gene" value="853572"/>
    <att type="string" name="Symbol" value="ABM1"/>
    <att type="integer" name="DEGREE" value="2"/>
    <graphics type="CIRCLE" x="188.42572954682694" y="235.34979343357008"/>
  </node>
  <node label="CPA2" id="678">
    <att type="string" name="canonicalName" value="CPA2"/>
    <att type="string" name="Gene" value="853573"/>
    <att type="string" name="Symbol" value="CPA2"/>
    <att type="integer" name="DEGREE" value="13"/>
    <graphics type="CIRCLE" x="201.09718656178416" y="288.8613000206841"/>
  </node>
  <node label="RSM7" id="679">
    <att type="string" name="canonicalName" value="RSM7"/>
    <att type="string" name="Gene" value="853578"/>
    <att type="string" name="Symbol" value="RSM7"/>
    <att type="integer" name="DEGREE" value="65"/>
    <graphics type="CIRCLE" x="310.0677393444794" y="349.48401482544625"/>
  </node>
  <node label="YJR115W" id="680">
    <att type="string" name="canonicalName" value="YJR115W"/>
    <att type="string" name="Gene" value="853579"/>
    <att type="string" name="Symbol" value="YJR115W"/>
    <att type="integer" name="DEGREE" value="2"/>
    <graphics type="CIRCLE" x="382.0773473372968" y="325.2829869830725"/>
  </node>
  <node label="TDA4" id="681">
    <att type="string" name="canonicalName" value="TDA4"/>
    <att type="string" name="Gene" value="853580"/>
    <att type="string" name="Symbol" value="TDA4"/>
    <att type="integer" name="DEGREE" value="2"/>
    <graphics type="CIRCLE" x="377.89258641579613" y="392.99252939873065"/>
  </node>
  <node label="STE24" id="682">
    <att type="string" name="canonicalName" value="STE24"/>
    <att type="string" name="Gene" value="853581"/>
    <att type="string" name="Symbol" value="STE24"/>
    <att type="integer" name="DEGREE" value="21"/>
    <graphics type="CIRCLE" x="226.72697920873532" y="282.8190229161553"/>
  </node>
  <node label="ATP2" id="683">
    <att type="string" name="canonicalName" value="ATP2"/>
    <att type="string" name="Gene" value="853585"/>
    <att type="string" name="Symbol" value="ATP2"/>
    <att type="integer" name="DEGREE" value="89"/>
    <graphics type="CIRCLE" x="304.3713494040707" y="200.6770113647996"/>
  </node>
  <node label="IBA57" id="684">
    <att type="string" name="canonicalName" value="IBA57"/>
    <att type="string" name="Gene" value="853586"/>
    <att type="string" name="Symbol" value="IBA57"/>
    <att type="integer" name="DEGREE" value="4"/>
    <graphics type="CIRCLE" x="201.54610875737484" y="151.90577710812624"/>
  </node>
  <node label="VPS70" id="685">
    <att type="string" name="canonicalName" value="VPS70"/>
    <att type="string" name="Gene" value="853590"/>
    <att type="string" name="Symbol" value="VPS70"/>
    <att type="integer" name="DEGREE" value="1"/>
    <graphics type="CIRCLE" x="237.91802055373984" y="256.5463019060228"/>
  </node>
  <node label="RSF2" id="686">
    <att type="string" name="canonicalName" value="RSF2"/>
    <att type="string" name="Gene" value="853592"/>
    <att type="string" name="Symbol" value="RSF2"/>
    <att type="integer" name="DEGREE" value="103"/>
    <graphics type="CIRCLE" x="354.0820684487468" y="445.46118349939286"/>
  </node>
  <node label="STR2" id="687">
    <att type="string" name="canonicalName" value="STR2"/>
    <att type="string" name="Gene" value="853594"/>
    <att type="string" name="Symbol" value="STR2"/>
    <att type="integer" name="DEGREE" value="7"/>
    <graphics type="CIRCLE" x="379.60395639188164" y="375.9093371886514"/>
  </node>
  <node label="XPT1" id="688">
    <att type="string" name="canonicalName" value="XPT1"/>
    <att type="string" name="Gene" value="853597"/>
    <att type="string" name="Symbol" value="XPT1"/>
    <att type="integer" name="DEGREE" value="3"/>
    <graphics type="CIRCLE" x="267.2041267717276" y="168.3653568711929"/>
  </node>
  <node label="YJR149W" id="689">
    <att type="string" name="canonicalName" value="YJR149W"/>
    <att type="string" name="Gene" value="853614"/>
    <att type="string" name="Symbol" value="YJR149W"/>
    <att type="integer" name="DEGREE" value="4"/>
    <graphics type="CIRCLE" x="433.650038615257" y="241.3080598274729"/>
  </node>
  <node label="AAD10" id="690">
    <att type="string" name="canonicalName" value="AAD10"/>
    <att type="string" name="Gene" value="853620"/>
    <att type="string" name="Symbol" value="AAD10"/>
    <att type="integer" name="DEGREE" value="5"/>
    <graphics type="CIRCLE" x="382.18486184967867" y="440.9707829267485"/>
  </node>
  <node label="DPH2" id="691">
    <att type="string" name="canonicalName" value="DPH2"/>
    <att type="string" name="Gene" value="853643"/>
    <att type="string" name="Symbol" value="DPH2"/>
    <att type="integer" name="DEGREE" value="12"/>
    <graphics type="CIRCLE" x="177.30626030780562" y="325.31887536211946"/>
  </node>
  <node label="CNB1" id="692">
    <att type="string" name="canonicalName" value="CNB1"/>
    <att type="string" name="Gene" value="853644"/>
    <att type="string" name="Symbol" value="CNB1"/>
    <att type="integer" name="DEGREE" value="78"/>
    <graphics type="CIRCLE" x="159.0846120110258" y="357.79636055692686"/>
  </node>
  <node label="MTR2" id="693">
    <att type="string" name="canonicalName" value="MTR2"/>
    <att type="string" name="Gene" value="853649"/>
    <att type="string" name="Symbol" value="MTR2"/>
    <att type="integer" name="DEGREE" value="4"/>
    <graphics type="CIRCLE" x="316.95573281133005" y="382.9692572587329"/>
  </node>
  <node label="PRS1" id="694">
    <att type="string" name="canonicalName" value="PRS1"/>
    <att type="string" name="Gene" value="853654"/>
    <att type="string" name="Symbol" value="PRS1"/>
    <att type="integer" name="DEGREE" value="19"/>
    <graphics type="CIRCLE" x="179.90448951087436" y="448.4360903519419"/>
  </node>
  <node label="FRE2" id="695">
    <att type="string" name="canonicalName" value="FRE2"/>
    <att type="string" name="Gene" value="853660"/>
    <att type="string" name="Symbol" value="FRE2"/>
    <att type="integer" name="DEGREE" value="6"/>
    <graphics type="CIRCLE" x="334.96290932567535" y="163.13551634409396"/>
  </node>
  <node label="STE3" id="696">
    <att type="string" name="canonicalName" value="STE3"/>
    <att type="string" name="Gene" value="853677"/>
    <att type="string" name="Symbol" value="STE3"/>
    <att type="integer" name="DEGREE" value="7"/>
    <graphics type="CIRCLE" x="201.44512893030074" y="425.58816283412625"/>
  </node>
  <node label="ZRT3" id="697">
    <att type="string" name="canonicalName" value="ZRT3"/>
    <att type="string" name="Gene" value="853679"/>
    <att type="string" name="Symbol" value="ZRT3"/>
    <att type="integer" name="DEGREE" value="2"/>
    <graphics type="CIRCLE" x="302.93820881035947" y="168.4310140441249"/>
  </node>
  <node label="MCD4" id="698">
    <att type="string" name="canonicalName" value="MCD4"/>
    <att type="string" name="Gene" value="853690"/>
    <att type="string" name="Symbol" value="MCD4"/>
    <att type="integer" name="DEGREE" value="11"/>
    <graphics type="CIRCLE" x="187.93348513472722" y="190.32784598303476"/>
  </node>
  <node label="PIR3" id="699">
    <att type="string" name="canonicalName" value="PIR3"/>
    <att type="string" name="Gene" value="853693"/>
    <att type="string" name="Symbol" value="PIR3"/>
    <att type="integer" name="DEGREE" value="2"/>
    <graphics type="CIRCLE" x="241.17458461843574" y="249.19532058757767"/>
  </node>
  <node label="APE2" id="700">
    <att type="string" name="canonicalName" value="APE2"/>
    <att type="string" name="Gene" value="853699"/>
    <att type="string" name="Symbol" value="APE2"/>
    <att type="integer" name="DEGREE" value="24"/>
    <graphics type="CIRCLE" x="343.4234124100722" y="363.7892209962062"/>
  </node>
  <node label="RPS27A" id="701">
    <att type="string" name="canonicalName" value="RPS27A"/>
    <att type="string" name="Gene" value="853700"/>
    <att type="string" name="Symbol" value="RPS27A"/>
    <att type="integer" name="DEGREE" value="150"/>
    <graphics type="CIRCLE" x="291.3060003697678" y="179.91076639201341"/>
  </node>
  <node label="GPM1" id="702">
    <att type="string" name="canonicalName" value="GPM1"/>
    <att type="string" name="Gene" value="853705"/>
    <att type="string" name="Symbol" value="GPM1"/>
    <att type="integer" name="DEGREE" value="34"/>
    <graphics type="CIRCLE" x="367.3605564433322" y="282.8393565243564"/>
  </node>
  <node label="NNR2" id="703">
    <att type="string" name="canonicalName" value="NNR2"/>
    <att type="string" name="Gene" value="853706"/>
    <att type="string" name="Symbol" value="NNR2"/>
    <att type="integer" name="DEGREE" value="3"/>
    <graphics type="CIRCLE" x="318.2536891078417" y="251.36728841874162"/>
  </node>
  <node label="MCR1" id="704">
    <att type="string" name="canonicalName" value="MCR1"/>
    <att type="string" name="Gene" value="853707"/>
    <att type="string" name="Symbol" value="MCR1"/>
    <att type="integer" name="DEGREE" value="25"/>
    <graphics type="CIRCLE" x="429.9472904509449" y="228.01409297559061"/>
  </node>
  <node label="DBR1" id="705">
    <att type="string" name="canonicalName" value="DBR1"/>
    <att type="string" name="Gene" value="853708"/>
    <att type="string" name="Symbol" value="DBR1"/>
    <att type="integer" name="DEGREE" value="4"/>
    <graphics type="CIRCLE" x="419.7716677808603" y="156.84045833077153"/>
  </node>
  <node label="SDH1" id="706">
    <att type="string" name="canonicalName" value="SDH1"/>
    <att type="string" name="Gene" value="853709"/>
    <att type="string" name="Symbol" value="SDH1"/>
    <att type="integer" name="DEGREE" value="45"/>
    <graphics type="CIRCLE" x="305.5096311206989" y="386.82513031950094"/>
  </node>
  <node label="AVT3" id="707">
    <att type="string" name="canonicalName" value="AVT3"/>
    <att type="string" name="Gene" value="853710"/>
    <att type="string" name="Symbol" value="AVT3"/>
    <att type="integer" name="DEGREE" value="10"/>
    <graphics type="CIRCLE" x="344.38540642530313" y="205.35151407793057"/>
  </node>
  <node label="MRPL31" id="708">
    <att type="string" name="canonicalName" value="MRPL31"/>
    <att type="string" name="Gene" value="853720"/>
    <att type="string" name="Symbol" value="MRPL31"/>
    <att type="integer" name="DEGREE" value="29"/>
    <graphics type="CIRCLE" x="386.50304286435767" y="373.7718487154681"/>
  </node>
  <node label="CMC1" id="709">
    <att type="string" name="canonicalName" value="CMC1"/>
    <att type="string" name="Gene" value="853721"/>
    <att type="string" name="Symbol" value="CMC1"/>
    <att type="integer" name="DEGREE" value="5"/>
    <graphics type="CIRCLE" x="235.14107179886423" y="359.08886200459676"/>
  </node>
  <node label="RCI50" id="710">
    <att type="string" name="canonicalName" value="RCI50"/>
    <att type="string" name="Gene" value="853725"/>
    <att type="string" name="Symbol" value="RCI50"/>
    <att type="integer" name="DEGREE" value="5"/>
    <graphics type="CIRCLE" x="219.65914607834338" y="266.90197843906753"/>
  </node>
  <node label="RRN3" id="711">
    <att type="string" name="canonicalName" value="RRN3"/>
    <att type="string" name="Gene" value="853734"/>
    <att type="string" name="Symbol" value="RRN3"/>
    <att type="integer" name="DEGREE" value="20"/>
    <graphics type="CIRCLE" x="382.3642316109331" y="302.39339222845365"/>
  </node>
  <node label="SSH4" id="712">
    <att type="string" name="canonicalName" value="SSH4"/>
    <att type="string" name="Gene" value="853735"/>
    <att type="string" name="Symbol" value="SSH4"/>
    <att type="integer" name="DEGREE" value="18"/>
    <graphics type="CIRCLE" x="189.40561004934247" y="220.253730682964"/>
  </node>
  <node label="HAP4" id="713">
    <att type="string" name="canonicalName" value="HAP4"/>
    <att type="string" name="Gene" value="853751"/>
    <att type="string" name="Symbol" value="HAP4"/>
    <att type="integer" name="DEGREE" value="8"/>
    <graphics type="CIRCLE" x="285.33262473928625" y="447.9554392630309"/>
  </node>
  <node label="YKL107W" id="714">
    <att type="string" name="canonicalName" value="YKL107W"/>
    <att type="string" name="Gene" value="853753"/>
    <att type="string" name="Symbol" value="YKL107W"/>
    <att type="integer" name="DEGREE" value="8"/>
    <graphics type="CIRCLE" x="246.25285423565464" y="391.65390396885323"/>
  </node>
  <node label="YPF1" id="715">
    <att type="string" name="canonicalName" value="YPF1"/>
    <att type="string" name="Gene" value="853761"/>
    <att type="string" name="Symbol" value="YPF1"/>
    <att type="integer" name="DEGREE" value="9"/>
    <graphics type="CIRCLE" x="369.9399097457736" y="360.0458062202249"/>
  </node>
  <node label="YJU2" id="716">
    <att type="string" name="canonicalName" value="YJU2"/>
    <att type="string" name="Gene" value="853767"/>
    <att type="string" name="Symbol" value="YJU2"/>
    <att type="integer" name="DEGREE" value="13"/>
    <graphics type="CIRCLE" x="426.8408593653024" y="161.75000863799136"/>
  </node>
  <node label="YJU3" id="717">
    <att type="string" name="canonicalName" value="YJU3"/>
    <att type="string" name="Gene" value="853768"/>
    <att type="string" name="Symbol" value="YJU3"/>
    <att type="integer" name="DEGREE" value="17"/>
    <graphics type="CIRCLE" x="290.1909725151269" y="154.1373825696701"/>
  </node>
  <node label="MBR1" id="718">
    <att type="string" name="canonicalName" value="MBR1"/>
    <att type="string" name="Gene" value="853769"/>
    <att type="string" name="Symbol" value="MBR1"/>
    <att type="integer" name="DEGREE" value="7"/>
    <graphics type="CIRCLE" x="157.20892567685632" y="435.288234214662"/>
  </node>
  <node label="YKL091C" id="719">
    <att type="string" name="canonicalName" value="YKL091C"/>
    <att type="string" name="Gene" value="853771"/>
    <att type="string" name="Symbol" value="YKL091C"/>
    <att type="integer" name="DEGREE" value="2"/>
    <graphics type="CIRCLE" x="180.13468363237604" y="157.68831849684182"/>
  </node>
  <node label="CUE2" id="720">
    <att type="string" name="canonicalName" value="CUE2"/>
    <att type="string" name="Gene" value="853772"/>
    <att type="string" name="Symbol" value="CUE2"/>
    <att type="integer" name="DEGREE" value="7"/>
    <graphics type="CIRCLE" x="179.91030616818347" y="410.3772921787454"/>
  </node>
  <node label="SMY1" id="721">
    <att type="string" name="canonicalName" value="SMY1"/>
    <att type="string" name="Gene" value="853783"/>
    <att type="string" name="Symbol" value="SMY1"/>
    <att type="integer" name="DEGREE" value="48"/>
    <graphics type="CIRCLE" x="297.53829603940414" y="256.81551212632274"/>
  </node>
  <node label="PSG1" id="722">
    <att type="string" name="canonicalName" value="PSG1"/>
    <att type="string" name="Gene" value="853785"/>
    <att type="string" name="Symbol" value="PSG1"/>
    <att type="integer" name="DEGREE" value="43"/>
    <graphics type="CIRCLE" x="327.73088287707526" y="330.15254675464666"/>
  </node>
  <node label="YKL070W" id="723">
    <att type="string" name="canonicalName" value="YKL070W"/>
    <att type="string" name="Gene" value="853793"/>
    <att type="string" name="Symbol" value="YKL070W"/>
    <att type="integer" name="DEGREE" value="1"/>
    <graphics type="CIRCLE" x="150.43249671413196" y="157.8917887869493"/>
  </node>
  <node label="YNK1" id="724">
    <att type="string" name="canonicalName" value="YNK1"/>
    <att type="string" name="Gene" value="853798"/>
    <att type="string" name="Symbol" value="YNK1"/>
    <att type="integer" name="DEGREE" value="69"/>
    <graphics type="CIRCLE" x="349.0317667430106" y="263.17273226243435"/>
  </node>
  <node label="MNR2" id="725">
    <att type="string" name="canonicalName" value="MNR2"/>
    <att type="string" name="Gene" value="853801"/>
    <att type="string" name="Symbol" value="MNR2"/>
    <att type="integer" name="DEGREE" value="6"/>
    <graphics type="CIRCLE" x="375.89978857081746" y="239.4708054520805"/>
  </node>
  <node label="YKL063C" id="726">
    <att type="string" name="canonicalName" value="YKL063C"/>
    <att type="string" name="Gene" value="853802"/>
    <att type="string" name="Symbol" value="YKL063C"/>
    <att type="integer" name="DEGREE" value="4"/>
    <graphics type="CIRCLE" x="386.14918764762604" y="228.12401340674802"/>
  </node>
  <node label="FBA1" id="727">
    <att type="string" name="canonicalName" value="FBA1"/>
    <att type="string" name="Gene" value="853805"/>
    <att type="string" name="Symbol" value="FBA1"/>
    <att type="integer" name="DEGREE" value="45"/>
    <graphics type="CIRCLE" x="395.205411757764" y="299.1411856766742"/>
  </node>
  <node label="MPE1" id="728">
    <att type="string" name="canonicalName" value="MPE1"/>
    <att type="string" name="Gene" value="853806"/>
    <att type="string" name="Symbol" value="MPE1"/>
    <att type="integer" name="DEGREE" value="26"/>
    <graphics type="CIRCLE" x="349.07906657151494" y="368.20957435070034"/>
  </node>
  <node label="LPX2" id="729">
    <att type="string" name="canonicalName" value="LPX2"/>
    <att type="string" name="Gene" value="853816"/>
    <att type="string" name="Symbol" value="LPX2"/>
    <att type="integer" name="DEGREE" value="5"/>
    <graphics type="CIRCLE" x="367.56828805761916" y="411.7352417196012"/>
  </node>
  <node label="CSE4" id="730">
    <att type="string" name="canonicalName" value="CSE4"/>
    <att type="string" name="Gene" value="853817"/>
    <att type="string" name="Symbol" value="CSE4"/>
    <att type="integer" name="DEGREE" value="219"/>
    <graphics type="CIRCLE" x="160.29668314054507" y="206.97039585180164"/>
  </node>
  <node label="RGT1" id="731">
    <att type="string" name="canonicalName" value="RGT1"/>
    <att type="string" name="Gene" value="853828"/>
    <att type="string" name="Symbol" value="RGT1"/>
    <att type="integer" name="DEGREE" value="10"/>
    <graphics type="CIRCLE" x="322.8692591482371" y="164.12219226077846"/>
  </node>
  <node label="UGP1" id="732">
    <att type="string" name="canonicalName" value="UGP1"/>
    <att type="string" name="Gene" value="853830"/>
    <att type="string" name="Symbol" value="UGP1"/>
    <att type="integer" name="DEGREE" value="36"/>
    <graphics type="CIRCLE" x="360.26101546871115" y="160.98305192585582"/>
  </node>
  <node label="TUL1" id="733">
    <att type="string" name="canonicalName" value="TUL1"/>
    <att type="string" name="Gene" value="853832"/>
    <att type="string" name="Symbol" value="TUL1"/>
    <att type="integer" name="DEGREE" value="16"/>
    <graphics type="CIRCLE" x="434.0730041262225" y="320.71899633077896"/>
  </node>
  <node label="GPX1" id="734">
    <att type="string" name="canonicalName" value="GPX1"/>
    <att type="string" name="Gene" value="853842"/>
    <att type="string" name="Symbol" value="GPX1"/>
    <att type="integer" name="DEGREE" value="11"/>
    <graphics type="CIRCLE" x="158.69048650513625" y="303.93811711538"/>
  </node>
  <node label="SKA1" id="735">
    <att type="string" name="canonicalName" value="SKA1"/>
    <att type="string" name="Gene" value="853845"/>
    <att type="string" name="Symbol" value="SKA1"/>
    <att type="integer" name="DEGREE" value="8"/>
    <graphics type="CIRCLE" x="305.01240649686656" y="426.9996073406206"/>
  </node>
  <node label="UFD4" id="736">
    <att type="string" name="canonicalName" value="UFD4"/>
    <att type="string" name="Gene" value="853859"/>
    <att type="string" name="Symbol" value="UFD4"/>
    <att type="integer" name="DEGREE" value="75"/>
    <graphics type="CIRCLE" x="220.91754683410497" y="321.24664054628"/>
  </node>
  <node label="LAC1" id="737">
    <att type="string" name="canonicalName" value="LAC1"/>
    <att type="string" name="Gene" value="853861"/>
    <att type="string" name="Symbol" value="LAC1"/>
    <att type="integer" name="DEGREE" value="19"/>
    <graphics type="CIRCLE" x="434.02828989360285" y="341.3939248472015"/>
  </node>
  <node label="SFT1" id="738">
    <att type="string" name="canonicalName" value="SFT1"/>
    <att type="string" name="Gene" value="853863"/>
    <att type="string" name="Symbol" value="SFT1"/>
    <att type="integer" name="DEGREE" value="15"/>
    <graphics type="CIRCLE" x="233.42514804439918" y="206.43160273295433"/>
  </node>
  <node label="BYE1" id="739">
    <att type="string" name="canonicalName" value="BYE1"/>
    <att type="string" name="Gene" value="853865"/>
    <att type="string" name="Symbol" value="BYE1"/>
    <att type="integer" name="DEGREE" value="9"/>
    <graphics type="CIRCLE" x="312.58945250792146" y="318.33119035321636"/>
  </node>
  <node label="AUR1" id="740">
    <att type="string" name="canonicalName" value="AUR1"/>
    <att type="string" name="Gene" value="853866"/>
    <att type="string" name="Symbol" value="AUR1"/>
    <att type="integer" name="DEGREE" value="13"/>
    <graphics type="CIRCLE" x="251.75236691983156" y="397.785953018449"/>
  </node>
  <node label="MRP17" id="741">
    <att type="string" name="canonicalName" value="MRP17"/>
    <att type="string" name="Gene" value="853867"/>
    <att type="string" name="Symbol" value="MRP17"/>
    <att type="integer" name="DEGREE" value="39"/>
    <graphics type="CIRCLE" x="209.8501771433248" y="339.59949864053897"/>
  </node>
  <node label="DID4" id="742">
    <att type="string" name="canonicalName" value="DID4"/>
    <att type="string" name="Gene" value="853868"/>
    <att type="string" name="Symbol" value="DID4"/>
    <att type="integer" name="DEGREE" value="19"/>
    <graphics type="CIRCLE" x="383.6096805224739" y="243.6617508267797"/>
  </node>
  <node label="PAP1" id="743">
    <att type="string" name="canonicalName" value="PAP1"/>
    <att type="string" name="Gene" value="853871"/>
    <att type="string" name="Symbol" value="PAP1"/>
    <att type="integer" name="DEGREE" value="16"/>
    <graphics type="CIRCLE" x="251.16953559012796" y="270.40552350729166"/>
  </node>
  <node label="FOX2" id="744">
    <att type="string" name="canonicalName" value="FOX2"/>
    <att type="string" name="Gene" value="853878"/>
    <att type="string" name="Symbol" value="FOX2"/>
    <att type="integer" name="DEGREE" value="31"/>
    <graphics type="CIRCLE" x="412.7185118264169" y="177.4270486341532"/>
  </node>
  <node label="YPT52" id="745">
    <att type="string" name="canonicalName" value="YPT52"/>
    <att type="string" name="Gene" value="853884"/>
    <att type="string" name="Symbol" value="YPT52"/>
    <att type="integer" name="DEGREE" value="38"/>
    <graphics type="CIRCLE" x="280.85658457560606" y="346.87953829789944"/>
  </node>
  <node label="YKR015C" id="746">
    <att type="string" name="canonicalName" value="YKR015C"/>
    <att type="string" name="Gene" value="853885"/>
    <att type="string" name="Symbol" value="YKR015C"/>
    <att type="integer" name="DEGREE" value="2"/>
    <graphics type="CIRCLE" x="214.9174184938023" y="435.04561457966065"/>
  </node>
  <node label="YKR018C" id="747">
    <att type="string" name="canonicalName" value="YKR018C"/>
    <att type="string" name="Gene" value="853888"/>
    <att type="string" name="Symbol" value="YKR018C"/>
    <att type="integer" name="DEGREE" value="10"/>
    <graphics type="CIRCLE" x="365.16592479533085" y="302.6982506106378"/>
  </node>
  <node label="KAE1" id="748">
    <att type="string" name="canonicalName" value="KAE1"/>
    <att type="string" name="Gene" value="853910"/>
    <att type="string" name="Symbol" value="KAE1"/>
    <att type="integer" name="DEGREE" value="4"/>
    <graphics type="CIRCLE" x="353.7545960705987" y="336.9261311231404"/>
  </node>
  <node label="PLN1" id="749">
    <att type="string" name="canonicalName" value="PLN1"/>
    <att type="string" name="Gene" value="853920"/>
    <att type="string" name="Symbol" value="PLN1"/>
    <att type="integer" name="DEGREE" value="27"/>
    <graphics type="CIRCLE" x="205.25519747946328" y="349.808373833913"/>
  </node>
  <node label="NAP1" id="750">
    <att type="string" name="canonicalName" value="NAP1"/>
    <att type="string" name="Gene" value="853922"/>
    <att type="string" name="Symbol" value="NAP1"/>
    <att type="integer" name="DEGREE" value="46"/>
    <graphics type="CIRCLE" x="368.9465580665435" y="271.894783529059"/>
  </node>
  <node label="FMP46" id="751">
    <att type="string" name="canonicalName" value="FMP46"/>
    <att type="string" name="Gene" value="853923"/>
    <att type="string" name="Symbol" value="FMP46"/>
    <att type="integer" name="DEGREE" value="3"/>
    <graphics type="CIRCLE" x="248.22911931686224" y="344.3723454805547"/>
  </node>
  <node label="TRK2" id="752">
    <att type="string" name="canonicalName" value="TRK2"/>
    <att type="string" name="Gene" value="853924"/>
    <att type="string" name="Symbol" value="TRK2"/>
    <att type="integer" name="DEGREE" value="10"/>
    <graphics type="CIRCLE" x="411.21328427603265" y="247.52484405855068"/>
  </node>
  <node label="DYN1" id="753">
    <att type="string" name="canonicalName" value="DYN1"/>
    <att type="string" name="Gene" value="853928"/>
    <att type="string" name="Symbol" value="DYN1"/>
    <att type="integer" name="DEGREE" value="36"/>
    <graphics type="CIRCLE" x="314.42188471769146" y="225.807544903174"/>
  </node>
  <node label="RHO4" id="754">
    <att type="string" name="canonicalName" value="RHO4"/>
    <att type="string" name="Gene" value="853929"/>
    <att type="string" name="Symbol" value="RHO4"/>
    <att type="integer" name="DEGREE" value="89"/>
    <graphics type="CIRCLE" x="188.71115041850763" y="257.0578723214652"/>
  </node>
  <node label="GLG1" id="755">
    <att type="string" name="canonicalName" value="GLG1"/>
    <att type="string" name="Gene" value="853932"/>
    <att type="string" name="Symbol" value="GLG1"/>
    <att type="integer" name="DEGREE" value="19"/>
    <graphics type="CIRCLE" x="242.20413300710374" y="170.57130807436351"/>
  </node>
  <node label="TFA2" id="756">
    <att type="string" name="canonicalName" value="TFA2"/>
    <att type="string" name="Gene" value="853936"/>
    <att type="string" name="Symbol" value="TFA2"/>
    <att type="integer" name="DEGREE" value="24"/>
    <graphics type="CIRCLE" x="318.00742675699576" y="204.27742570469331"/>
  </node>
  <node label="CCP1" id="757">
    <att type="string" name="canonicalName" value="CCP1"/>
    <att type="string" name="Gene" value="853940"/>
    <att type="string" name="Symbol" value="CCP1"/>
    <att type="integer" name="DEGREE" value="26"/>
    <graphics type="CIRCLE" x="263.4577832827757" y="268.2134172974605"/>
  </node>
  <node label="GPT2" id="758">
    <att type="string" name="canonicalName" value="GPT2"/>
    <att type="string" name="Gene" value="853941"/>
    <att type="string" name="Symbol" value="GPT2"/>
    <att type="integer" name="DEGREE" value="14"/>
    <graphics type="CIRCLE" x="210.5154567255116" y="372.1369302896744"/>
  </node>
  <node label="DRE2" id="759">
    <att type="string" name="canonicalName" value="DRE2"/>
    <att type="string" name="Gene" value="853945"/>
    <att type="string" name="Symbol" value="DRE2"/>
    <att type="integer" name="DEGREE" value="12"/>
    <graphics type="CIRCLE" x="236.7569935704149" y="280.11720080663133"/>
  </node>
  <node label="SIS2" id="760">
    <att type="string" name="canonicalName" value="SIS2"/>
    <att type="string" name="Gene" value="853946"/>
    <att type="string" name="Symbol" value="SIS2"/>
    <att type="integer" name="DEGREE" value="19"/>
    <graphics type="CIRCLE" x="400.5602412864272" y="406.4318676130991"/>
  </node>
  <node label="YKR075C" id="761">
    <att type="string" name="canonicalName" value="YKR075C"/>
    <att type="string" name="Gene" value="853950"/>
    <att type="string" name="Symbol" value="YKR075C"/>
    <att type="integer" name="DEGREE" value="12"/>
    <graphics type="CIRCLE" x="349.07500147752364" y="169.68964679050234"/>
  </node>
  <node label="ECM4" id="762">
    <att type="string" name="canonicalName" value="ECM4"/>
    <att type="string" name="Gene" value="853951"/>
    <att type="string" name="Symbol" value="ECM4"/>
    <att type="integer" name="DEGREE" value="2"/>
    <graphics type="CIRCLE" x="351.54780616783717" y="310.54089601132665"/>
  </node>
  <node label="MTD1" id="763">
    <att type="string" name="canonicalName" value="MTD1"/>
    <att type="string" name="Gene" value="853955"/>
    <att type="string" name="Symbol" value="MTD1"/>
    <att type="integer" name="DEGREE" value="14"/>
    <graphics type="CIRCLE" x="200.62244255704326" y="347.6996199416694"/>
  </node>
  <node label="TGL4" id="764">
    <att type="string" name="canonicalName" value="TGL4"/>
    <att type="string" name="Gene" value="853964"/>
    <att type="string" name="Symbol" value="TGL4"/>
    <att type="integer" name="DEGREE" value="24"/>
    <graphics type="CIRCLE" x="398.80326236456824" y="283.68879451930115"/>
  </node>
  <node label="ESL2" id="765">
    <att type="string" name="canonicalName" value="ESL2"/>
    <att type="string" name="Gene" value="853971"/>
    <att type="string" name="Symbol" value="ESL2"/>
    <att type="integer" name="DEGREE" value="7"/>
    <graphics type="CIRCLE" x="226.02737433307567" y="306.6237845772308"/>
  </node>
  <node label="SIR1" id="766">
    <att type="string" name="canonicalName" value="SIR1"/>
    <att type="string" name="Gene" value="853976"/>
    <att type="string" name="Symbol" value="SIR1"/>
    <att type="integer" name="DEGREE" value="7"/>
    <graphics type="CIRCLE" x="300.2489844948291" y="185.9479013382478"/>
  </node>
  <node label="HRT1" id="767">
    <att type="string" name="canonicalName" value="HRT1"/>
    <att type="string" name="Gene" value="853986"/>
    <att type="string" name="Symbol" value="HRT1"/>
    <att type="integer" name="DEGREE" value="70"/>
    <graphics type="CIRCLE" x="208.67973694115153" y="361.03380848826123"/>
  </node>
  <node label="GAS4" id="768">
    <att type="string" name="canonicalName" value="GAS4"/>
    <att type="string" name="Gene" value="853988"/>
    <att type="string" name="Symbol" value="GAS4"/>
    <att type="integer" name="DEGREE" value="11"/>
    <graphics type="CIRCLE" x="280.5303644946929" y="213.61460785992753"/>
  </node>
  <node label="ALR1" id="769">
    <att type="string" name="canonicalName" value="ALR1"/>
    <att type="string" name="Gene" value="853990"/>
    <att type="string" name="Symbol" value="ALR1"/>
    <att type="integer" name="DEGREE" value="7"/>
    <graphics type="CIRCLE" x="402.36320436682433" y="357.2757316452226"/>
  </node>
  <node label="VPS68" id="770">
    <att type="string" name="canonicalName" value="VPS68"/>
    <att type="string" name="Gene" value="853991"/>
    <att type="string" name="Symbol" value="VPS68"/>
    <att type="integer" name="DEGREE" value="8"/>
    <graphics type="CIRCLE" x="211.33097858513386" y="213.32430506554002"/>
  </node>
  <node label="YGK3" id="771">
    <att type="string" name="canonicalName" value="YGK3"/>
    <att type="string" name="Gene" value="853992"/>
    <att type="string" name="Symbol" value="YGK3"/>
    <att type="integer" name="DEGREE" value="167"/>
    <graphics type="CIRCLE" x="304.13426210865623" y="321.406520096716"/>
  </node>
  <node label="ENB1" id="772">
    <att type="string" name="canonicalName" value="ENB1"/>
    <att type="string" name="Gene" value="854007"/>
    <att type="string" name="Symbol" value="ENB1"/>
    <att type="integer" name="DEGREE" value="2"/>
    <graphics type="CIRCLE" x="325.918816811937" y="261.38862559732536"/>
  </node>
  <node label="HPF1" id="773">
    <att type="string" name="canonicalName" value="HPF1"/>
    <att type="string" name="Gene" value="854010"/>
    <att type="string" name="Symbol" value="HPF1"/>
    <att type="integer" name="DEGREE" value="22"/>
    <graphics type="CIRCLE" x="245.19122083962114" y="165.44569597172924"/>
  </node>
  <node label="ZPS1" id="774">
    <att type="string" name="canonicalName" value="ZPS1"/>
    <att type="string" name="Gene" value="854011"/>
    <att type="string" name="Symbol" value="ZPS1"/>
    <att type="integer" name="DEGREE" value="1"/>
    <graphics type="CIRCLE" x="215.2558376146892" y="209.98937304009291"/>
  </node>
  <node label="GRE2" id="775">
    <att type="string" name="canonicalName" value="GRE2"/>
    <att type="string" name="Gene" value="854014"/>
    <att type="string" name="Symbol" value="GRE2"/>
    <att type="integer" name="DEGREE" value="8"/>
    <graphics type="CIRCLE" x="277.2030725789505" y="369.5564545012628"/>
  </node>
  <node label="MCH4" id="776">
    <att type="string" name="canonicalName" value="MCH4"/>
    <att type="string" name="Gene" value="854030"/>
    <att type="string" name="Symbol" value="MCH4"/>
    <att type="integer" name="DEGREE" value="4"/>
    <graphics type="CIRCLE" x="390.92556641377394" y="356.0860785057166"/>
  </node>
  <node label="RRI2" id="777">
    <att type="string" name="canonicalName" value="RRI2"/>
    <att type="string" name="Gene" value="854032"/>
    <att type="string" name="Symbol" value="RRI2"/>
    <att type="integer" name="DEGREE" value="9"/>
    <graphics type="CIRCLE" x="419.0795160852713" y="167.17899178992536"/>
  </node>
  <node label="INO4" id="778">
    <att type="string" name="canonicalName" value="INO4"/>
    <att type="string" name="Gene" value="854042"/>
    <att type="string" name="Symbol" value="INO4"/>
    <att type="integer" name="DEGREE" value="22"/>
    <graphics type="CIRCLE" x="413.32524388947843" y="417.2787064159992"/>
  </node>
  <node label="YOL107W" id="779">
    <att type="string" name="canonicalName" value="YOL107W"/>
    <att type="string" name="Gene" value="854043"/>
    <att type="string" name="Symbol" value="YOL107W"/>
    <att type="integer" name="DEGREE" value="1"/>
    <graphics type="CIRCLE" x="168.90421786287567" y="351.31377284475633"/>
  </node>
  <node label="YOL103W-B" id="780">
    <att type="string" name="canonicalName" value="YOL103W-B"/>
    <att type="string" name="Gene" value="854049"/>
    <att type="string" name="Symbol" value="YOL103W-B"/>
    <att type="integer" name="DEGREE" value="17"/>
    <graphics type="CIRCLE" x="155.63307430843318" y="308.3624147496797"/>
  </node>
  <node label="IZH4" id="781">
    <att type="string" name="canonicalName" value="IZH4"/>
    <att type="string" name="Gene" value="854052"/>
    <att type="string" name="Symbol" value="IZH4"/>
    <att type="integer" name="DEGREE" value="5"/>
    <graphics type="CIRCLE" x="215.55402186029465" y="306.1480366173929"/>
  </node>
  <node label="PKH2" id="782">
    <att type="string" name="canonicalName" value="PKH2"/>
    <att type="string" name="Gene" value="854053"/>
    <att type="string" name="Symbol" value="PKH2"/>
    <att type="integer" name="DEGREE" value="32"/>
    <graphics type="CIRCLE" x="276.98861649007495" y="428.16712242576153"/>
  </node>
  <node label="HAL9" id="783">
    <att type="string" name="canonicalName" value="HAL9"/>
    <att type="string" name="Gene" value="854064"/>
    <att type="string" name="Symbol" value="HAL9"/>
    <att type="integer" name="DEGREE" value="4"/>
    <graphics type="CIRCLE" x="364.0869647892777" y="342.9585138376379"/>
  </node>
  <node label="PHM7" id="784">
    <att type="string" name="canonicalName" value="PHM7"/>
    <att type="string" name="Gene" value="854070"/>
    <att type="string" name="Symbol" value="PHM7"/>
    <att type="integer" name="DEGREE" value="3"/>
    <graphics type="CIRCLE" x="212.77398345262702" y="254.05842008078446"/>
  </node>
  <node label="ATG34" id="785">
    <att type="string" name="canonicalName" value="ATG34"/>
    <att type="string" name="Gene" value="854071"/>
    <att type="string" name="Symbol" value="ATG34"/>
    <att type="integer" name="DEGREE" value="7"/>
    <graphics type="CIRCLE" x="227.4560881814099" y="423.5717587476853"/>
  </node>
  <node label="IRA2" id="786">
    <att type="string" name="canonicalName" value="IRA2"/>
    <att type="string" name="Gene" value="854073"/>
    <att type="string" name="Symbol" value="IRA2"/>
    <att type="integer" name="DEGREE" value="61"/>
    <graphics type="CIRCLE" x="172.69669781785478" y="357.02785625172896"/>
  </node>
  <node label="AVO1" id="787">
    <att type="string" name="canonicalName" value="AVO1"/>
    <att type="string" name="Gene" value="854076"/>
    <att type="string" name="Symbol" value="AVO1"/>
    <att type="integer" name="DEGREE" value="22"/>
    <graphics type="CIRCLE" x="382.40293995899447" y="431.43952217860544"/>
  </node>
  <node label="DSC2" id="788">
    <att type="string" name="canonicalName" value="DSC2"/>
    <att type="string" name="Gene" value="854081"/>
    <att type="string" name="Symbol" value="DSC2"/>
    <att type="integer" name="DEGREE" value="14"/>
    <graphics type="CIRCLE" x="167.6795426021664" y="426.0286946206327"/>
  </node>
  <node label="HST1" id="789">
    <att type="string" name="canonicalName" value="HST1"/>
    <att type="string" name="Gene" value="854086"/>
    <att type="string" name="Symbol" value="HST1"/>
    <att type="integer" name="DEGREE" value="25"/>
    <graphics type="CIRCLE" x="304.1155419151746" y="431.3018044475162"/>
  </node>
  <node label="RTG1" id="790">
    <att type="string" name="canonicalName" value="RTG1"/>
    <att type="string" name="Gene" value="854087"/>
    <att type="string" name="Symbol" value="RTG1"/>
    <att type="integer" name="DEGREE" value="18"/>
    <graphics type="CIRCLE" x="437.724677762759" y="377.1757091865462"/>
  </node>
  <node label="MAM3" id="791">
    <att type="string" name="canonicalName" value="MAM3"/>
    <att type="string" name="Gene" value="854094"/>
    <att type="string" name="Symbol" value="MAM3"/>
    <att type="integer" name="DEGREE" value="4"/>
    <graphics type="CIRCLE" x="414.4936557200554" y="284.90622518679214"/>
  </node>
  <node label="ARG1" id="792">
    <att type="string" name="canonicalName" value="ARG1"/>
    <att type="string" name="Gene" value="854096"/>
    <att type="string" name="Symbol" value="ARG1"/>
    <att type="integer" name="DEGREE" value="15"/>
    <graphics type="CIRCLE" x="387.4863748459393" y="307.37947012616513"/>
  </node>
  <node label="DDR2" id="793">
    <att type="string" name="canonicalName" value="DDR2"/>
    <att type="string" name="Gene" value="854104"/>
    <att type="string" name="Symbol" value="DDR2"/>
    <att type="integer" name="DEGREE" value="4"/>
    <graphics type="CIRCLE" x="166.50226965692184" y="159.71606429924034"/>
  </node>
  <node label="GAL11" id="794">
    <att type="string" name="canonicalName" value="GAL11"/>
    <att type="string" name="Gene" value="854106"/>
    <att type="string" name="Symbol" value="GAL11"/>
    <att type="integer" name="DEGREE" value="23"/>
    <graphics type="CIRCLE" x="259.74390083158505" y="352.13530411771615"/>
  </node>
  <node label="RRT8" id="795">
    <att type="string" name="canonicalName" value="RRT8"/>
    <att type="string" name="Gene" value="854109"/>
    <att type="string" name="Symbol" value="RRT8"/>
    <att type="integer" name="DEGREE" value="3"/>
    <graphics type="CIRCLE" x="343.00292201142605" y="279.38485580703014"/>
  </node>
  <node label="LDS2" id="796">
    <att type="string" name="canonicalName" value="LDS2"/>
    <att type="string" name="Gene" value="854110"/>
    <att type="string" name="Symbol" value="LDS2"/>
    <att type="integer" name="DEGREE" value="3"/>
    <graphics type="CIRCLE" x="237.3728484873829" y="175.80932218471833"/>
  </node>
  <node label="PSK2" id="797">
    <att type="string" name="canonicalName" value="PSK2"/>
    <att type="string" name="Gene" value="854111"/>
    <att type="string" name="Symbol" value="PSK2"/>
    <att type="integer" name="DEGREE" value="145"/>
    <graphics type="CIRCLE" x="174.43984383803223" y="258.1632315636069"/>
  </node>
  <node label="PEX15" id="798">
    <att type="string" name="canonicalName" value="PEX15"/>
    <att type="string" name="Gene" value="854113"/>
    <att type="string" name="Symbol" value="PEX15"/>
    <att type="integer" name="DEGREE" value="12"/>
    <graphics type="CIRCLE" x="427.29310861389797" y="433.4712616232686"/>
  </node>
  <node label="YOL036W" id="799">
    <att type="string" name="canonicalName" value="YOL036W"/>
    <att type="string" name="Gene" value="854120"/>
    <att type="string" name="Symbol" value="YOL036W"/>
    <att type="integer" name="DEGREE" value="4"/>
    <graphics type="CIRCLE" x="326.04707719765895" y="339.1125782591836"/>
  </node>
  <node label="LAG2" id="800">
    <att type="string" name="canonicalName" value="LAG2"/>
    <att type="string" name="Gene" value="854133"/>
    <att type="string" name="Symbol" value="LAG2"/>
    <att type="integer" name="DEGREE" value="11"/>
    <graphics type="CIRCLE" x="227.2582266681934" y="275.6414334586483"/>
  </node>
  <node label="IZH2" id="801">
    <att type="string" name="canonicalName" value="IZH2"/>
    <att type="string" name="Gene" value="854160"/>
    <att type="string" name="Symbol" value="IZH2"/>
    <att type="integer" name="DEGREE" value="52"/>
    <graphics type="CIRCLE" x="245.32194620879596" y="365.0994672284811"/>
  </node>
  <node label="SGT2" id="802">
    <att type="string" name="canonicalName" value="SGT2"/>
    <att type="string" name="Gene" value="854168"/>
    <att type="string" name="Symbol" value="SGT2"/>
    <att type="integer" name="DEGREE" value="69"/>
    <graphics type="CIRCLE" x="198.95329844528845" y="288.55328822618117"/>
  </node>
  <node label="RTS1" id="803">
    <att type="string" name="canonicalName" value="RTS1"/>
    <att type="string" name="Gene" value="854179"/>
    <att type="string" name="Symbol" value="RTS1"/>
    <att type="integer" name="DEGREE" value="78"/>
    <graphics type="CIRCLE" x="409.7808204003678" y="151.3309116234711"/>
  </node>
  <node label="PET127" id="804">
    <att type="string" name="canonicalName" value="PET127"/>
    <att type="string" name="Gene" value="854182"/>
    <att type="string" name="Symbol" value="PET127"/>
    <att type="integer" name="DEGREE" value="12"/>
    <graphics type="CIRCLE" x="331.20150062593564" y="431.2413877867592"/>
  </node>
  <node label="ROD1" id="805">
    <att type="string" name="canonicalName" value="ROD1"/>
    <att type="string" name="Gene" value="854183"/>
    <att type="string" name="Symbol" value="ROD1"/>
    <att type="integer" name="DEGREE" value="22"/>
    <graphics type="CIRCLE" x="351.5775370389597" y="217.97213812696666"/>
  </node>
  <node label="YOR019W" id="806">
    <att type="string" name="canonicalName" value="YOR019W"/>
    <att type="string" name="Gene" value="854184"/>
    <att type="string" name="Symbol" value="YOR019W"/>
    <att type="integer" name="DEGREE" value="1"/>
    <graphics type="CIRCLE" x="386.49210924636316" y="312.8125391448569"/>
  </node>
  <node label="HSP10" id="807">
    <att type="string" name="canonicalName" value="HSP10"/>
    <att type="string" name="Gene" value="854185"/>
    <att type="string" name="Symbol" value="HSP10"/>
    <att type="integer" name="DEGREE" value="44"/>
    <graphics type="CIRCLE" x="334.7217004496585" y="446.67863341940586"/>
  </node>
  <node label="SFM1" id="808">
    <att type="string" name="canonicalName" value="SFM1"/>
    <att type="string" name="Gene" value="854186"/>
    <att type="string" name="Symbol" value="SFM1"/>
    <att type="integer" name="DEGREE" value="2"/>
    <graphics type="CIRCLE" x="341.51980490826224" y="266.92236722616724"/>
  </node>
  <node label="AHC1" id="809">
    <att type="string" name="canonicalName" value="AHC1"/>
    <att type="string" name="Gene" value="854188"/>
    <att type="string" name="Symbol" value="AHC1"/>
    <att type="integer" name="DEGREE" value="14"/>
    <graphics type="CIRCLE" x="256.6972421569816" y="241.1952676236583"/>
  </node>
  <node label="STI1" id="810">
    <att type="string" name="canonicalName" value="STI1"/>
    <att type="string" name="Gene" value="854192"/>
    <att type="string" name="Symbol" value="STI1"/>
    <att type="integer" name="DEGREE" value="70"/>
    <graphics type="CIRCLE" x="433.87789971842" y="403.56021811583787"/>
  </node>
  <node label="CIN5" id="811">
    <att type="string" name="canonicalName" value="CIN5"/>
    <att type="string" name="Gene" value="854193"/>
    <att type="string" name="Symbol" value="CIN5"/>
    <att type="integer" name="DEGREE" value="5"/>
    <graphics type="CIRCLE" x="388.6144267343876" y="200.03533974932174"/>
  </node>
  <node label="PEP12" id="812">
    <att type="string" name="canonicalName" value="PEP12"/>
    <att type="string" name="Gene" value="854201"/>
    <att type="string" name="Symbol" value="PEP12"/>
    <att type="integer" name="DEGREE" value="37"/>
    <graphics type="CIRCLE" x="182.40781813415782" y="438.0051281619841"/>
  </node>
  <node label="HIR2" id="813">
    <att type="string" name="canonicalName" value="HIR2"/>
    <att type="string" name="Gene" value="854203"/>
    <att type="string" name="Symbol" value="HIR2"/>
    <att type="integer" name="DEGREE" value="34"/>
    <graphics type="CIRCLE" x="267.3600703066367" y="236.5328472470097"/>
  </node>
  <node label="GLO4" id="814">
    <att type="string" name="canonicalName" value="GLO4"/>
    <att type="string" name="Gene" value="854205"/>
    <att type="string" name="Symbol" value="GLO4"/>
    <att type="integer" name="DEGREE" value="12"/>
    <graphics type="CIRCLE" x="153.25473814653745" y="199.96030102672327"/>
  </node>
  <node label="CUE5" id="815">
    <att type="string" name="canonicalName" value="CUE5"/>
    <att type="string" name="Gene" value="854206"/>
    <att type="string" name="Symbol" value="CUE5"/>
    <att type="integer" name="DEGREE" value="89"/>
    <graphics type="CIRCLE" x="270.0669522486841" y="347.20018408679795"/>
  </node>
  <node label="RAT1" id="816">
    <att type="string" name="canonicalName" value="RAT1"/>
    <att type="string" name="Gene" value="854213"/>
    <att type="string" name="Symbol" value="RAT1"/>
    <att type="integer" name="DEGREE" value="28"/>
    <graphics type="CIRCLE" x="428.0473303109988" y="414.83077875393144"/>
  </node>
  <node label="RSB1" id="817">
    <att type="string" name="canonicalName" value="RSB1"/>
    <att type="string" name="Gene" value="854214"/>
    <att type="string" name="Symbol" value="RSB1"/>
    <att type="integer" name="DEGREE" value="4"/>
    <graphics type="CIRCLE" x="369.1852585664767" y="274.74829337824985"/>
  </node>
  <node label="ETT1" id="818">
    <att type="string" name="canonicalName" value="ETT1"/>
    <att type="string" name="Gene" value="854216"/>
    <att type="string" name="Symbol" value="ETT1"/>
    <att type="integer" name="DEGREE" value="9"/>
    <graphics type="CIRCLE" x="331.89176066815685" y="434.3672514465353"/>
  </node>
  <node label="VHS3" id="819">
    <att type="string" name="canonicalName" value="VHS3"/>
    <att type="string" name="Gene" value="854220"/>
    <att type="string" name="Symbol" value="VHS3"/>
    <att type="integer" name="DEGREE" value="7"/>
    <graphics type="CIRCLE" x="299.44140135396856" y="410.0673069462471"/>
  </node>
  <node label="LPL1" id="820">
    <att type="string" name="canonicalName" value="LPL1"/>
    <att type="string" name="Gene" value="854225"/>
    <att type="string" name="Symbol" value="LPL1"/>
    <att type="integer" name="DEGREE" value="6"/>
    <graphics type="CIRCLE" x="446.47843791966653" y="161.2660861018602"/>
  </node>
  <node label="YNG1" id="821">
    <att type="string" name="canonicalName" value="YNG1"/>
    <att type="string" name="Gene" value="854230"/>
    <att type="string" name="Symbol" value="YNG1"/>
    <att type="integer" name="DEGREE" value="24"/>
    <graphics type="CIRCLE" x="300.24089505485165" y="444.5571868071485"/>
  </node>
  <node label="CYT1" id="822">
    <att type="string" name="canonicalName" value="CYT1"/>
    <att type="string" name="Gene" value="854231"/>
    <att type="string" name="Symbol" value="CYT1"/>
    <att type="integer" name="DEGREE" value="63"/>
    <graphics type="CIRCLE" x="247.7945700290781" y="298.6935046127222"/>
  </node>
  <node label="NRT1" id="823">
    <att type="string" name="canonicalName" value="NRT1"/>
    <att type="string" name="Gene" value="854237"/>
    <att type="string" name="Symbol" value="NRT1"/>
    <att type="integer" name="DEGREE" value="2"/>
    <graphics type="CIRCLE" x="399.3993952659945" y="417.1158415702438"/>
  </node>
  <node label="UFE1" id="824">
    <att type="string" name="canonicalName" value="UFE1"/>
    <att type="string" name="Gene" value="854242"/>
    <att type="string" name="Symbol" value="UFE1"/>
    <att type="integer" name="DEGREE" value="20"/>
    <graphics type="CIRCLE" x="382.9200057192121" y="327.13585307554047"/>
  </node>
  <node label="TGL5" id="825">
    <att type="string" name="canonicalName" value="TGL5"/>
    <att type="string" name="Gene" value="854248"/>
    <att type="string" name="Symbol" value="TGL5"/>
    <att type="integer" name="DEGREE" value="31"/>
    <graphics type="CIRCLE" x="223.07890604424006" y="376.2833371557941"/>
  </node>
  <node label="WHI5" id="826">
    <att type="string" name="canonicalName" value="WHI5"/>
    <att type="string" name="Gene" value="854249"/>
    <att type="string" name="Symbol" value="WHI5"/>
    <att type="integer" name="DEGREE" value="13"/>
    <graphics type="CIRCLE" x="159.48990208450408" y="447.98371177660425"/>
  </node>
  <node label="LPX1" id="827">
    <att type="string" name="canonicalName" value="LPX1"/>
    <att type="string" name="Gene" value="854251"/>
    <att type="string" name="Symbol" value="LPX1"/>
    <att type="integer" name="DEGREE" value="2"/>
    <graphics type="CIRCLE" x="210.63901054029947" y="242.87836368305602"/>
  </node>
  <node label="VPS21" id="828">
    <att type="string" name="canonicalName" value="VPS21"/>
    <att type="string" name="Gene" value="854256"/>
    <att type="string" name="Symbol" value="VPS21"/>
    <att type="integer" name="DEGREE" value="47"/>
    <graphics type="CIRCLE" x="231.4903257361496" y="280.1477380412037"/>
  </node>
  <node label="YOR097C" id="829">
    <att type="string" name="canonicalName" value="YOR097C"/>
    <att type="string" name="Gene" value="854264"/>
    <att type="string" name="Symbol" value="YOR097C"/>
    <att type="integer" name="DEGREE" value="1"/>
    <graphics type="CIRCLE" x="217.8642688146653" y="179.60616713813621"/>
  </node>
  <node label="RIO1" id="830">
    <att type="string" name="canonicalName" value="RIO1"/>
    <att type="string" name="Gene" value="854286"/>
    <att type="string" name="Symbol" value="RIO1"/>
    <att type="integer" name="DEGREE" value="147"/>
    <graphics type="CIRCLE" x="412.5078858031254" y="285.0205024016617"/>
  </node>
  <node label="GCY1" id="831">
    <att type="string" name="canonicalName" value="GCY1"/>
    <att type="string" name="Gene" value="854287"/>
    <att type="string" name="Symbol" value="GCY1"/>
    <att type="integer" name="DEGREE" value="14"/>
    <graphics type="CIRCLE" x="380.2706393819368" y="414.50257387983265"/>
  </node>
  <node label="YOR131C" id="832">
    <att type="string" name="canonicalName" value="YOR131C"/>
    <att type="string" name="Gene" value="854299"/>
    <att type="string" name="Symbol" value="YOR131C"/>
    <att type="integer" name="DEGREE" value="4"/>
    <graphics type="CIRCLE" x="184.12128453754224" y="281.60468710452415"/>
  </node>
  <node label="VPS17" id="833">
    <att type="string" name="canonicalName" value="VPS17"/>
    <att type="string" name="Gene" value="854300"/>
    <att type="string" name="Symbol" value="VPS17"/>
    <att type="integer" name="DEGREE" value="18"/>
    <graphics type="CIRCLE" x="160.64716176132907" y="403.11012386374017"/>
  </node>
  <node label="SFL1" id="834">
    <att type="string" name="canonicalName" value="SFL1"/>
    <att type="string" name="Gene" value="854307"/>
    <att type="string" name="Symbol" value="SFL1"/>
    <att type="integer" name="DEGREE" value="21"/>
    <graphics type="CIRCLE" x="423.08867846257766" y="219.7114396372456"/>
  </node>
  <node label="ARP8" id="835">
    <att type="string" name="canonicalName" value="ARP8"/>
    <att type="string" name="Gene" value="854309"/>
    <att type="string" name="Symbol" value="ARP8"/>
    <att type="integer" name="DEGREE" value="124"/>
    <graphics type="CIRCLE" x="335.13367674159474" y="429.03309012239237"/>
  </node>
  <node label="YOR142W-B" id="836">
    <att type="string" name="canonicalName" value="YOR142W-B"/>
    <att type="string" name="Gene" value="854313"/>
    <att type="string" name="Symbol" value="YOR142W-B"/>
    <att type="integer" name="DEGREE" value="18"/>
    <graphics type="CIRCLE" x="345.13297994444696" y="429.5328317325083"/>
  </node>
  <node label="PNO1" id="837">
    <att type="string" name="canonicalName" value="PNO1"/>
    <att type="string" name="Gene" value="854317"/>
    <att type="string" name="Symbol" value="PNO1"/>
    <att type="integer" name="DEGREE" value="25"/>
    <graphics type="CIRCLE" x="175.41287345475678" y="205.24032452597282"/>
  </node>
  <node label="MDM32" id="838">
    <att type="string" name="canonicalName" value="MDM32"/>
    <att type="string" name="Gene" value="854318"/>
    <att type="string" name="Symbol" value="MDM32"/>
    <att type="integer" name="DEGREE" value="9"/>
    <graphics type="CIRCLE" x="258.8044541709879" y="180.47971725471135"/>
  </node>
  <node label="ATG40" id="839">
    <att type="string" name="canonicalName" value="ATG40"/>
    <att type="string" name="Gene" value="854323"/>
    <att type="string" name="Symbol" value="ATG40"/>
    <att type="integer" name="DEGREE" value="4"/>
    <graphics type="CIRCLE" x="249.7744344768426" y="158.961493638138"/>
  </node>
  <node label="YRR1" id="840">
    <att type="string" name="canonicalName" value="YRR1"/>
    <att type="string" name="Gene" value="854333"/>
    <att type="string" name="Symbol" value="YRR1"/>
    <att type="integer" name="DEGREE" value="9"/>
    <graphics type="CIRCLE" x="447.9725592772922" y="347.7616788636758"/>
  </node>
  <node label="DDP1" id="841">
    <att type="string" name="canonicalName" value="DDP1"/>
    <att type="string" name="Gene" value="854334"/>
    <att type="string" name="Symbol" value="DDP1"/>
    <att type="integer" name="DEGREE" value="30"/>
    <graphics type="CIRCLE" x="163.51934863717497" y="442.43335143806195"/>
  </node>
  <node label="LCB4" id="842">
    <att type="string" name="canonicalName" value="LCB4"/>
    <att type="string" name="Gene" value="854342"/>
    <att type="string" name="Symbol" value="LCB4"/>
    <att type="integer" name="DEGREE" value="22"/>
    <graphics type="CIRCLE" x="396.6616452160484" y="434.24541388841175"/>
  </node>
  <node label="DCS2" id="843">
    <att type="string" name="canonicalName" value="DCS2"/>
    <att type="string" name="Gene" value="854344"/>
    <att type="string" name="Symbol" value="DCS2"/>
    <att type="integer" name="DEGREE" value="10"/>
    <graphics type="CIRCLE" x="216.52449884050378" y="248.87220316636024"/>
  </node>
  <node label="ALE1" id="844">
    <att type="string" name="canonicalName" value="ALE1"/>
    <att type="string" name="Gene" value="854346"/>
    <att type="string" name="Symbol" value="ALE1"/>
    <att type="integer" name="DEGREE" value="16"/>
    <graphics type="CIRCLE" x="399.67752725689184" y="372.88855729512045"/>
  </node>
  <node label="GAC1" id="845">
    <att type="string" name="canonicalName" value="GAC1"/>
    <att type="string" name="Gene" value="854350"/>
    <att type="string" name="Symbol" value="GAC1"/>
    <att type="integer" name="DEGREE" value="23"/>
    <graphics type="CIRCLE" x="436.72779202521906" y="306.29015130013767"/>
  </node>
  <node label="RPS30B" id="846">
    <att type="string" name="canonicalName" value="RPS30B"/>
    <att type="string" name="Gene" value="854354"/>
    <att type="string" name="Symbol" value="RPS30B"/>
    <att type="integer" name="DEGREE" value="49"/>
    <graphics type="CIRCLE" x="409.2256578964631" y="156.6165715084738"/>
  </node>
  <node label="SER1" id="847">
    <att type="string" name="canonicalName" value="SER1"/>
    <att type="string" name="Gene" value="854356"/>
    <att type="string" name="Symbol" value="SER1"/>
    <att type="integer" name="DEGREE" value="15"/>
    <graphics type="CIRCLE" x="174.91938685684676" y="391.50953911034753"/>
  </node>
  <node label="GSP2" id="848">
    <att type="string" name="canonicalName" value="GSP2"/>
    <att type="string" name="Gene" value="854357"/>
    <att type="string" name="Symbol" value="GSP2"/>
    <att type="integer" name="DEGREE" value="39"/>
    <graphics type="CIRCLE" x="326.14948588959385" y="235.41316009849297"/>
  </node>
  <node label="TUF1" id="849">
    <att type="string" name="canonicalName" value="TUF1"/>
    <att type="string" name="Gene" value="854359"/>
    <att type="string" name="Symbol" value="TUF1"/>
    <att type="integer" name="DEGREE" value="36"/>
    <graphics type="CIRCLE" x="296.7434573153334" y="274.24752774911417"/>
  </node>
  <node label="ULS1" id="850">
    <att type="string" name="canonicalName" value="ULS1"/>
    <att type="string" name="Gene" value="854363"/>
    <att type="string" name="Symbol" value="ULS1"/>
    <att type="integer" name="DEGREE" value="63"/>
    <graphics type="CIRCLE" x="293.46358874432906" y="334.83117068119446"/>
  </node>
  <node label="YOR192C-B" id="851">
    <att type="string" name="canonicalName" value="YOR192C-B"/>
    <att type="string" name="Gene" value="854365"/>
    <att type="string" name="Symbol" value="YOR192C-B"/>
    <att type="integer" name="DEGREE" value="15"/>
    <graphics type="CIRCLE" x="324.9814426378464" y="237.7842621515772"/>
  </node>
  <node label="LIP5" id="852">
    <att type="string" name="canonicalName" value="LIP5"/>
    <att type="string" name="Gene" value="854371"/>
    <att type="string" name="Symbol" value="LIP5"/>
    <att type="integer" name="DEGREE" value="15"/>
    <graphics type="CIRCLE" x="409.6001372457251" y="299.9115403943418"/>
  </node>
  <node label="DED1" id="853">
    <att type="string" name="canonicalName" value="DED1"/>
    <att type="string" name="Gene" value="854379"/>
    <att type="string" name="Symbol" value="DED1"/>
    <att type="integer" name="DEGREE" value="68"/>
    <graphics type="CIRCLE" x="225.57804095833632" y="315.3843442742515"/>
  </node>
  <node label="MGM1" id="854">
    <att type="string" name="canonicalName" value="MGM1"/>
    <att type="string" name="Gene" value="854386"/>
    <att type="string" name="Symbol" value="MGM1"/>
    <att type="integer" name="DEGREE" value="38"/>
    <graphics type="CIRCLE" x="155.14719219971883" y="436.22027218653426"/>
  </node>
  <node label="STE4" id="855">
    <att type="string" name="canonicalName" value="STE4"/>
    <att type="string" name="Gene" value="854387"/>
    <att type="string" name="Symbol" value="STE4"/>
    <att type="integer" name="DEGREE" value="62"/>
    <graphics type="CIRCLE" x="192.39078195835685" y="340.1314841862852"/>
  </node>
  <node label="SAS5" id="856">
    <att type="string" name="canonicalName" value="SAS5"/>
    <att type="string" name="Gene" value="854388"/>
    <att type="string" name="Symbol" value="SAS5"/>
    <att type="integer" name="DEGREE" value="32"/>
    <graphics type="CIRCLE" x="274.2737269939977" y="176.01777585674117"/>
  </node>
  <node label="RCN2" id="857">
    <att type="string" name="canonicalName" value="RCN2"/>
    <att type="string" name="Gene" value="854395"/>
    <att type="string" name="Symbol" value="RCN2"/>
    <att type="integer" name="DEGREE" value="10"/>
    <graphics type="CIRCLE" x="401.06975014072725" y="216.41086202927033"/>
  </node>
  <node label="DSC3" id="858">
    <att type="string" name="canonicalName" value="DSC3"/>
    <att type="string" name="Gene" value="854398"/>
    <att type="string" name="Symbol" value="DSC3"/>
    <att type="integer" name="DEGREE" value="6"/>
    <graphics type="CIRCLE" x="273.91263743170805" y="216.43905785540056"/>
  </node>
  <node label="MKK1" id="859">
    <att type="string" name="canonicalName" value="MKK1"/>
    <att type="string" name="Gene" value="854406"/>
    <att type="string" name="Symbol" value="MKK1"/>
    <att type="integer" name="DEGREE" value="50"/>
    <graphics type="CIRCLE" x="177.2179213677767" y="211.73687198813093"/>
  </node>
  <node label="MGE1" id="860">
    <att type="string" name="canonicalName" value="MGE1"/>
    <att type="string" name="Gene" value="854407"/>
    <att type="string" name="Symbol" value="MGE1"/>
    <att type="integer" name="DEGREE" value="41"/>
    <graphics type="CIRCLE" x="155.86912961101515" y="361.73991256003865"/>
  </node>
  <node label="ESA1" id="861">
    <att type="string" name="canonicalName" value="ESA1"/>
    <att type="string" name="Gene" value="854418"/>
    <att type="string" name="Symbol" value="ESA1"/>
    <att type="integer" name="DEGREE" value="103"/>
    <graphics type="CIRCLE" x="202.6644894622217" y="262.7287402192595"/>
  </node>
  <node label="DGA1" id="862">
    <att type="string" name="canonicalName" value="DGA1"/>
    <att type="string" name="Gene" value="854419"/>
    <att type="string" name="Symbol" value="DGA1"/>
    <att type="integer" name="DEGREE" value="12"/>
    <graphics type="CIRCLE" x="169.10077277479982" y="393.5644310229391"/>
  </node>
  <node label="ENV9" id="863">
    <att type="string" name="canonicalName" value="ENV9"/>
    <att type="string" name="Gene" value="854420"/>
    <att type="string" name="Symbol" value="ENV9"/>
    <att type="integer" name="DEGREE" value="20"/>
    <graphics type="CIRCLE" x="424.88506201690905" y="263.22343887199577"/>
  </node>
  <node label="OSW1" id="864">
    <att type="string" name="canonicalName" value="OSW1"/>
    <att type="string" name="Gene" value="854429"/>
    <att type="string" name="Symbol" value="OSW1"/>
    <att type="integer" name="DEGREE" value="1"/>
    <graphics type="CIRCLE" x="394.2572758746624" y="176.73341726921768"/>
  </node>
  <node label="GPN2" id="865">
    <att type="string" name="canonicalName" value="GPN2"/>
    <att type="string" name="Gene" value="854436"/>
    <att type="string" name="Symbol" value="GPN2"/>
    <att type="integer" name="DEGREE" value="88"/>
    <graphics type="CIRCLE" x="380.3266802889164" y="381.97637340853726"/>
  </node>
  <node label="RDL1" id="866">
    <att type="string" name="canonicalName" value="RDL1"/>
    <att type="string" name="Gene" value="854459"/>
    <att type="string" name="Symbol" value="RDL1"/>
    <att type="integer" name="DEGREE" value="7"/>
    <graphics type="CIRCLE" x="341.495684424732" y="398.01703243324494"/>
  </node>
  <node label="MBF1" id="867">
    <att type="string" name="canonicalName" value="MBF1"/>
    <att type="string" name="Gene" value="854474"/>
    <att type="string" name="Symbol" value="MBF1"/>
    <att type="integer" name="DEGREE" value="29"/>
    <graphics type="CIRCLE" x="404.8958227447656" y="251.1780714738883"/>
  </node>
  <node label="CPA1" id="868">
    <att type="string" name="canonicalName" value="CPA1"/>
    <att type="string" name="Gene" value="854479"/>
    <att type="string" name="Symbol" value="CPA1"/>
    <att type="integer" name="DEGREE" value="13"/>
    <graphics type="CIRCLE" x="322.47762928859385" y="392.23087419327953"/>
  </node>
  <node label="SPS4" id="869">
    <att type="string" name="canonicalName" value="SPS4"/>
    <att type="string" name="Gene" value="854490"/>
    <att type="string" name="Symbol" value="SPS4"/>
    <att type="integer" name="DEGREE" value="3"/>
    <graphics type="CIRCLE" x="415.79842910981245" y="362.89416987868185"/>
  </node>
  <node label="COT1" id="870">
    <att type="string" name="canonicalName" value="COT1"/>
    <att type="string" name="Gene" value="854494"/>
    <att type="string" name="Symbol" value="COT1"/>
    <att type="integer" name="DEGREE" value="11"/>
    <graphics type="CIRCLE" x="317.353626175398" y="427.13062855617954"/>
  </node>
  <node label="FAA1" id="871">
    <att type="string" name="canonicalName" value="FAA1"/>
    <att type="string" name="Gene" value="854495"/>
    <att type="string" name="Symbol" value="FAA1"/>
    <att type="integer" name="DEGREE" value="28"/>
    <graphics type="CIRCLE" x="446.33642651079055" y="277.1155621301429"/>
  </node>
  <node label="HSH49" id="872">
    <att type="string" name="canonicalName" value="HSH49"/>
    <att type="string" name="Gene" value="854497"/>
    <att type="string" name="Symbol" value="HSH49"/>
    <att type="integer" name="DEGREE" value="14"/>
    <graphics type="CIRCLE" x="197.0759551513152" y="371.2459745372397"/>
  </node>
  <node label="PMT3" id="873">
    <att type="string" name="canonicalName" value="PMT3"/>
    <att type="string" name="Gene" value="854499"/>
    <att type="string" name="Symbol" value="PMT3"/>
    <att type="integer" name="DEGREE" value="8"/>
    <graphics type="CIRCLE" x="336.1789401058989" y="339.9429133455709"/>
  </node>
  <node label="LDB19" id="874">
    <att type="string" name="canonicalName" value="LDB19"/>
    <att type="string" name="Gene" value="854500"/>
    <att type="string" name="Symbol" value="LDB19"/>
    <att type="integer" name="DEGREE" value="14"/>
    <graphics type="CIRCLE" x="182.40865640350953" y="445.2440939962805"/>
  </node>
  <node label="PDR10" id="875">
    <att type="string" name="canonicalName" value="PDR10"/>
    <att type="string" name="Gene" value="854506"/>
    <att type="string" name="Symbol" value="PDR10"/>
    <att type="integer" name="DEGREE" value="12"/>
    <graphics type="CIRCLE" x="268.7321254402755" y="220.396401622979"/>
  </node>
  <node label="VMA4" id="876">
    <att type="string" name="canonicalName" value="VMA4"/>
    <att type="string" name="Gene" value="854509"/>
    <att type="string" name="Symbol" value="VMA4"/>
    <att type="integer" name="DEGREE" value="27"/>
    <graphics type="CIRCLE" x="286.8309582004595" y="201.18646990042942"/>
  </node>
  <node label="MEK1" id="877">
    <att type="string" name="canonicalName" value="MEK1"/>
    <att type="string" name="Gene" value="854533"/>
    <att type="string" name="Symbol" value="MEK1"/>
    <att type="integer" name="DEGREE" value="42"/>
    <graphics type="CIRCLE" x="222.6507883901544" y="162.35903924121394"/>
  </node>
  <node label="SOG2" id="878">
    <att type="string" name="canonicalName" value="SOG2"/>
    <att type="string" name="Gene" value="854535"/>
    <att type="string" name="Symbol" value="SOG2"/>
    <att type="integer" name="DEGREE" value="49"/>
    <graphics type="CIRCLE" x="339.96360391845644" y="214.2886603678976"/>
  </node>
  <node label="MSC6" id="879">
    <att type="string" name="canonicalName" value="MSC6"/>
    <att type="string" name="Gene" value="854536"/>
    <att type="string" name="Symbol" value="MSC6"/>
    <att type="integer" name="DEGREE" value="8"/>
    <graphics type="CIRCLE" x="248.72279381739133" y="184.1978420028139"/>
  </node>
  <node label="SCP1" id="880">
    <att type="string" name="canonicalName" value="SCP1"/>
    <att type="string" name="Gene" value="854549"/>
    <att type="string" name="Symbol" value="SCP1"/>
    <att type="integer" name="DEGREE" value="17"/>
    <graphics type="CIRCLE" x="376.71102854491494" y="167.77265002513383"/>
  </node>
  <node label="RPS12" id="881">
    <att type="string" name="canonicalName" value="RPS12"/>
    <att type="string" name="Gene" value="854551"/>
    <att type="string" name="Symbol" value="RPS12"/>
    <att type="integer" name="DEGREE" value="147"/>
    <graphics type="CIRCLE" x="403.5130051000276" y="227.40937225451015"/>
  </node>
  <node label="MRS6" id="882">
    <att type="string" name="canonicalName" value="MRS6"/>
    <att type="string" name="Gene" value="854552"/>
    <att type="string" name="Symbol" value="MRS6"/>
    <att type="integer" name="DEGREE" value="18"/>
    <graphics type="CIRCLE" x="355.87853926468017" y="290.6973132944226"/>
  </node>
  <node label="GPB1" id="883">
    <att type="string" name="canonicalName" value="GPB1"/>
    <att type="string" name="Gene" value="854553"/>
    <att type="string" name="Symbol" value="GPB1"/>
    <att type="integer" name="DEGREE" value="12"/>
    <graphics type="CIRCLE" x="438.93925286380863" y="317.103825817843"/>
  </node>
  <node label="ALD4" id="884">
    <att type="string" name="canonicalName" value="ALD4"/>
    <att type="string" name="Gene" value="854556"/>
    <att type="string" name="Symbol" value="ALD4"/>
    <att type="integer" name="DEGREE" value="36"/>
    <graphics type="CIRCLE" x="307.7182577277706" y="424.6701882361662"/>
  </node>
  <node label="ATF1" id="885">
    <att type="string" name="canonicalName" value="ATF1"/>
    <att type="string" name="Gene" value="854559"/>
    <att type="string" name="Symbol" value="ATF1"/>
    <att type="integer" name="DEGREE" value="9"/>
    <graphics type="CIRCLE" x="405.1823169849848" y="335.349055638482"/>
  </node>
  <node label="FRE3" id="886">
    <att type="string" name="canonicalName" value="FRE3"/>
    <att type="string" name="Gene" value="854563"/>
    <att type="string" name="Symbol" value="FRE3"/>
    <att type="integer" name="DEGREE" value="4"/>
    <graphics type="CIRCLE" x="250.01739994221077" y="373.7128417324796"/>
  </node>
  <node label="FIT3" id="887">
    <att type="string" name="canonicalName" value="FIT3"/>
    <att type="string" name="Gene" value="854565"/>
    <att type="string" name="Symbol" value="FIT3"/>
    <att type="integer" name="DEGREE" value="2"/>
    <graphics type="CIRCLE" x="243.90679619288144" y="191.96237118495893"/>
  </node>
  <node label="HSP33" id="888">
    <att type="string" name="canonicalName" value="HSP33"/>
    <att type="string" name="Gene" value="854573"/>
    <att type="string" name="Symbol" value="HSP33"/>
    <att type="integer" name="DEGREE" value="20"/>
    <graphics type="CIRCLE" x="393.73156528421225" y="314.5819357665963"/>
  </node>
  <node label="ERR1" id="889">
    <att type="string" name="canonicalName" value="ERR1"/>
    <att type="string" name="Gene" value="854575"/>
    <att type="string" name="Symbol" value="ERR1"/>
    <att type="integer" name="DEGREE" value="29"/>
    <graphics type="CIRCLE" x="165.9113271411752" y="323.6892463387114"/>
  </node>
  <node label="BI4" id="890">
    <att type="string" name="canonicalName" value="BI4"/>
    <att type="string" name="Gene" value="854582"/>
    <att type="string" name="Symbol" value="BI4"/>
    <att type="integer" name="DEGREE" value="32"/>
    <graphics type="CIRCLE" x="237.8239829318988" y="301.3712127761713"/>
  </node>
  <node label="SCEI" id="891">
    <att type="string" name="canonicalName" value="SCEI"/>
    <att type="string" name="Gene" value="854590"/>
    <att type="string" name="Symbol" value="SCEI"/>
    <att type="integer" name="DEGREE" value="1"/>
    <graphics type="CIRCLE" x="389.18812307067617" y="172.5761913293329"/>
  </node>
  <node label="AI1" id="892">
    <att type="string" name="canonicalName" value="AI1"/>
    <att type="string" name="Gene" value="854593"/>
    <att type="string" name="Symbol" value="AI1"/>
    <att type="integer" name="DEGREE" value="21"/>
    <graphics type="CIRCLE" x="329.6961041373535" y="177.61587296113038"/>
  </node>
  <node label="AI2" id="893">
    <att type="string" name="canonicalName" value="AI2"/>
    <att type="string" name="Gene" value="854594"/>
    <att type="string" name="Symbol" value="AI2"/>
    <att type="integer" name="DEGREE" value="1"/>
    <graphics type="CIRCLE" x="380.6392823481758" y="322.2086894730777"/>
  </node>
  <node label="COX1" id="894">
    <att type="string" name="canonicalName" value="COX1"/>
    <att type="string" name="Gene" value="854598"/>
    <att type="string" name="Symbol" value="COX1"/>
    <att type="integer" name="DEGREE" value="37"/>
    <graphics type="CIRCLE" x="363.3816306242963" y="371.31402026479566"/>
  </node>
  <node label="ATP6" id="895">
    <att type="string" name="canonicalName" value="ATP6"/>
    <att type="string" name="Gene" value="854601"/>
    <att type="string" name="Symbol" value="ATP6"/>
    <att type="integer" name="DEGREE" value="46"/>
    <graphics type="CIRCLE" x="224.04532278461667" y="396.00318920337156"/>
  </node>
  <node label="YIL177C" id="896">
    <att type="string" name="canonicalName" value="YIL177C"/>
    <att type="string" name="Gene" value="854630"/>
    <att type="string" name="Symbol" value="YIL177C"/>
    <att type="integer" name="DEGREE" value="3"/>
    <graphics type="CIRCLE" x="376.605083091644" y="398.1635199819285"/>
  </node>
  <node label="CSS1" id="897">
    <att type="string" name="canonicalName" value="CSS1"/>
    <att type="string" name="Gene" value="854637"/>
    <att type="string" name="Symbol" value="CSS1"/>
    <att type="integer" name="DEGREE" value="19"/>
    <graphics type="CIRCLE" x="324.8783057355936" y="281.1865308182946"/>
  </node>
  <node label="SUC2" id="898">
    <att type="string" name="canonicalName" value="SUC2"/>
    <att type="string" name="Gene" value="854644"/>
    <att type="string" name="Symbol" value="SUC2"/>
    <att type="integer" name="DEGREE" value="10"/>
    <graphics type="CIRCLE" x="377.41682434091354" y="321.0314899956478"/>
  </node>
  <node label="GUT2" id="899">
    <att type="string" name="canonicalName" value="GUT2"/>
    <att type="string" name="Gene" value="854651"/>
    <att type="string" name="Symbol" value="GUT2"/>
    <att type="integer" name="DEGREE" value="18"/>
    <graphics type="CIRCLE" x="371.01746765119856" y="396.84393581460563"/>
  </node>
  <node label="VPR1" id="900">
    <att type="string" name="canonicalName" value="VPR1"/>
    <att type="string" name="Gene" value="854654"/>
    <att type="string" name="Symbol" value="VPR1"/>
    <att type="integer" name="DEGREE" value="2"/>
    <graphics type="CIRCLE" x="402.322689762603" y="298.05668808836447"/>
  </node>
  <node label="ATG32" id="901">
    <att type="string" name="canonicalName" value="ATG32"/>
    <att type="string" name="Gene" value="854660"/>
    <att type="string" name="Symbol" value="ATG32"/>
    <att type="integer" name="DEGREE" value="6"/>
    <graphics type="CIRCLE" x="211.96153449796196" y="437.2906347822985"/>
  </node>
  <node label="SSL2" id="902">
    <att type="string" name="canonicalName" value="SSL2"/>
    <att type="string" name="Gene" value="854663"/>
    <att type="string" name="Symbol" value="SSL2"/>
    <att type="integer" name="DEGREE" value="37"/>
    <graphics type="CIRCLE" x="428.35888635810886" y="244.19472011452828"/>
  </node>
  <node label="OM45" id="903">
    <att type="string" name="canonicalName" value="OM45"/>
    <att type="string" name="Gene" value="854670"/>
    <att type="string" name="Symbol" value="OM45"/>
    <att type="integer" name="DEGREE" value="13"/>
    <graphics type="CIRCLE" x="403.32372609187075" y="301.9929936823568"/>
  </node>
  <node label="VHS2" id="904">
    <att type="string" name="canonicalName" value="VHS2"/>
    <att type="string" name="Gene" value="854671"/>
    <att type="string" name="Symbol" value="VHS2"/>
    <att type="integer" name="DEGREE" value="14"/>
    <graphics type="CIRCLE" x="220.29407070896428" y="252.04480157178622"/>
  </node>
  <node label="FKH1" id="905">
    <att type="string" name="canonicalName" value="FKH1"/>
    <att type="string" name="Gene" value="854675"/>
    <att type="string" name="Symbol" value="FKH1"/>
    <att type="integer" name="DEGREE" value="54"/>
    <graphics type="CIRCLE" x="315.31179454678056" y="441.94696515768493"/>
  </node>
  <node label="KGD1" id="906">
    <att type="string" name="canonicalName" value="KGD1"/>
    <att type="string" name="Gene" value="854681"/>
    <att type="string" name="Symbol" value="KGD1"/>
    <att type="integer" name="DEGREE" value="38"/>
    <graphics type="CIRCLE" x="224.8210374463525" y="232.13040497051355"/>
  </node>
  <node label="QDR1" id="907">
    <att type="string" name="canonicalName" value="QDR1"/>
    <att type="string" name="Gene" value="854686"/>
    <att type="string" name="Symbol" value="QDR1"/>
    <att type="integer" name="DEGREE" value="1"/>
    <graphics type="CIRCLE" x="448.6239256540045" y="324.754229903324"/>
  </node>
  <node label="SDP1" id="908">
    <att type="string" name="canonicalName" value="SDP1"/>
    <att type="string" name="Gene" value="854693"/>
    <att type="string" name="Symbol" value="SDP1"/>
    <att type="integer" name="DEGREE" value="39"/>
    <graphics type="CIRCLE" x="386.8690975491003" y="341.67447123462534"/>
  </node>
  <node label="HOS4" id="909">
    <att type="string" name="canonicalName" value="HOS4"/>
    <att type="string" name="Gene" value="854694"/>
    <att type="string" name="Symbol" value="HOS4"/>
    <att type="integer" name="DEGREE" value="79"/>
    <graphics type="CIRCLE" x="373.35258692787113" y="309.04873592104417"/>
  </node>
  <node label="COX5B" id="910">
    <att type="string" name="canonicalName" value="COX5B"/>
    <att type="string" name="Gene" value="854695"/>
    <att type="string" name="Symbol" value="COX5B"/>
    <att type="integer" name="DEGREE" value="39"/>
    <graphics type="CIRCLE" x="331.1597918072787" y="394.21770490111714"/>
  </node>
  <node label="PFK26" id="911">
    <att type="string" name="canonicalName" value="PFK26"/>
    <att type="string" name="Gene" value="854699"/>
    <att type="string" name="Symbol" value="PFK26"/>
    <att type="integer" name="DEGREE" value="16"/>
    <graphics type="CIRCLE" x="430.695171115074" y="331.7743646442241"/>
  </node>
  <node label="MOB1" id="912">
    <att type="string" name="canonicalName" value="MOB1"/>
    <att type="string" name="Gene" value="854700"/>
    <att type="string" name="Symbol" value="MOB1"/>
    <att type="integer" name="DEGREE" value="20"/>
    <graphics type="CIRCLE" x="395.1398131444523" y="328.869280853242"/>
  </node>
  <node label="SLM1" id="913">
    <att type="string" name="canonicalName" value="SLM1"/>
    <att type="string" name="Gene" value="854701"/>
    <att type="string" name="Symbol" value="SLM1"/>
    <att type="integer" name="DEGREE" value="24"/>
    <graphics type="CIRCLE" x="188.7182458546124" y="274.64603493163304"/>
  </node>
  <node label="XBP1" id="914">
    <att type="string" name="canonicalName" value="XBP1"/>
    <att type="string" name="Gene" value="854706"/>
    <att type="string" name="Symbol" value="XBP1"/>
    <att type="integer" name="DEGREE" value="7"/>
    <graphics type="CIRCLE" x="263.7464129042461" y="432.14828498523667"/>
  </node>
  <node label="SGA1" id="915">
    <att type="string" name="canonicalName" value="SGA1"/>
    <att type="string" name="Gene" value="854708"/>
    <att type="string" name="Symbol" value="SGA1"/>
    <att type="integer" name="DEGREE" value="10"/>
    <graphics type="CIRCLE" x="257.5065362877836" y="346.5462104573469"/>
  </node>
  <node label="FYV10" id="916">
    <att type="string" name="canonicalName" value="FYV10"/>
    <att type="string" name="Gene" value="854710"/>
    <att type="string" name="Symbol" value="FYV10"/>
    <att type="integer" name="DEGREE" value="11"/>
    <graphics type="CIRCLE" x="435.8258081208578" y="305.95011547282445"/>
  </node>
  <node label="YIL089W" id="917">
    <att type="string" name="canonicalName" value="YIL089W"/>
    <att type="string" name="Gene" value="854719"/>
    <att type="string" name="Symbol" value="YIL089W"/>
    <att type="integer" name="DEGREE" value="1"/>
    <graphics type="CIRCLE" x="292.4120432471849" y="432.7784883816962"/>
  </node>
  <node label="AVT7" id="918">
    <att type="string" name="canonicalName" value="AVT7"/>
    <att type="string" name="Gene" value="854721"/>
    <att type="string" name="Symbol" value="AVT7"/>
    <att type="integer" name="DEGREE" value="4"/>
    <graphics type="CIRCLE" x="317.91276347453584" y="428.7808839570583"/>
  </node>
  <node label="AIM19" id="919">
    <att type="string" name="canonicalName" value="AIM19"/>
    <att type="string" name="Gene" value="854722"/>
    <att type="string" name="Symbol" value="AIM19"/>
    <att type="integer" name="DEGREE" value="5"/>
    <graphics type="CIRCLE" x="379.99811407149275" y="332.10845650731073"/>
  </node>
  <node label="SDS3" id="920">
    <att type="string" name="canonicalName" value="SDS3"/>
    <att type="string" name="Gene" value="854725"/>
    <att type="string" name="Symbol" value="SDS3"/>
    <att type="integer" name="DEGREE" value="26"/>
    <graphics type="CIRCLE" x="180.54533889252033" y="208.4452883703593"/>
  </node>
  <node label="RCI37" id="921">
    <att type="string" name="canonicalName" value="RCI37"/>
    <att type="string" name="Gene" value="854733"/>
    <att type="string" name="Symbol" value="RCI37"/>
    <att type="integer" name="DEGREE" value="10"/>
    <graphics type="CIRCLE" x="421.6722005429338" y="305.10123444959356"/>
  </node>
  <node label="HOP1" id="922">
    <att type="string" name="canonicalName" value="HOP1"/>
    <att type="string" name="Gene" value="854738"/>
    <att type="string" name="Symbol" value="HOP1"/>
    <att type="integer" name="DEGREE" value="8"/>
    <graphics type="CIRCLE" x="439.37499322052173" y="324.1784807135987"/>
  </node>
  <node label="MAM33" id="923">
    <att type="string" name="canonicalName" value="MAM33"/>
    <att type="string" name="Gene" value="854740"/>
    <att type="string" name="Symbol" value="MAM33"/>
    <att type="integer" name="DEGREE" value="42"/>
    <graphics type="CIRCLE" x="380.38313460392357" y="289.97442897229894"/>
  </node>
  <node label="RNR3" id="924">
    <att type="string" name="canonicalName" value="RNR3"/>
    <att type="string" name="Gene" value="854744"/>
    <att type="string" name="Symbol" value="RNR3"/>
    <att type="integer" name="DEGREE" value="15"/>
    <graphics type="CIRCLE" x="227.37929785664676" y="263.7171910270508"/>
  </node>
  <node label="YIL055C" id="925">
    <att type="string" name="canonicalName" value="YIL055C"/>
    <att type="string" name="Gene" value="854756"/>
    <att type="string" name="Symbol" value="YIL055C"/>
    <att type="integer" name="DEGREE" value="1"/>
    <graphics type="CIRCLE" x="312.64772490510427" y="322.99985131256875"/>
  </node>
  <node label="MMF1" id="926">
    <att type="string" name="canonicalName" value="MMF1"/>
    <att type="string" name="Gene" value="854760"/>
    <att type="string" name="Symbol" value="MMF1"/>
    <att type="integer" name="DEGREE" value="17"/>
    <graphics type="CIRCLE" x="402.6031668013995" y="316.18940339871017"/>
  </node>
  <node label="NEO1" id="927">
    <att type="string" name="canonicalName" value="NEO1"/>
    <att type="string" name="Gene" value="854763"/>
    <att type="string" name="Symbol" value="NEO1"/>
    <att type="integer" name="DEGREE" value="9"/>
    <graphics type="CIRCLE" x="335.88056137719525" y="413.92455228355624"/>
  </node>
  <node label="SYG1" id="928">
    <att type="string" name="canonicalName" value="SYG1"/>
    <att type="string" name="Gene" value="854764"/>
    <att type="string" name="Symbol" value="SYG1"/>
    <att type="integer" name="DEGREE" value="8"/>
    <graphics type="CIRCLE" x="372.6143490808583" y="330.3011817410661"/>
  </node>
  <node label="PIG2" id="929">
    <att type="string" name="canonicalName" value="PIG2"/>
    <att type="string" name="Gene" value="854766"/>
    <att type="string" name="Symbol" value="PIG2"/>
    <att type="integer" name="DEGREE" value="21"/>
    <graphics type="CIRCLE" x="422.7650980129524" y="355.17808211228584"/>
  </node>
  <node label="AGE2" id="930">
    <att type="string" name="canonicalName" value="AGE2"/>
    <att type="string" name="Gene" value="854767"/>
    <att type="string" name="Symbol" value="AGE2"/>
    <att type="integer" name="DEGREE" value="33"/>
    <graphics type="CIRCLE" x="426.1344068371349" y="351.62782916961316"/>
  </node>
  <node label="CBR1" id="931">
    <att type="string" name="canonicalName" value="CBR1"/>
    <att type="string" name="Gene" value="854768"/>
    <att type="string" name="Symbol" value="CBR1"/>
    <att type="integer" name="DEGREE" value="18"/>
    <graphics type="CIRCLE" x="201.56630275724854" y="364.6941634592042"/>
  </node>
  <node label="CST6" id="932">
    <att type="string" name="canonicalName" value="CST6"/>
    <att type="string" name="Gene" value="854775"/>
    <att type="string" name="Symbol" value="CST6"/>
    <att type="integer" name="DEGREE" value="58"/>
    <graphics type="CIRCLE" x="250.3605005068776" y="242.64913609330924"/>
  </node>
  <node label="BCY1" id="933">
    <att type="string" name="canonicalName" value="BCY1"/>
    <att type="string" name="Gene" value="854778"/>
    <att type="string" name="Symbol" value="BCY1"/>
    <att type="integer" name="DEGREE" value="78"/>
    <graphics type="CIRCLE" x="267.33678040409416" y="211.12958349372343"/>
  </node>
  <node label="YKE4" id="934">
    <att type="string" name="canonicalName" value="YKE4"/>
    <att type="string" name="Gene" value="854789"/>
    <att type="string" name="Symbol" value="YKE4"/>
    <att type="integer" name="DEGREE" value="11"/>
    <graphics type="CIRCLE" x="259.41699442802155" y="387.693921119221"/>
  </node>
  <node label="TIM44" id="935">
    <att type="string" name="canonicalName" value="TIM44"/>
    <att type="string" name="Gene" value="854790"/>
    <att type="string" name="Symbol" value="TIM44"/>
    <att type="integer" name="DEGREE" value="30"/>
    <graphics type="CIRCLE" x="284.0279201024921" y="305.2616495810238"/>
  </node>
  <node label="PDR11" id="936">
    <att type="string" name="canonicalName" value="PDR11"/>
    <att type="string" name="Gene" value="854802"/>
    <att type="string" name="Symbol" value="PDR11"/>
    <att type="integer" name="DEGREE" value="8"/>
    <graphics type="CIRCLE" x="282.01909995234575" y="280.4259840663146"/>
  </node>
  <node label="EPS1" id="937">
    <att type="string" name="canonicalName" value="EPS1"/>
    <att type="string" name="Gene" value="854812"/>
    <att type="string" name="Symbol" value="EPS1"/>
    <att type="integer" name="DEGREE" value="21"/>
    <graphics type="CIRCLE" x="389.69334614317455" y="374.03147695095777"/>
  </node>
  <node label="BET1" id="938">
    <att type="string" name="canonicalName" value="BET1"/>
    <att type="string" name="Gene" value="854813"/>
    <att type="string" name="Symbol" value="BET1"/>
    <att type="integer" name="DEGREE" value="20"/>
    <graphics type="CIRCLE" x="354.610464207978" y="220.0089808513673"/>
  </node>
  <node label="CFD1" id="939">
    <att type="string" name="canonicalName" value="CFD1"/>
    <att type="string" name="Gene" value="854814"/>
    <att type="string" name="Symbol" value="CFD1"/>
    <att type="integer" name="DEGREE" value="13"/>
    <graphics type="CIRCLE" x="190.67557922135316" y="184.25242939526476"/>
  </node>
  <node label="MPH1" id="940">
    <att type="string" name="canonicalName" value="MPH1"/>
    <att type="string" name="Gene" value="854818"/>
    <att type="string" name="Symbol" value="MPH1"/>
    <att type="integer" name="DEGREE" value="44"/>
    <graphics type="CIRCLE" x="404.19271248160703" y="298.49223535532803"/>
  </node>
  <node label="STS1" id="941">
    <att type="string" name="canonicalName" value="STS1"/>
    <att type="string" name="Gene" value="854828"/>
    <att type="string" name="Symbol" value="STS1"/>
    <att type="integer" name="DEGREE" value="3"/>
    <graphics type="CIRCLE" x="353.15471746235016" y="312.54915687140294"/>
  </node>
  <node label="LYS1" id="942">
    <att type="string" name="canonicalName" value="LYS1"/>
    <att type="string" name="Gene" value="854852"/>
    <att type="string" name="Symbol" value="LYS1"/>
    <att type="integer" name="DEGREE" value="8"/>
    <graphics type="CIRCLE" x="282.5583448028357" y="164.41478334696782"/>
  </node>
  <node label="NRE1" id="943">
    <att type="string" name="canonicalName" value="NRE1"/>
    <att type="string" name="Gene" value="854853"/>
    <att type="string" name="Symbol" value="NRE1"/>
    <att type="integer" name="DEGREE" value="6"/>
    <graphics type="CIRCLE" x="216.15627562864782" y="383.738840761088"/>
  </node>
  <node label="IRC24" id="944">
    <att type="string" name="canonicalName" value="IRC24"/>
    <att type="string" name="Gene" value="854854"/>
    <att type="string" name="Symbol" value="IRC24"/>
    <att type="integer" name="DEGREE" value="8"/>
    <graphics type="CIRCLE" x="386.71261157351955" y="405.79858704154117"/>
  </node>
  <node label="HYR1" id="945">
    <att type="string" name="canonicalName" value="HYR1"/>
    <att type="string" name="Gene" value="854855"/>
    <att type="string" name="Symbol" value="HYR1"/>
    <att type="integer" name="DEGREE" value="18"/>
    <graphics type="CIRCLE" x="187.739326900631" y="353.37235079092795"/>
  </node>
  <node label="GTT1" id="946">
    <att type="string" name="canonicalName" value="GTT1"/>
    <att type="string" name="Gene" value="854856"/>
    <att type="string" name="Symbol" value="GTT1"/>
    <att type="integer" name="DEGREE" value="25"/>
    <graphics type="CIRCLE" x="374.5682085240778" y="400.17576942577557"/>
  </node>
  <node label="CAC2" id="947">
    <att type="string" name="canonicalName" value="CAC2"/>
    <att type="string" name="Gene" value="854869"/>
    <att type="string" name="Symbol" value="CAC2"/>
    <att type="integer" name="DEGREE" value="16"/>
    <graphics type="CIRCLE" x="264.8699780171638" y="282.2939002696141"/>
  </node>
  <node label="TSL1" id="948">
    <att type="string" name="canonicalName" value="TSL1"/>
    <att type="string" name="Gene" value="854872"/>
    <att type="string" name="Symbol" value="TSL1"/>
    <att type="integer" name="DEGREE" value="23"/>
    <graphics type="CIRCLE" x="408.1263201680185" y="280.86476203485665"/>
  </node>
  <node label="RPM2" id="949">
    <att type="string" name="canonicalName" value="RPM2"/>
    <att type="string" name="Gene" value="854883"/>
    <att type="string" name="Symbol" value="RPM2"/>
    <att type="integer" name="DEGREE" value="12"/>
    <graphics type="CIRCLE" x="162.8294081623419" y="349.61026448521136"/>
  </node>
  <node label="TUB1" id="950">
    <att type="string" name="canonicalName" value="TUB1"/>
    <att type="string" name="Gene" value="854889"/>
    <att type="string" name="Symbol" value="TUB1"/>
    <att type="integer" name="DEGREE" value="49"/>
    <graphics type="CIRCLE" x="181.2872071511854" y="379.3381539295385"/>
  </node>
  <node label="YML082W" id="951">
    <att type="string" name="canonicalName" value="YML082W"/>
    <att type="string" name="Gene" value="854892"/>
    <att type="string" name="Symbol" value="YML082W"/>
    <att type="integer" name="DEGREE" value="5"/>
    <graphics type="CIRCLE" x="321.5870302565263" y="380.6217124402639"/>
  </node>
  <node label="ATP18" id="952">
    <att type="string" name="canonicalName" value="ATP18"/>
    <att type="string" name="Gene" value="854893"/>
    <att type="string" name="Symbol" value="ATP18"/>
    <att type="integer" name="DEGREE" value="16"/>
    <graphics type="CIRCLE" x="447.6484607052251" y="201.31005670037825"/>
  </node>
  <node label="TDA9" id="953">
    <att type="string" name="canonicalName" value="TDA9"/>
    <att type="string" name="Gene" value="854894"/>
    <att type="string" name="Symbol" value="TDA9"/>
    <att type="integer" name="DEGREE" value="104"/>
    <graphics type="CIRCLE" x="226.88562537833198" y="181.19082107355078"/>
  </node>
  <node label="CPR3" id="954">
    <att type="string" name="canonicalName" value="CPR3"/>
    <att type="string" name="Gene" value="854897"/>
    <att type="string" name="Symbol" value="CPR3"/>
    <att type="integer" name="DEGREE" value="34"/>
    <graphics type="CIRCLE" x="351.14233377372926" y="263.9366063250692"/>
  </node>
  <node label="WAR1" id="955">
    <att type="string" name="canonicalName" value="WAR1"/>
    <att type="string" name="Gene" value="854899"/>
    <att type="string" name="Symbol" value="WAR1"/>
    <att type="integer" name="DEGREE" value="1"/>
    <graphics type="CIRCLE" x="279.98529151732725" y="304.5462777089807"/>
  </node>
  <node label="YML131W" id="956">
    <att type="string" name="canonicalName" value="YML131W"/>
    <att type="string" name="Gene" value="854908"/>
    <att type="string" name="Symbol" value="YML131W"/>
    <att type="integer" name="DEGREE" value="6"/>
    <graphics type="CIRCLE" x="251.34641898959848" y="368.29819727819597"/>
  </node>
  <node label="ERO1" id="957">
    <att type="string" name="canonicalName" value="ERO1"/>
    <att type="string" name="Gene" value="854909"/>
    <att type="string" name="Symbol" value="ERO1"/>
    <att type="integer" name="DEGREE" value="10"/>
    <graphics type="CIRCLE" x="255.77775859249806" y="346.76877308365437"/>
  </node>
  <node label="MSC1" id="958">
    <att type="string" name="canonicalName" value="MSC1"/>
    <att type="string" name="Gene" value="854911"/>
    <att type="string" name="Symbol" value="MSC1"/>
    <att type="integer" name="DEGREE" value="12"/>
    <graphics type="CIRCLE" x="429.81538487489433" y="441.6696193566419"/>
  </node>
  <node label="NDI1" id="959">
    <att type="string" name="canonicalName" value="NDI1"/>
    <att type="string" name="Gene" value="854919"/>
    <att type="string" name="Symbol" value="NDI1"/>
    <att type="integer" name="DEGREE" value="40"/>
    <graphics type="CIRCLE" x="168.18278058134044" y="322.48101203579563"/>
  </node>
  <node label="YML119W" id="960">
    <att type="string" name="canonicalName" value="YML119W"/>
    <att type="string" name="Gene" value="854920"/>
    <att type="string" name="Symbol" value="YML119W"/>
    <att type="integer" name="DEGREE" value="3"/>
    <graphics type="CIRCLE" x="174.28365171935118" y="380.9656249960642"/>
  </node>
  <node label="NGL3" id="961">
    <att type="string" name="canonicalName" value="NGL3"/>
    <att type="string" name="Gene" value="854921"/>
    <att type="string" name="Symbol" value="NGL3"/>
    <att type="integer" name="DEGREE" value="4"/>
    <graphics type="CIRCLE" x="436.3411394932416" y="280.6259856345886"/>
  </node>
  <node label="NAB6" id="962">
    <att type="string" name="canonicalName" value="NAB6"/>
    <att type="string" name="Gene" value="854922"/>
    <att type="string" name="Symbol" value="NAB6"/>
    <att type="integer" name="DEGREE" value="37"/>
    <graphics type="CIRCLE" x="247.1368145956619" y="439.22562323363485"/>
  </node>
  <node label="DAT1" id="963">
    <att type="string" name="canonicalName" value="DAT1"/>
    <att type="string" name="Gene" value="854927"/>
    <att type="string" name="Symbol" value="DAT1"/>
    <att type="integer" name="DEGREE" value="1"/>
    <graphics type="CIRCLE" x="325.9218473495879" y="358.08046040957987"/>
  </node>
  <node label="COQ5" id="964">
    <att type="string" name="canonicalName" value="COQ5"/>
    <att type="string" name="Gene" value="854930"/>
    <att type="string" name="Symbol" value="COQ5"/>
    <att type="integer" name="DEGREE" value="12"/>
    <graphics type="CIRCLE" x="160.07186419133131" y="328.261489497142"/>
  </node>
  <node label="ITT1" id="965">
    <att type="string" name="canonicalName" value="ITT1"/>
    <att type="string" name="Gene" value="854934"/>
    <att type="string" name="Symbol" value="ITT1"/>
    <att type="integer" name="DEGREE" value="22"/>
    <graphics type="CIRCLE" x="154.17428606460584" y="162.9026703826094"/>
  </node>
  <node label="CYB2" id="966">
    <att type="string" name="canonicalName" value="CYB2"/>
    <att type="string" name="Gene" value="854950"/>
    <att type="string" name="Symbol" value="CYB2"/>
    <att type="integer" name="DEGREE" value="36"/>
    <graphics type="CIRCLE" x="415.75849132254217" y="273.08225430870016"/>
  </node>
  <node label="SUR7" id="967">
    <att type="string" name="canonicalName" value="SUR7"/>
    <att type="string" name="Gene" value="854953"/>
    <att type="string" name="Symbol" value="SUR7"/>
    <att type="integer" name="DEGREE" value="6"/>
    <graphics type="CIRCLE" x="386.9350501920064" y="216.47309531414683"/>
  </node>
  <node label="GAL80" id="968">
    <att type="string" name="canonicalName" value="GAL80"/>
    <att type="string" name="Gene" value="854954"/>
    <att type="string" name="Symbol" value="GAL80"/>
    <att type="integer" name="DEGREE" value="18"/>
    <graphics type="CIRCLE" x="371.91692056590705" y="184.63816158699532"/>
  </node>
  <node label="GSF2" id="969">
    <att type="string" name="canonicalName" value="GSF2"/>
    <att type="string" name="Gene" value="854957"/>
    <att type="string" name="Symbol" value="GSF2"/>
    <att type="integer" name="DEGREE" value="29"/>
    <graphics type="CIRCLE" x="190.2554818153928" y="359.6306274982516"/>
  </node>
  <node label="CAT2" id="970">
    <att type="string" name="canonicalName" value="CAT2"/>
    <att type="string" name="Gene" value="854965"/>
    <att type="string" name="Symbol" value="CAT2"/>
    <att type="integer" name="DEGREE" value="23"/>
    <graphics type="CIRCLE" x="295.7393402728241" y="216.3545873330575"/>
  </node>
  <node label="SRC1" id="971">
    <att type="string" name="canonicalName" value="SRC1"/>
    <att type="string" name="Gene" value="854974"/>
    <att type="string" name="Symbol" value="SRC1"/>
    <att type="integer" name="DEGREE" value="10"/>
    <graphics type="CIRCLE" x="162.78510422012343" y="403.17268465348457"/>
  </node>
  <node label="YML6" id="972">
    <att type="string" name="canonicalName" value="YML6"/>
    <att type="string" name="Gene" value="854983"/>
    <att type="string" name="Symbol" value="YML6"/>
    <att type="integer" name="DEGREE" value="65"/>
    <graphics type="CIRCLE" x="160.9178114249505" y="393.158007604231"/>
  </node>
  <node label="NSE5" id="973">
    <att type="string" name="canonicalName" value="NSE5"/>
    <att type="string" name="Gene" value="854985"/>
    <att type="string" name="Symbol" value="NSE5"/>
    <att type="integer" name="DEGREE" value="13"/>
    <graphics type="CIRCLE" x="174.34125864958008" y="433.7076430535728"/>
  </node>
  <node label="SPT5" id="974">
    <att type="string" name="canonicalName" value="SPT5"/>
    <att type="string" name="Gene" value="854999"/>
    <att type="string" name="Symbol" value="SPT5"/>
    <att type="integer" name="DEGREE" value="61"/>
    <graphics type="CIRCLE" x="345.042803922457" y="329.0595985021792"/>
  </node>
  <node label="GIS4" id="975">
    <att type="string" name="canonicalName" value="GIS4"/>
    <att type="string" name="Gene" value="855006"/>
    <att type="string" name="Symbol" value="GIS4"/>
    <att type="integer" name="DEGREE" value="7"/>
    <graphics type="CIRCLE" x="226.1020717504818" y="344.1239810235347"/>
  </node>
  <node label="GLO1" id="976">
    <att type="string" name="canonicalName" value="GLO1"/>
    <att type="string" name="Gene" value="855009"/>
    <att type="string" name="Symbol" value="GLO1"/>
    <att type="integer" name="DEGREE" value="13"/>
    <graphics type="CIRCLE" x="318.82986045092673" y="204.72660230939942"/>
  </node>
  <node label="YML003W" id="977">
    <att type="string" name="canonicalName" value="YML003W"/>
    <att type="string" name="Gene" value="855010"/>
    <att type="string" name="Symbol" value="YML003W"/>
    <att type="integer" name="DEGREE" value="2"/>
    <graphics type="CIRCLE" x="266.18635335166624" y="185.64493817988318"/>
  </node>
  <node label="MIX17" id="978">
    <att type="string" name="canonicalName" value="MIX17"/>
    <att type="string" name="Gene" value="855014"/>
    <att type="string" name="Symbol" value="MIX17"/>
    <att type="integer" name="DEGREE" value="4"/>
    <graphics type="CIRCLE" x="282.5537853923347" y="155.92134472471213"/>
  </node>
  <node label="AIM34" id="979">
    <att type="string" name="canonicalName" value="AIM34"/>
    <att type="string" name="Gene" value="855015"/>
    <att type="string" name="Symbol" value="AIM34"/>
    <att type="integer" name="DEGREE" value="1"/>
    <graphics type="CIRCLE" x="409.5614117467292" y="230.4404718559506"/>
  </node>
  <node label="PLB1" id="980">
    <att type="string" name="canonicalName" value="PLB1"/>
    <att type="string" name="Gene" value="855020"/>
    <att type="string" name="Symbol" value="PLB1"/>
    <att type="integer" name="DEGREE" value="18"/>
    <graphics type="CIRCLE" x="404.2056144058739" y="192.91184449857792"/>
  </node>
  <node label="FMS1" id="981">
    <att type="string" name="canonicalName" value="FMS1"/>
    <att type="string" name="Gene" value="855034"/>
    <att type="string" name="Symbol" value="FMS1"/>
    <att type="integer" name="DEGREE" value="28"/>
    <graphics type="CIRCLE" x="299.93762695172734" y="153.56684448728922"/>
  </node>
  <node label="MAC1" id="982">
    <att type="string" name="canonicalName" value="MAC1"/>
    <att type="string" name="Gene" value="855035"/>
    <att type="string" name="Symbol" value="MAC1"/>
    <att type="integer" name="DEGREE" value="8"/>
    <graphics type="CIRCLE" x="366.70974253411606" y="377.20111647223075"/>
  </node>
  <node label="UBC7" id="983">
    <att type="string" name="canonicalName" value="UBC7"/>
    <att type="string" name="Gene" value="855036"/>
    <att type="string" name="Symbol" value="UBC7"/>
    <att type="integer" name="DEGREE" value="37"/>
    <graphics type="CIRCLE" x="203.42617334639982" y="201.5566939379003"/>
  </node>
  <node label="YMR027W" id="984">
    <att type="string" name="canonicalName" value="YMR027W"/>
    <att type="string" name="Gene" value="855042"/>
    <att type="string" name="Symbol" value="YMR027W"/>
    <att type="integer" name="DEGREE" value="11"/>
    <graphics type="CIRCLE" x="205.74258137294694" y="212.55024429108028"/>
  </node>
  <node label="EIS1" id="985">
    <att type="string" name="canonicalName" value="EIS1"/>
    <att type="string" name="Gene" value="855047"/>
    <att type="string" name="Symbol" value="EIS1"/>
    <att type="integer" name="DEGREE" value="17"/>
    <graphics type="CIRCLE" x="179.2269086251469" y="276.97384241900454"/>
  </node>
  <node label="HOF1" id="986">
    <att type="string" name="canonicalName" value="HOF1"/>
    <att type="string" name="Gene" value="855048"/>
    <att type="string" name="Symbol" value="HOF1"/>
    <att type="integer" name="DEGREE" value="48"/>
    <graphics type="CIRCLE" x="309.3560803628235" y="308.39189747973006"/>
  </node>
  <node label="MIH1" id="987">
    <att type="string" name="canonicalName" value="MIH1"/>
    <att type="string" name="Gene" value="855052"/>
    <att type="string" name="Symbol" value="MIH1"/>
    <att type="integer" name="DEGREE" value="43"/>
    <graphics type="CIRCLE" x="287.6335730344804" y="265.14662221547485"/>
  </node>
  <node label="CCS1" id="988">
    <att type="string" name="canonicalName" value="CCS1"/>
    <att type="string" name="Gene" value="855054"/>
    <att type="string" name="Symbol" value="CCS1"/>
    <att type="integer" name="DEGREE" value="11"/>
    <graphics type="CIRCLE" x="281.7438623785415" y="329.53316039859567"/>
  </node>
  <node label="ARA2" id="989">
    <att type="string" name="canonicalName" value="ARA2"/>
    <att type="string" name="Gene" value="855057"/>
    <att type="string" name="Symbol" value="ARA2"/>
    <att type="integer" name="DEGREE" value="8"/>
    <graphics type="CIRCLE" x="411.5822320685101" y="377.7420208100656"/>
  </node>
  <node label="MCM1" id="990">
    <att type="string" name="canonicalName" value="MCM1"/>
    <att type="string" name="Gene" value="855060"/>
    <att type="string" name="Symbol" value="MCM1"/>
    <att type="integer" name="DEGREE" value="47"/>
    <graphics type="CIRCLE" x="302.9757324096979" y="299.37899525017906"/>
  </node>
  <node label="IOC4" id="991">
    <att type="string" name="canonicalName" value="IOC4"/>
    <att type="string" name="Gene" value="855061"/>
    <att type="string" name="Symbol" value="IOC4"/>
    <att type="integer" name="DEGREE" value="8"/>
    <graphics type="CIRCLE" x="285.8068397830641" y="278.7602096295949"/>
  </node>
  <node label="YMR050C" id="992">
    <att type="string" name="canonicalName" value="YMR050C"/>
    <att type="string" name="Gene" value="855070"/>
    <att type="string" name="Symbol" value="YMR050C"/>
    <att type="integer" name="DEGREE" value="18"/>
    <graphics type="CIRCLE" x="194.32336415763078" y="346.6632938797791"/>
  </node>
  <node label="AAC1" id="993">
    <att type="string" name="canonicalName" value="AAC1"/>
    <att type="string" name="Gene" value="855078"/>
    <att type="string" name="Symbol" value="AAC1"/>
    <att type="integer" name="DEGREE" value="15"/>
    <graphics type="CIRCLE" x="344.65796709738527" y="190.27147762668966"/>
  </node>
  <node label="ARG7" id="994">
    <att type="string" name="canonicalName" value="ARG7"/>
    <att type="string" name="Gene" value="855084"/>
    <att type="string" name="Symbol" value="ARG7"/>
    <att type="integer" name="DEGREE" value="5"/>
    <graphics type="CIRCLE" x="234.51582008446246" y="163.4507994433764"/>
  </node>
  <node label="AVO2" id="995">
    <att type="string" name="canonicalName" value="AVO2"/>
    <att type="string" name="Gene" value="855090"/>
    <att type="string" name="Symbol" value="AVO2"/>
    <att type="integer" name="DEGREE" value="83"/>
    <graphics type="CIRCLE" x="436.7479827289882" y="217.224494837211"/>
  </node>
  <node label="NAT4" id="996">
    <att type="string" name="canonicalName" value="NAT4"/>
    <att type="string" name="Gene" value="855091"/>
    <att type="string" name="Symbol" value="NAT4"/>
    <att type="integer" name="DEGREE" value="5"/>
    <graphics type="CIRCLE" x="150.23472113130111" y="157.3663511430476"/>
  </node>
  <node label="TVP18" id="997">
    <att type="string" name="canonicalName" value="TVP18"/>
    <att type="string" name="Gene" value="855093"/>
    <att type="string" name="Symbol" value="TVP18"/>
    <att type="integer" name="DEGREE" value="7"/>
    <graphics type="CIRCLE" x="271.04319960688355" y="387.5644819393523"/>
  </node>
  <node label="IRC21" id="998">
    <att type="string" name="canonicalName" value="IRC21"/>
    <att type="string" name="Gene" value="855095"/>
    <att type="string" name="Symbol" value="IRC21"/>
    <att type="integer" name="DEGREE" value="27"/>
    <graphics type="CIRCLE" x="290.4929080174795" y="205.7235596243567"/>
  </node>
  <node label="ISF1" id="999">
    <att type="string" name="canonicalName" value="ISF1"/>
    <att type="string" name="Gene" value="855105"/>
    <att type="string" name="Symbol" value="ISF1"/>
    <att type="integer" name="DEGREE" value="4"/>
    <graphics type="CIRCLE" x="150.57350547441368" y="211.40477775442008"/>
  </node>
  <node label="ADH3" id="1000">
    <att type="string" name="canonicalName" value="ADH3"/>
    <att type="string" name="Gene" value="855107"/>
    <att type="string" name="Symbol" value="ADH3"/>
    <att type="integer" name="DEGREE" value="30"/>
    <graphics type="CIRCLE" x="173.82715769904448" y="409.34595829832443"/>
  </node>
  <node label="YMR084W" id="1001">
    <att type="string" name="canonicalName" value="YMR084W"/>
    <att type="string" name="Gene" value="855108"/>
    <att type="string" name="Symbol" value="YMR084W"/>
    <att type="integer" name="DEGREE" value="10"/>
    <graphics type="CIRCLE" x="405.90300119393913" y="269.11889071927334"/>
  </node>
  <node label="SEG1" id="1002">
    <att type="string" name="canonicalName" value="SEG1"/>
    <att type="string" name="Gene" value="855110"/>
    <att type="string" name="Symbol" value="SEG1"/>
    <att type="integer" name="DEGREE" value="14"/>
    <graphics type="CIRCLE" x="315.7368264335172" y="287.8746508197971"/>
  </node>
  <node label="YTA12" id="1003">
    <att type="string" name="canonicalName" value="YTA12"/>
    <att type="string" name="Gene" value="855114"/>
    <att type="string" name="Symbol" value="YTA12"/>
    <att type="integer" name="DEGREE" value="25"/>
    <graphics type="CIRCLE" x="232.60801096182823" y="151.06345400660948"/>
  </node>
  <node label="YMR090W" id="1004">
    <att type="string" name="canonicalName" value="YMR090W"/>
    <att type="string" name="Gene" value="855115"/>
    <att type="string" name="Symbol" value="YMR090W"/>
    <att type="integer" name="DEGREE" value="20"/>
    <graphics type="CIRCLE" x="257.2735685702992" y="289.90791157336946"/>
  </node>
  <node label="AIP1" id="1005">
    <att type="string" name="canonicalName" value="AIP1"/>
    <att type="string" name="Gene" value="855117"/>
    <att type="string" name="Symbol" value="AIP1"/>
    <att type="integer" name="DEGREE" value="24"/>
    <graphics type="CIRCLE" x="271.7740253351716" y="374.84795978487483"/>
  </node>
  <node label="SNO1" id="1006">
    <att type="string" name="canonicalName" value="SNO1"/>
    <att type="string" name="Gene" value="855120"/>
    <att type="string" name="Symbol" value="SNO1"/>
    <att type="integer" name="DEGREE" value="11"/>
    <graphics type="CIRCLE" x="221.034847160448" y="151.9087705670013"/>
  </node>
  <node label="SNZ1" id="1007">
    <att type="string" name="canonicalName" value="SNZ1"/>
    <att type="string" name="Gene" value="855121"/>
    <att type="string" name="Symbol" value="SNZ1"/>
    <att type="integer" name="DEGREE" value="16"/>
    <graphics type="CIRCLE" x="169.76960759312786" y="390.93241456079454"/>
  </node>
  <node label="ATP25" id="1008">
    <att type="string" name="canonicalName" value="ATP25"/>
    <att type="string" name="Gene" value="855123"/>
    <att type="string" name="Symbol" value="ATP25"/>
    <att type="integer" name="DEGREE" value="18"/>
    <graphics type="CIRCLE" x="406.8308164646475" y="407.15313688427847"/>
  </node>
  <node label="YPK2" id="1009">
    <att type="string" name="canonicalName" value="YPK2"/>
    <att type="string" name="Gene" value="855130"/>
    <att type="string" name="Symbol" value="YPK2"/>
    <att type="integer" name="DEGREE" value="60"/>
    <graphics type="CIRCLE" x="322.77139743038776" y="278.7022979728995"/>
  </node>
  <node label="PGM2" id="1010">
    <att type="string" name="canonicalName" value="PGM2"/>
    <att type="string" name="Gene" value="855131"/>
    <att type="string" name="Symbol" value="PGM2"/>
    <att type="integer" name="DEGREE" value="49"/>
    <graphics type="CIRCLE" x="292.2439290883618" y="313.8366022342601"/>
  </node>
  <node label="SPG4" id="1011">
    <att type="string" name="canonicalName" value="SPG4"/>
    <att type="string" name="Gene" value="855134"/>
    <att type="string" name="Symbol" value="SPG4"/>
    <att type="integer" name="DEGREE" value="1"/>
    <graphics type="CIRCLE" x="205.60480505032137" y="406.5469033081964"/>
  </node>
  <node label="ILV2" id="1012">
    <att type="string" name="canonicalName" value="ILV2"/>
    <att type="string" name="Gene" value="855135"/>
    <att type="string" name="Symbol" value="ILV2"/>
    <att type="integer" name="DEGREE" value="33"/>
    <graphics type="CIRCLE" x="263.4118837251164" y="256.5140934596699"/>
  </node>
  <node label="HFD1" id="1013">
    <att type="string" name="canonicalName" value="HFD1"/>
    <att type="string" name="Gene" value="855137"/>
    <att type="string" name="Symbol" value="HFD1"/>
    <att type="integer" name="DEGREE" value="45"/>
    <graphics type="CIRCLE" x="391.97595794711253" y="441.3134419385418"/>
  </node>
  <node label="EUC1" id="1014">
    <att type="string" name="canonicalName" value="EUC1"/>
    <att type="string" name="Gene" value="855138"/>
    <att type="string" name="Symbol" value="EUC1"/>
    <att type="integer" name="DEGREE" value="10"/>
    <graphics type="CIRCLE" x="185.0267161370886" y="358.84634475360974"/>
  </node>
  <node label="YMR114C" id="1015">
    <att type="string" name="canonicalName" value="YMR114C"/>
    <att type="string" name="Gene" value="855141"/>
    <att type="string" name="Symbol" value="YMR114C"/>
    <att type="integer" name="DEGREE" value="4"/>
    <graphics type="CIRCLE" x="211.1432850875617" y="403.51124173411574"/>
  </node>
  <node label="MGR3" id="1016">
    <att type="string" name="canonicalName" value="MGR3"/>
    <att type="string" name="Gene" value="855142"/>
    <att type="string" name="Symbol" value="MGR3"/>
    <att type="integer" name="DEGREE" value="11"/>
    <graphics type="CIRCLE" x="413.1100948119904" y="186.70777817117414"/>
  </node>
  <node label="SHH3" id="1017">
    <att type="string" name="canonicalName" value="SHH3"/>
    <att type="string" name="Gene" value="855145"/>
    <att type="string" name="Symbol" value="SHH3"/>
    <att type="integer" name="DEGREE" value="8"/>
    <graphics type="CIRCLE" x="320.3521380076928" y="226.0829000928153"/>
  </node>
  <node label="ADE17" id="1018">
    <att type="string" name="canonicalName" value="ADE17"/>
    <att type="string" name="Gene" value="855149"/>
    <att type="string" name="Symbol" value="ADE17"/>
    <att type="integer" name="DEGREE" value="26"/>
    <graphics type="CIRCLE" x="189.48135159054033" y="167.45164344340455"/>
  </node>
  <node label="GID8" id="1019">
    <att type="string" name="canonicalName" value="GID8"/>
    <att type="string" name="Gene" value="855166"/>
    <att type="string" name="Symbol" value="GID8"/>
    <att type="integer" name="DEGREE" value="14"/>
    <graphics type="CIRCLE" x="177.7075958809376" y="319.1068853906625"/>
  </node>
  <node label="GAT2" id="1020">
    <att type="string" name="canonicalName" value="GAT2"/>
    <att type="string" name="Gene" value="855167"/>
    <att type="string" name="Symbol" value="GAT2"/>
    <att type="integer" name="DEGREE" value="39"/>
    <graphics type="CIRCLE" x="202.85957387323515" y="262.65020420540714"/>
  </node>
  <node label="RIM11" id="1021">
    <att type="string" name="canonicalName" value="RIM11"/>
    <att type="string" name="Gene" value="855170"/>
    <att type="string" name="Symbol" value="RIM11"/>
    <att type="integer" name="DEGREE" value="166"/>
    <graphics type="CIRCLE" x="170.53765356586104" y="261.8908265334988"/>
  </node>
  <node label="SIP5" id="1022">
    <att type="string" name="canonicalName" value="SIP5"/>
    <att type="string" name="Gene" value="855171"/>
    <att type="string" name="Symbol" value="SIP5"/>
    <att type="integer" name="DEGREE" value="19"/>
    <graphics type="CIRCLE" x="306.8269661434283" y="434.3374585447606"/>
  </node>
  <node label="LDO16" id="1023">
    <att type="string" name="canonicalName" value="LDO16"/>
    <att type="string" name="Gene" value="855179"/>
    <att type="string" name="Symbol" value="LDO16"/>
    <att type="integer" name="DEGREE" value="12"/>
    <graphics type="CIRCLE" x="377.12679263526525" y="428.6781918436688"/>
  </node>
  <node label="IMP1" id="1024">
    <att type="string" name="canonicalName" value="IMP1"/>
    <att type="string" name="Gene" value="855182"/>
    <att type="string" name="Symbol" value="IMP1"/>
    <att type="integer" name="DEGREE" value="4"/>
    <graphics type="CIRCLE" x="254.35758815686336" y="435.0789292363866"/>
  </node>
  <node label="YMR155W" id="1025">
    <att type="string" name="canonicalName" value="YMR155W"/>
    <att type="string" name="Gene" value="855187"/>
    <att type="string" name="Symbol" value="YMR155W"/>
    <att type="integer" name="DEGREE" value="4"/>
    <graphics type="CIRCLE" x="364.29363270785836" y="181.2804902957726"/>
  </node>
  <node label="TPP1" id="1026">
    <att type="string" name="canonicalName" value="TPP1"/>
    <att type="string" name="Gene" value="855188"/>
    <att type="string" name="Symbol" value="TPP1"/>
    <att type="integer" name="DEGREE" value="3"/>
    <graphics type="CIRCLE" x="433.87901860354003" y="208.96131329650797"/>
  </node>
  <node label="HLJ1" id="1027">
    <att type="string" name="canonicalName" value="HLJ1"/>
    <att type="string" name="Gene" value="855196"/>
    <att type="string" name="Symbol" value="HLJ1"/>
    <att type="integer" name="DEGREE" value="51"/>
    <graphics type="CIRCLE" x="380.51709051561147" y="435.98802722628153"/>
  </node>
  <node label="PAH1" id="1028">
    <att type="string" name="canonicalName" value="PAH1"/>
    <att type="string" name="Gene" value="855201"/>
    <att type="string" name="Symbol" value="PAH1"/>
    <att type="integer" name="DEGREE" value="34"/>
    <graphics type="CIRCLE" x="362.5651495756739" y="225.428844596885"/>
  </node>
  <node label="CEP3" id="1029">
    <att type="string" name="canonicalName" value="CEP3"/>
    <att type="string" name="Gene" value="855204"/>
    <att type="string" name="Symbol" value="CEP3"/>
    <att type="integer" name="DEGREE" value="15"/>
    <graphics type="CIRCLE" x="182.25728333510392" y="417.97322132569093"/>
  </node>
  <node label="ALD3" id="1030">
    <att type="string" name="canonicalName" value="ALD3"/>
    <att type="string" name="Gene" value="855205"/>
    <att type="string" name="Symbol" value="ALD3"/>
    <att type="integer" name="DEGREE" value="25"/>
    <graphics type="CIRCLE" x="268.83723117925695" y="162.2264698663258"/>
  </node>
  <node label="ALD2" id="1031">
    <att type="string" name="canonicalName" value="ALD2"/>
    <att type="string" name="Gene" value="855206"/>
    <att type="string" name="Symbol" value="ALD2"/>
    <att type="integer" name="DEGREE" value="26"/>
    <graphics type="CIRCLE" x="350.4765384730615" y="379.9270134280197"/>
  </node>
  <node label="EAR1" id="1032">
    <att type="string" name="canonicalName" value="EAR1"/>
    <att type="string" name="Gene" value="855207"/>
    <att type="string" name="Symbol" value="EAR1"/>
    <att type="integer" name="DEGREE" value="14"/>
    <graphics type="CIRCLE" x="222.2543771078303" y="211.3260348258882"/>
  </node>
  <node label="HOT1" id="1033">
    <att type="string" name="canonicalName" value="HOT1"/>
    <att type="string" name="Gene" value="855208"/>
    <att type="string" name="Symbol" value="HOT1"/>
    <att type="integer" name="DEGREE" value="6"/>
    <graphics type="CIRCLE" x="297.695379221718" y="348.7550336348229"/>
  </node>
  <node label="DDR48" id="1034">
    <att type="string" name="canonicalName" value="DDR48"/>
    <att type="string" name="Gene" value="855210"/>
    <att type="string" name="Symbol" value="DDR48"/>
    <att type="integer" name="DEGREE" value="9"/>
    <graphics type="CIRCLE" x="405.06866743955044" y="151.26494027467467"/>
  </node>
  <node label="PAI3" id="1035">
    <att type="string" name="canonicalName" value="PAI3"/>
    <att type="string" name="Gene" value="855212"/>
    <att type="string" name="Symbol" value="PAI3"/>
    <att type="integer" name="DEGREE" value="5"/>
    <graphics type="CIRCLE" x="290.0225240282414" y="422.3769479141329"/>
  </node>
  <node label="SIP18" id="1036">
    <att type="string" name="canonicalName" value="SIP18"/>
    <att type="string" name="Gene" value="855213"/>
    <att type="string" name="Symbol" value="SIP18"/>
    <att type="integer" name="DEGREE" value="4"/>
    <graphics type="CIRCLE" x="276.72412329023416" y="294.7969596495931"/>
  </node>
  <node label="ECM5" id="1037">
    <att type="string" name="canonicalName" value="ECM5"/>
    <att type="string" name="Gene" value="855214"/>
    <att type="string" name="Symbol" value="ECM5"/>
    <att type="integer" name="DEGREE" value="40"/>
    <graphics type="CIRCLE" x="305.8055994969534" y="423.33532700634504"/>
  </node>
  <node label="FPY1" id="1038">
    <att type="string" name="canonicalName" value="FPY1"/>
    <att type="string" name="Gene" value="855216"/>
    <att type="string" name="Symbol" value="FPY1"/>
    <att type="integer" name="DEGREE" value="5"/>
    <graphics type="CIRCLE" x="383.8486323121457" y="380.81049685609054"/>
  </node>
  <node label="YMR187C" id="1039">
    <att type="string" name="canonicalName" value="YMR187C"/>
    <att type="string" name="Gene" value="855225"/>
    <att type="string" name="Symbol" value="YMR187C"/>
    <att type="integer" name="DEGREE" value="2"/>
    <graphics type="CIRCLE" x="342.9196163422421" y="294.16428578520095"/>
  </node>
  <node label="MRPS17" id="1040">
    <att type="string" name="canonicalName" value="MRPS17"/>
    <att type="string" name="Gene" value="855226"/>
    <att type="string" name="Symbol" value="MRPS17"/>
    <att type="integer" name="DEGREE" value="70"/>
    <graphics type="CIRCLE" x="336.6440794351532" y="333.871369120919"/>
  </node>
  <node label="GCV2" id="1041">
    <att type="string" name="canonicalName" value="GCV2"/>
    <att type="string" name="Gene" value="855227"/>
    <att type="string" name="Symbol" value="GCV2"/>
    <att type="integer" name="DEGREE" value="16"/>
    <graphics type="CIRCLE" x="202.3085084556676" y="296.0160600533419"/>
  </node>
  <node label="SGS1" id="1042">
    <att type="string" name="canonicalName" value="SGS1"/>
    <att type="string" name="Gene" value="855228"/>
    <att type="string" name="Symbol" value="SGS1"/>
    <att type="integer" name="DEGREE" value="56"/>
    <graphics type="CIRCLE" x="273.9658655919472" y="307.7217687118755"/>
  </node>
  <node label="SPG5" id="1043">
    <att type="string" name="canonicalName" value="SPG5"/>
    <att type="string" name="Gene" value="855229"/>
    <att type="string" name="Symbol" value="SPG5"/>
    <att type="integer" name="DEGREE" value="3"/>
    <graphics type="CIRCLE" x="221.12231820993551" y="184.80074508694247"/>
  </node>
  <node label="YMR196W" id="1044">
    <att type="string" name="canonicalName" value="YMR196W"/>
    <att type="string" name="Gene" value="855236"/>
    <att type="string" name="Symbol" value="YMR196W"/>
    <att type="integer" name="DEGREE" value="9"/>
    <graphics type="CIRCLE" x="239.858702275727" y="196.06353572114583"/>
  </node>
  <node label="RAD14" id="1045">
    <att type="string" name="canonicalName" value="RAD14"/>
    <att type="string" name="Gene" value="855241"/>
    <att type="string" name="Symbol" value="RAD14"/>
    <att type="integer" name="DEGREE" value="26"/>
    <graphics type="CIRCLE" x="157.26502750845918" y="212.40369716686996"/>
  </node>
  <node label="YMR206W" id="1046">
    <att type="string" name="canonicalName" value="YMR206W"/>
    <att type="string" name="Gene" value="855246"/>
    <att type="string" name="Symbol" value="YMR206W"/>
    <att type="integer" name="DEGREE" value="2"/>
    <graphics type="CIRCLE" x="270.8341492194184" y="176.8797520795139"/>
  </node>
  <node label="MGL2" id="1047">
    <att type="string" name="canonicalName" value="MGL2"/>
    <att type="string" name="Gene" value="855250"/>
    <att type="string" name="Symbol" value="MGL2"/>
    <att type="integer" name="DEGREE" value="3"/>
    <graphics type="CIRCLE" x="334.0339496420382" y="262.7817368769998"/>
  </node>
  <node label="CEF1" id="1048">
    <att type="string" name="canonicalName" value="CEF1"/>
    <att type="string" name="Gene" value="855253"/>
    <att type="string" name="Symbol" value="CEF1"/>
    <att type="integer" name="DEGREE" value="52"/>
    <graphics type="CIRCLE" x="445.7134584652095" y="252.98516397517398"/>
  </node>
  <node label="FUS2" id="1049">
    <att type="string" name="canonicalName" value="FUS2"/>
    <att type="string" name="Gene" value="855272"/>
    <att type="string" name="Symbol" value="FUS2"/>
    <att type="integer" name="DEGREE" value="6"/>
    <graphics type="CIRCLE" x="150.50918360504878" y="249.1762338337702"/>
  </node>
  <node label="RPL20A" id="1050">
    <att type="string" name="canonicalName" value="RPL20A"/>
    <att type="string" name="Gene" value="855283"/>
    <att type="string" name="Symbol" value="RPL20A"/>
    <att type="integer" name="DEGREE" value="65"/>
    <graphics type="CIRCLE" x="169.04464891644207" y="223.1448331116335"/>
  </node>
  <node label="ZRC1" id="1051">
    <att type="string" name="canonicalName" value="ZRC1"/>
    <att type="string" name="Gene" value="855284"/>
    <att type="string" name="Symbol" value="ZRC1"/>
    <att type="integer" name="DEGREE" value="10"/>
    <graphics type="CIRCLE" x="418.32881367136815" y="167.07068026465882"/>
  </node>
  <node label="GAD1" id="1052">
    <att type="string" name="canonicalName" value="GAD1"/>
    <att type="string" name="Gene" value="855291"/>
    <att type="string" name="Symbol" value="GAD1"/>
    <att type="integer" name="DEGREE" value="26"/>
    <graphics type="CIRCLE" x="206.218527367289" y="185.4123331699245"/>
  </node>
  <node label="GFD1" id="1053">
    <att type="string" name="canonicalName" value="GFD1"/>
    <att type="string" name="Gene" value="855297"/>
    <att type="string" name="Symbol" value="GFD1"/>
    <att type="integer" name="DEGREE" value="6"/>
    <graphics type="CIRCLE" x="259.7735401063103" y="432.2392698060929"/>
  </node>
  <node label="COX7" id="1054">
    <att type="string" name="canonicalName" value="COX7"/>
    <att type="string" name="Gene" value="855298"/>
    <att type="string" name="Symbol" value="COX7"/>
    <att type="integer" name="DEGREE" value="26"/>
    <graphics type="CIRCLE" x="163.7145538735956" y="164.3262797791621"/>
  </node>
  <node label="ROY1" id="1055">
    <att type="string" name="canonicalName" value="ROY1"/>
    <att type="string" name="Gene" value="855300"/>
    <att type="string" name="Symbol" value="ROY1"/>
    <att type="integer" name="DEGREE" value="6"/>
    <graphics type="CIRCLE" x="411.1958868922578" y="330.2641158202871"/>
  </node>
  <node label="YMR262W" id="1056">
    <att type="string" name="canonicalName" value="YMR262W"/>
    <att type="string" name="Gene" value="855304"/>
    <att type="string" name="Symbol" value="YMR262W"/>
    <att type="integer" name="DEGREE" value="11"/>
    <graphics type="CIRCLE" x="363.1307970027424" y="365.6428233777931"/>
  </node>
  <node label="RSN1" id="1057">
    <att type="string" name="canonicalName" value="RSN1"/>
    <att type="string" name="Gene" value="855308"/>
    <att type="string" name="Symbol" value="RSN1"/>
    <att type="integer" name="DEGREE" value="3"/>
    <graphics type="CIRCLE" x="298.0936062008402" y="222.8359385531871"/>
  </node>
  <node label="URA10" id="1058">
    <att type="string" name="canonicalName" value="URA10"/>
    <att type="string" name="Gene" value="855313"/>
    <att type="string" name="Symbol" value="URA10"/>
    <att type="integer" name="DEGREE" value="7"/>
    <graphics type="CIRCLE" x="197.15977517448795" y="225.29700271436832"/>
  </node>
  <node label="SCS7" id="1059">
    <att type="string" name="canonicalName" value="SCS7"/>
    <att type="string" name="Gene" value="855315"/>
    <att type="string" name="Symbol" value="SCS7"/>
    <att type="integer" name="DEGREE" value="32"/>
    <graphics type="CIRCLE" x="221.6970862145731" y="307.6550694985447"/>
  </node>
  <node label="DSK2" id="1060">
    <att type="string" name="canonicalName" value="DSK2"/>
    <att type="string" name="Gene" value="855319"/>
    <att type="string" name="Symbol" value="DSK2"/>
    <att type="integer" name="DEGREE" value="85"/>
    <graphics type="CIRCLE" x="254.91698261073407" y="214.09065090719713"/>
  </node>
  <node label="PRM15" id="1061">
    <att type="string" name="canonicalName" value="PRM15"/>
    <att type="string" name="Gene" value="855321"/>
    <att type="string" name="Symbol" value="PRM15"/>
    <att type="integer" name="DEGREE" value="33"/>
    <graphics type="CIRCLE" x="327.77511904121235" y="152.63675447962615"/>
  </node>
  <node label="CAT8" id="1062">
    <att type="string" name="canonicalName" value="CAT8"/>
    <att type="string" name="Gene" value="855323"/>
    <att type="string" name="Symbol" value="CAT8"/>
    <att type="integer" name="DEGREE" value="9"/>
    <graphics type="CIRCLE" x="212.03186023343406" y="269.1420457847598"/>
  </node>
  <node label="GOT1" id="1063">
    <att type="string" name="canonicalName" value="GOT1"/>
    <att type="string" name="Gene" value="855337"/>
    <att type="string" name="Symbol" value="GOT1"/>
    <att type="integer" name="DEGREE" value="10"/>
    <graphics type="CIRCLE" x="415.5354425675526" y="413.6936556504895"/>
  </node>
  <node label="YMR295C" id="1064">
    <att type="string" name="canonicalName" value="YMR295C"/>
    <att type="string" name="Gene" value="855341"/>
    <att type="string" name="Symbol" value="YMR295C"/>
    <att type="integer" name="DEGREE" value="6"/>
    <graphics type="CIRCLE" x="306.2612470328147" y="158.67008982233722"/>
  </node>
  <node label="PRC1" id="1065">
    <att type="string" name="canonicalName" value="PRC1"/>
    <att type="string" name="Gene" value="855343"/>
    <att type="string" name="Symbol" value="PRC1"/>
    <att type="integer" name="DEGREE" value="28"/>
    <graphics type="CIRCLE" x="439.6390314217799" y="267.91575180922814"/>
  </node>
  <node label="LIP1" id="1066">
    <att type="string" name="canonicalName" value="LIP1"/>
    <att type="string" name="Gene" value="855344"/>
    <att type="string" name="Symbol" value="LIP1"/>
    <att type="integer" name="DEGREE" value="5"/>
    <graphics type="CIRCLE" x="257.5713647473665" y="289.43669558002466"/>
  </node>
  <node label="YME2" id="1067">
    <att type="string" name="canonicalName" value="YME2"/>
    <att type="string" name="Gene" value="855348"/>
    <att type="string" name="Symbol" value="YME2"/>
    <att type="integer" name="DEGREE" value="12"/>
    <graphics type="CIRCLE" x="214.96056697356087" y="170.15169833739563"/>
  </node>
  <node label="FKS3" id="1068">
    <att type="string" name="canonicalName" value="FKS3"/>
    <att type="string" name="Gene" value="855353"/>
    <att type="string" name="Symbol" value="FKS3"/>
    <att type="integer" name="DEGREE" value="15"/>
    <graphics type="CIRCLE" x="342.77748266640936" y="408.62284654376276"/>
  </node>
  <node label="GLC8" id="1069">
    <att type="string" name="canonicalName" value="GLC8"/>
    <att type="string" name="Gene" value="855359"/>
    <att type="string" name="Symbol" value="GLC8"/>
    <att type="integer" name="DEGREE" value="18"/>
    <graphics type="CIRCLE" x="270.50682628776985" y="431.4554903381113"/>
  </node>
  <node label="TGL3" id="1070">
    <att type="string" name="canonicalName" value="TGL3"/>
    <att type="string" name="Gene" value="855361"/>
    <att type="string" name="Symbol" value="TGL3"/>
    <att type="integer" name="DEGREE" value="16"/>
    <graphics type="CIRCLE" x="195.57439599315967" y="236.5942261045082"/>
  </node>
  <node label="FET4" id="1071">
    <att type="string" name="canonicalName" value="FET4"/>
    <att type="string" name="Gene" value="855369"/>
    <att type="string" name="Symbol" value="FET4"/>
    <att type="integer" name="DEGREE" value="8"/>
    <graphics type="CIRCLE" x="331.402230864467" y="330.36203894219216"/>
  </node>
  <node label="ERR3" id="1072">
    <att type="string" name="canonicalName" value="ERR3"/>
    <att type="string" name="Gene" value="855373"/>
    <att type="string" name="Symbol" value="ERR3"/>
    <att type="integer" name="DEGREE" value="26"/>
    <graphics type="CIRCLE" x="390.1207158563771" y="222.94638141357797"/>
  </node>
  <node label="PAU19" id="1073">
    <att type="string" name="canonicalName" value="PAU19"/>
    <att type="string" name="Gene" value="855375"/>
    <att type="string" name="Symbol" value="PAU19"/>
    <att type="integer" name="DEGREE" value="3"/>
    <graphics type="CIRCLE" x="221.58042320254737" y="227.99779548211814"/>
  </node>
  <node label="THI12" id="1074">
    <att type="string" name="canonicalName" value="THI12"/>
    <att type="string" name="Gene" value="855384"/>
    <att type="string" name="Symbol" value="THI12"/>
    <att type="integer" name="DEGREE" value="3"/>
    <graphics type="CIRCLE" x="356.12767595598274" y="256.3184860135508"/>
  </node>
  <node label="EGT2" id="1075">
    <att type="string" name="canonicalName" value="EGT2"/>
    <att type="string" name="Gene" value="855389"/>
    <att type="string" name="Symbol" value="EGT2"/>
    <att type="integer" name="DEGREE" value="3"/>
    <graphics type="CIRCLE" x="427.5890951800346" y="403.8060221585142"/>
  </node>
  <node label="KRE1" id="1076">
    <att type="string" name="canonicalName" value="KRE1"/>
    <att type="string" name="Gene" value="855394"/>
    <att type="string" name="Symbol" value="KRE1"/>
    <att type="integer" name="DEGREE" value="13"/>
    <graphics type="CIRCLE" x="375.4231218905671" y="360.6028180941058"/>
  </node>
  <node label="VNX1" id="1077">
    <att type="string" name="canonicalName" value="VNX1"/>
    <att type="string" name="Gene" value="855395"/>
    <att type="string" name="Symbol" value="VNX1"/>
    <att type="integer" name="DEGREE" value="4"/>
    <graphics type="CIRCLE" x="272.6853529967801" y="325.05804754258673"/>
  </node>
  <node label="RFA2" id="1078">
    <att type="string" name="canonicalName" value="RFA2"/>
    <att type="string" name="Gene" value="855404"/>
    <att type="string" name="Symbol" value="RFA2"/>
    <att type="integer" name="DEGREE" value="48"/>
    <graphics type="CIRCLE" x="291.6252616651198" y="271.6855952321802"/>
  </node>
  <node label="MCK1" id="1079">
    <att type="string" name="canonicalName" value="MCK1"/>
    <att type="string" name="Gene" value="855409"/>
    <att type="string" name="Symbol" value="MCK1"/>
    <att type="integer" name="DEGREE" value="200"/>
    <graphics type="CIRCLE" x="284.54007486581975" y="384.4283673320968"/>
  </node>
  <node label="BXI1" id="1080">
    <att type="string" name="canonicalName" value="BXI1"/>
    <att type="string" name="Gene" value="855411"/>
    <att type="string" name="Symbol" value="BXI1"/>
    <att type="integer" name="DEGREE" value="19"/>
    <graphics type="CIRCLE" x="396.4218919981542" y="434.7000001829609"/>
  </node>
  <node label="MRX6" id="1081">
    <att type="string" name="canonicalName" value="MRX6"/>
    <att type="string" name="Gene" value="855421"/>
    <att type="string" name="Symbol" value="MRX6"/>
    <att type="integer" name="DEGREE" value="5"/>
    <graphics type="CIRCLE" x="419.63968316732866" y="322.3607975276858"/>
  </node>
  <node label="RIM21" id="1082">
    <att type="string" name="canonicalName" value="RIM21"/>
    <att type="string" name="Gene" value="855422"/>
    <att type="string" name="Symbol" value="RIM21"/>
    <att type="integer" name="DEGREE" value="13"/>
    <graphics type="CIRCLE" x="438.0542300260534" y="398.4115898765734"/>
  </node>
  <node label="CAF40" id="1083">
    <att type="string" name="canonicalName" value="CAF40"/>
    <att type="string" name="Gene" value="855428"/>
    <att type="string" name="Symbol" value="CAF40"/>
    <att type="integer" name="DEGREE" value="13"/>
    <graphics type="CIRCLE" x="196.4830406809452" y="164.14718251882834"/>
  </node>
  <node label="YNL284C-B" id="1084">
    <att type="string" name="canonicalName" value="YNL284C-B"/>
    <att type="string" name="Gene" value="855433"/>
    <att type="string" name="Symbol" value="YNL284C-B"/>
    <att type="integer" name="DEGREE" value="15"/>
    <graphics type="CIRCLE" x="190.32064267921885" y="294.7463309127936"/>
  </node>
  <node label="MRPL10" id="1085">
    <att type="string" name="canonicalName" value="MRPL10"/>
    <att type="string" name="Gene" value="855436"/>
    <att type="string" name="Symbol" value="MRPL10"/>
    <att type="integer" name="DEGREE" value="78"/>
    <graphics type="CIRCLE" x="314.25580693534505" y="339.0743729591684"/>
  </node>
  <node label="GOR1" id="1086">
    <att type="string" name="canonicalName" value="GOR1"/>
    <att type="string" name="Gene" value="855447"/>
    <att type="string" name="Symbol" value="GOR1"/>
    <att type="integer" name="DEGREE" value="7"/>
    <graphics type="CIRCLE" x="276.28760845378565" y="392.50140528002413"/>
  </node>
  <node label="BNI1" id="1087">
    <att type="string" name="canonicalName" value="BNI1"/>
    <att type="string" name="Gene" value="855450"/>
    <att type="string" name="Symbol" value="BNI1"/>
    <att type="integer" name="DEGREE" value="99"/>
    <graphics type="CIRCLE" x="371.47982269724264" y="229.11448889982736"/>
  </node>
  <node label="ALP1" id="1088">
    <att type="string" name="canonicalName" value="ALP1"/>
    <att type="string" name="Gene" value="855451"/>
    <att type="string" name="Symbol" value="ALP1"/>
    <att type="integer" name="DEGREE" value="6"/>
    <graphics type="CIRCLE" x="330.0266705319541" y="204.44302843553686"/>
  </node>
  <node label="BSC4" id="1089">
    <att type="string" name="canonicalName" value="BSC4"/>
    <att type="string" name="Gene" value="855452"/>
    <att type="string" name="Symbol" value="BSC4"/>
    <att type="integer" name="DEGREE" value="1"/>
    <graphics type="CIRCLE" x="390.039296121195" y="213.91462251895013"/>
  </node>
  <node label="CWC25" id="1090">
    <att type="string" name="canonicalName" value="CWC25"/>
    <att type="string" name="Gene" value="855476"/>
    <att type="string" name="Symbol" value="CWC25"/>
    <att type="integer" name="DEGREE" value="6"/>
    <graphics type="CIRCLE" x="264.9289658838032" y="385.03810330152896"/>
  </node>
  <node label="SUI1" id="1091">
    <att type="string" name="canonicalName" value="SUI1"/>
    <att type="string" name="Gene" value="855477"/>
    <att type="string" name="Symbol" value="SUI1"/>
    <att type="integer" name="DEGREE" value="32"/>
    <graphics type="CIRCLE" x="250.10119598034385" y="396.1728576378546"/>
  </node>
  <node label="ZWF1" id="1092">
    <att type="string" name="canonicalName" value="ZWF1"/>
    <att type="string" name="Gene" value="855480"/>
    <att type="string" name="Symbol" value="ZWF1"/>
    <att type="integer" name="DEGREE" value="37"/>
    <graphics type="CIRCLE" x="210.8558376921208" y="305.11336520449987"/>
  </node>
  <node label="NAR1" id="1093">
    <att type="string" name="canonicalName" value="NAR1"/>
    <att type="string" name="Gene" value="855481"/>
    <att type="string" name="Symbol" value="NAR1"/>
    <att type="integer" name="DEGREE" value="7"/>
    <graphics type="CIRCLE" x="266.9322850368593" y="292.3529576764391"/>
  </node>
  <node label="LAP3" id="1094">
    <att type="string" name="canonicalName" value="LAP3"/>
    <att type="string" name="Gene" value="855482"/>
    <att type="string" name="Symbol" value="LAP3"/>
    <att type="integer" name="DEGREE" value="8"/>
    <graphics type="CIRCLE" x="259.49735284663393" y="243.04415623421417"/>
  </node>
  <node label="YNL234W" id="1095">
    <att type="string" name="canonicalName" value="YNL234W"/>
    <att type="string" name="Gene" value="855487"/>
    <att type="string" name="Symbol" value="YNL234W"/>
    <att type="integer" name="DEGREE" value="5"/>
    <graphics type="CIRCLE" x="394.7673813583874" y="349.93573912802776"/>
  </node>
  <node label="VID27" id="1096">
    <att type="string" name="canonicalName" value="VID27"/>
    <att type="string" name="Gene" value="855509"/>
    <att type="string" name="Symbol" value="VID27"/>
    <att type="integer" name="DEGREE" value="7"/>
    <graphics type="CIRCLE" x="285.2257757962119" y="271.75506553781383"/>
  </node>
  <node label="MRX7" id="1097">
    <att type="string" name="canonicalName" value="MRX7"/>
    <att type="string" name="Gene" value="855510"/>
    <att type="string" name="Symbol" value="MRX7"/>
    <att type="integer" name="DEGREE" value="3"/>
    <graphics type="CIRCLE" x="363.8357523828041" y="346.7690623369464"/>
  </node>
  <node label="SPS18" id="1098">
    <att type="string" name="canonicalName" value="SPS18"/>
    <att type="string" name="Gene" value="855517"/>
    <att type="string" name="Symbol" value="SPS18"/>
    <att type="integer" name="DEGREE" value="30"/>
    <graphics type="CIRCLE" x="207.97230298044585" y="230.0087834120708"/>
  </node>
  <node label="SPS19" id="1099">
    <att type="string" name="canonicalName" value="SPS19"/>
    <att type="string" name="Gene" value="855518"/>
    <att type="string" name="Symbol" value="SPS19"/>
    <att type="integer" name="DEGREE" value="26"/>
    <graphics type="CIRCLE" x="405.19285702775744" y="382.7172591973755"/>
  </node>
  <node label="NNR1" id="1100">
    <att type="string" name="canonicalName" value="NNR1"/>
    <att type="string" name="Gene" value="855521"/>
    <att type="string" name="Symbol" value="NNR1"/>
    <att type="integer" name="DEGREE" value="5"/>
    <graphics type="CIRCLE" x="212.51691158013824" y="362.97858625740497"/>
  </node>
  <node label="SLZ1" id="1101">
    <att type="string" name="canonicalName" value="SLZ1"/>
    <att type="string" name="Gene" value="855525"/>
    <att type="string" name="Symbol" value="SLZ1"/>
    <att type="integer" name="DEGREE" value="7"/>
    <graphics type="CIRCLE" x="361.33953457698397" y="278.5306235323766"/>
  </node>
  <node label="YNL195C" id="1102">
    <att type="string" name="canonicalName" value="YNL195C"/>
    <att type="string" name="Gene" value="855526"/>
    <att type="string" name="Symbol" value="YNL195C"/>
    <att type="integer" name="DEGREE" value="2"/>
    <graphics type="CIRCLE" x="284.51672721747286" y="325.0064730669447"/>
  </node>
  <node label="YNL194C" id="1103">
    <att type="string" name="canonicalName" value="YNL194C"/>
    <att type="string" name="Gene" value="855527"/>
    <att type="string" name="Symbol" value="YNL194C"/>
    <att type="integer" name="DEGREE" value="2"/>
    <graphics type="CIRCLE" x="315.34528514386653" y="393.39727787833624"/>
  </node>
  <node label="YNL190W" id="1104">
    <att type="string" name="canonicalName" value="YNL190W"/>
    <att type="string" name="Gene" value="855531"/>
    <att type="string" name="Symbol" value="YNL190W"/>
    <att type="integer" name="DEGREE" value="3"/>
    <graphics type="CIRCLE" x="424.1805760300145" y="259.99401847639353"/>
  </node>
  <node label="NPR1" id="1105">
    <att type="string" name="canonicalName" value="NPR1"/>
    <att type="string" name="Gene" value="855538"/>
    <att type="string" name="Symbol" value="NPR1"/>
    <att type="integer" name="DEGREE" value="30"/>
    <graphics type="CIRCLE" x="279.9425687627028" y="220.18642363595484"/>
  </node>
  <node label="TDA7" id="1106">
    <att type="string" name="canonicalName" value="TDA7"/>
    <att type="string" name="Gene" value="855545"/>
    <att type="string" name="Symbol" value="TDA7"/>
    <att type="integer" name="DEGREE" value="4"/>
    <graphics type="CIRCLE" x="387.26278085586716" y="436.98683496282854"/>
  </node>
  <node label="PSD1" id="1107">
    <att type="string" name="canonicalName" value="PSD1"/>
    <att type="string" name="Gene" value="855552"/>
    <att type="string" name="Symbol" value="PSD1"/>
    <att type="integer" name="DEGREE" value="35"/>
    <graphics type="CIRCLE" x="260.5264244378029" y="201.23284466005055"/>
  </node>
  <node label="YGP1" id="1108">
    <att type="string" name="canonicalName" value="YGP1"/>
    <att type="string" name="Gene" value="855562"/>
    <att type="string" name="Symbol" value="YGP1"/>
    <att type="integer" name="DEGREE" value="7"/>
    <graphics type="CIRCLE" x="354.5729847001113" y="219.78610951973926"/>
  </node>
  <node label="ASI2" id="1109">
    <att type="string" name="canonicalName" value="ASI2"/>
    <att type="string" name="Gene" value="855563"/>
    <att type="string" name="Symbol" value="ASI2"/>
    <att type="integer" name="DEGREE" value="10"/>
    <graphics type="CIRCLE" x="377.7990575942426" y="369.08138334914463"/>
  </node>
  <node label="NSG2" id="1110">
    <att type="string" name="canonicalName" value="NSG2"/>
    <att type="string" name="Gene" value="855566"/>
    <att type="string" name="Symbol" value="NSG2"/>
    <att type="integer" name="DEGREE" value="8"/>
    <graphics type="CIRCLE" x="443.2837944110836" y="296.2833995590597"/>
  </node>
  <node label="CUZ1" id="1111">
    <att type="string" name="canonicalName" value="CUZ1"/>
    <att type="string" name="Gene" value="855567"/>
    <att type="string" name="Symbol" value="CUZ1"/>
    <att type="integer" name="DEGREE" value="19"/>
    <graphics type="CIRCLE" x="402.46821928948737" y="238.8461265094411"/>
  </node>
  <node label="LSM7" id="1112">
    <att type="string" name="canonicalName" value="LSM7"/>
    <att type="string" name="Gene" value="855575"/>
    <att type="string" name="Symbol" value="LSM7"/>
    <att type="integer" name="DEGREE" value="20"/>
    <graphics type="CIRCLE" x="318.0998812916265" y="196.07288876109496"/>
  </node>
  <node label="YNL144C" id="1113">
    <att type="string" name="canonicalName" value="YNL144C"/>
    <att type="string" name="Gene" value="855578"/>
    <att type="string" name="Symbol" value="YNL144C"/>
    <att type="integer" name="DEGREE" value="2"/>
    <graphics type="CIRCLE" x="287.2238629828658" y="170.37638660948522"/>
  </node>
  <node label="THO2" id="1114">
    <att type="string" name="canonicalName" value="THO2"/>
    <att type="string" name="Gene" value="855583"/>
    <att type="string" name="Symbol" value="THO2"/>
    <att type="integer" name="DEGREE" value="25"/>
    <graphics type="CIRCLE" x="207.86614552660959" y="153.54459666835893"/>
  </node>
  <node label="NAM9" id="1115">
    <att type="string" name="canonicalName" value="NAM9"/>
    <att type="string" name="Gene" value="855585"/>
    <att type="string" name="Symbol" value="NAM9"/>
    <att type="integer" name="DEGREE" value="62"/>
    <graphics type="CIRCLE" x="347.16421353665123" y="285.7724480514252"/>
  </node>
  <node label="YNL134C" id="1116">
    <att type="string" name="canonicalName" value="YNL134C"/>
    <att type="string" name="Gene" value="855588"/>
    <att type="string" name="Symbol" value="YNL134C"/>
    <att type="integer" name="DEGREE" value="12"/>
    <graphics type="CIRCLE" x="176.33358100082776" y="361.8198477521586"/>
  </node>
  <node label="TOM22" id="1117">
    <att type="string" name="canonicalName" value="TOM22"/>
    <att type="string" name="Gene" value="855592"/>
    <att type="string" name="Symbol" value="TOM22"/>
    <att type="integer" name="DEGREE" value="142"/>
    <graphics type="CIRCLE" x="379.37433374878685" y="338.36492381995987"/>
  </node>
  <node label="CPT1" id="1118">
    <att type="string" name="canonicalName" value="CPT1"/>
    <att type="string" name="Gene" value="855593"/>
    <att type="string" name="Symbol" value="CPT1"/>
    <att type="integer" name="DEGREE" value="11"/>
    <graphics type="CIRCLE" x="220.16121924281438" y="405.98544613280217"/>
  </node>
  <node label="FAR11" id="1119">
    <att type="string" name="canonicalName" value="FAR11"/>
    <att type="string" name="Gene" value="855596"/>
    <att type="string" name="Symbol" value="FAR11"/>
    <att type="integer" name="DEGREE" value="20"/>
    <graphics type="CIRCLE" x="252.03295136211293" y="365.5986026518908"/>
  </node>
  <node label="ESBP6" id="1120">
    <att type="string" name="canonicalName" value="ESBP6"/>
    <att type="string" name="Gene" value="855598"/>
    <att type="string" name="Symbol" value="ESBP6"/>
    <att type="integer" name="DEGREE" value="7"/>
    <graphics type="CIRCLE" x="230.84082569974083" y="362.9380951717361"/>
  </node>
  <node label="DMA2" id="1121">
    <att type="string" name="canonicalName" value="DMA2"/>
    <att type="string" name="Gene" value="855607"/>
    <att type="string" name="Symbol" value="DMA2"/>
    <att type="integer" name="DEGREE" value="38"/>
    <graphics type="CIRCLE" x="323.877186932379" y="260.6812831911757"/>
  </node>
  <node label="YNL115C" id="1122">
    <att type="string" name="canonicalName" value="YNL115C"/>
    <att type="string" name="Gene" value="855608"/>
    <att type="string" name="Symbol" value="YNL115C"/>
    <att type="integer" name="DEGREE" value="3"/>
    <graphics type="CIRCLE" x="398.4191878170534" y="366.6329802720768"/>
  </node>
  <node label="INP52" id="1123">
    <att type="string" name="canonicalName" value="INP52"/>
    <att type="string" name="Gene" value="855618"/>
    <att type="string" name="Symbol" value="INP52"/>
    <att type="integer" name="DEGREE" value="55"/>
    <graphics type="CIRCLE" x="247.21829493818834" y="186.80459643480572"/>
  </node>
  <node label="LEU4" id="1124">
    <att type="string" name="canonicalName" value="LEU4"/>
    <att type="string" name="Gene" value="855619"/>
    <att type="string" name="Symbol" value="LEU4"/>
    <att type="integer" name="DEGREE" value="25"/>
    <graphics type="CIRCLE" x="362.860605468684" y="413.1791266989413"/>
  </node>
  <node label="AVT4" id="1125">
    <att type="string" name="canonicalName" value="AVT4"/>
    <att type="string" name="Gene" value="855622"/>
    <att type="string" name="Symbol" value="AVT4"/>
    <att type="integer" name="DEGREE" value="9"/>
    <graphics type="CIRCLE" x="201.1275764819168" y="201.10218030835824"/>
  </node>
  <node label="PHO23" id="1126">
    <att type="string" name="canonicalName" value="PHO23"/>
    <att type="string" name="Gene" value="855626"/>
    <att type="string" name="Symbol" value="PHO23"/>
    <att type="integer" name="DEGREE" value="40"/>
    <graphics type="CIRCLE" x="392.3930041889904" y="363.97765902094164"/>
  </node>
  <node label="APP1" id="1127">
    <att type="string" name="canonicalName" value="APP1"/>
    <att type="string" name="Gene" value="855630"/>
    <att type="string" name="Symbol" value="APP1"/>
    <att type="integer" name="DEGREE" value="19"/>
    <graphics type="CIRCLE" x="328.1473508819104" y="270.7749038219509"/>
  </node>
  <node label="YPT53" id="1128">
    <att type="string" name="canonicalName" value="YPT53"/>
    <att type="string" name="Gene" value="855631"/>
    <att type="string" name="Symbol" value="YPT53"/>
    <att type="integer" name="DEGREE" value="28"/>
    <graphics type="CIRCLE" x="227.94503139970107" y="366.4015058310105"/>
  </node>
  <node label="YNL092W" id="1129">
    <att type="string" name="canonicalName" value="YNL092W"/>
    <att type="string" name="Gene" value="855632"/>
    <att type="string" name="Symbol" value="YNL092W"/>
    <att type="integer" name="DEGREE" value="8"/>
    <graphics type="CIRCLE" x="170.32080182161866" y="316.8352540915646"/>
  </node>
  <node label="NST1" id="1130">
    <att type="string" name="canonicalName" value="NST1"/>
    <att type="string" name="Gene" value="855633"/>
    <att type="string" name="Symbol" value="NST1"/>
    <att type="integer" name="DEGREE" value="11"/>
    <graphics type="CIRCLE" x="306.1235361902665" y="294.7047874828134"/>
  </node>
  <node label="APJ1" id="1131">
    <att type="string" name="canonicalName" value="APJ1"/>
    <att type="string" name="Gene" value="855647"/>
    <att type="string" name="Symbol" value="APJ1"/>
    <att type="integer" name="DEGREE" value="143"/>
    <graphics type="CIRCLE" x="239.44211992066084" y="382.9129400632879"/>
  </node>
  <node label="MLF3" id="1132">
    <att type="string" name="canonicalName" value="MLF3"/>
    <att type="string" name="Gene" value="855650"/>
    <att type="string" name="Symbol" value="MLF3"/>
    <att type="integer" name="DEGREE" value="10"/>
    <graphics type="CIRCLE" x="430.9691015113564" y="442.2329720447893"/>
  </node>
  <node label="MSK1" id="1133">
    <att type="string" name="canonicalName" value="MSK1"/>
    <att type="string" name="Gene" value="855651"/>
    <att type="string" name="Symbol" value="MSK1"/>
    <att type="integer" name="DEGREE" value="15"/>
    <graphics type="CIRCLE" x="342.3103069153966" y="296.8867640604026"/>
  </node>
  <node label="AQR1" id="1134">
    <att type="string" name="canonicalName" value="AQR1"/>
    <att type="string" name="Gene" value="855660"/>
    <att type="string" name="Symbol" value="AQR1"/>
    <att type="integer" name="DEGREE" value="5"/>
    <graphics type="CIRCLE" x="223.01513972907813" y="418.2536777376225"/>
  </node>
  <node label="YDJ1" id="1135">
    <att type="string" name="canonicalName" value="YDJ1"/>
    <att type="string" name="Gene" value="855661"/>
    <att type="string" name="Symbol" value="YDJ1"/>
    <att type="integer" name="DEGREE" value="90"/>
    <graphics type="CIRCLE" x="191.5816635172471" y="195.08970447651365"/>
  </node>
  <node label="YNL058C" id="1136">
    <att type="string" name="canonicalName" value="YNL058C"/>
    <att type="string" name="Gene" value="855667"/>
    <att type="string" name="Symbol" value="YNL058C"/>
    <att type="integer" name="DEGREE" value="5"/>
    <graphics type="CIRCLE" x="284.76901302645206" y="166.66681167503538"/>
  </node>
  <node label="POR1" id="1137">
    <att type="string" name="canonicalName" value="POR1"/>
    <att type="string" name="Gene" value="855669"/>
    <att type="string" name="Symbol" value="POR1"/>
    <att type="integer" name="DEGREE" value="47"/>
    <graphics type="CIRCLE" x="393.4920282852472" y="230.06517263884496"/>
  </node>
  <node label="YNL054W-B" id="1138">
    <att type="string" name="canonicalName" value="YNL054W-B"/>
    <att type="string" name="Gene" value="855672"/>
    <att type="string" name="Symbol" value="YNL054W-B"/>
    <att type="integer" name="DEGREE" value="4"/>
    <graphics type="CIRCLE" x="406.40149511544735" y="260.38825991054296"/>
  </node>
  <node label="COX5A" id="1139">
    <att type="string" name="canonicalName" value="COX5A"/>
    <att type="string" name="Gene" value="855675"/>
    <att type="string" name="Symbol" value="COX5A"/>
    <att type="integer" name="DEGREE" value="53"/>
    <graphics type="CIRCLE" x="444.4112516503553" y="309.3165649497364"/>
  </node>
  <node label="COG5" id="1140">
    <att type="string" name="canonicalName" value="COG5"/>
    <att type="string" name="Gene" value="855676"/>
    <att type="string" name="Symbol" value="COG5"/>
    <att type="integer" name="DEGREE" value="30"/>
    <graphics type="CIRCLE" x="305.2755561014461" y="301.53202934138966"/>
  </node>
  <node label="YIP3" id="1141">
    <att type="string" name="canonicalName" value="YIP3"/>
    <att type="string" name="Gene" value="855683"/>
    <att type="string" name="Symbol" value="YIP3"/>
    <att type="integer" name="DEGREE" value="24"/>
    <graphics type="CIRCLE" x="295.5841947323646" y="239.79516998048962"/>
  </node>
  <node label="BDP1" id="1142">
    <att type="string" name="canonicalName" value="BDP1"/>
    <att type="string" name="Gene" value="855689"/>
    <att type="string" name="Symbol" value="BDP1"/>
    <att type="integer" name="DEGREE" value="6"/>
    <graphics type="CIRCLE" x="413.72448151682" y="351.8845014130675"/>
  </node>
  <node label="FAP1" id="1143">
    <att type="string" name="canonicalName" value="FAP1"/>
    <att type="string" name="Gene" value="855708"/>
    <att type="string" name="Symbol" value="FAP1"/>
    <att type="integer" name="DEGREE" value="5"/>
    <graphics type="CIRCLE" x="236.7795432785519" y="438.30387035433995"/>
  </node>
  <node label="HDA1" id="1144">
    <att type="string" name="canonicalName" value="HDA1"/>
    <att type="string" name="Gene" value="855710"/>
    <att type="string" name="Symbol" value="HDA1"/>
    <att type="integer" name="DEGREE" value="109"/>
    <graphics type="CIRCLE" x="152.68099131804453" y="256.6395072045575"/>
  </node>
  <node label="HEF3" id="1145">
    <att type="string" name="canonicalName" value="HEF3"/>
    <att type="string" name="Gene" value="855718"/>
    <att type="string" name="Symbol" value="HEF3"/>
    <att type="integer" name="DEGREE" value="32"/>
    <graphics type="CIRCLE" x="229.33756251713282" y="343.6642506618972"/>
  </node>
  <node label="SPO1" id="1146">
    <att type="string" name="canonicalName" value="SPO1"/>
    <att type="string" name="Gene" value="855720"/>
    <att type="string" name="Symbol" value="SPO1"/>
    <att type="integer" name="DEGREE" value="15"/>
    <graphics type="CIRCLE" x="201.68052404759865" y="355.8262335147397"/>
  </node>
  <node label="IDP3" id="1147">
    <att type="string" name="canonicalName" value="IDP3"/>
    <att type="string" name="Gene" value="855723"/>
    <att type="string" name="Symbol" value="IDP3"/>
    <att type="integer" name="DEGREE" value="16"/>
    <graphics type="CIRCLE" x="240.26045256399482" y="248.008252079398"/>
  </node>
  <node label="ASI3" id="1148">
    <att type="string" name="canonicalName" value="ASI3"/>
    <att type="string" name="Gene" value="855724"/>
    <att type="string" name="Symbol" value="ASI3"/>
    <att type="integer" name="DEGREE" value="13"/>
    <graphics type="CIRCLE" x="436.70458584482964" y="274.83225551450755"/>
  </node>
  <node label="SIS1" id="1149">
    <att type="string" name="canonicalName" value="SIS1"/>
    <att type="string" name="Gene" value="855725"/>
    <att type="string" name="Symbol" value="SIS1"/>
    <att type="integer" name="DEGREE" value="99"/>
    <graphics type="CIRCLE" x="322.46991047548" y="447.87406450802155"/>
  </node>
  <node label="LST8" id="1150">
    <att type="string" name="canonicalName" value="LST8"/>
    <att type="string" name="Gene" value="855726"/>
    <att type="string" name="Symbol" value="LST8"/>
    <att type="integer" name="DEGREE" value="50"/>
    <graphics type="CIRCLE" x="189.25635517909174" y="438.57229509170963"/>
  </node>
  <node label="MRP7" id="1151">
    <att type="string" name="canonicalName" value="MRP7"/>
    <att type="string" name="Gene" value="855727"/>
    <att type="string" name="Symbol" value="MRP7"/>
    <att type="integer" name="DEGREE" value="48"/>
    <graphics type="CIRCLE" x="189.60228397018895" y="291.5118778150902"/>
  </node>
  <node label="DOM34" id="1152">
    <att type="string" name="canonicalName" value="DOM34"/>
    <att type="string" name="Gene" value="855731"/>
    <att type="string" name="Symbol" value="DOM34"/>
    <att type="integer" name="DEGREE" value="27"/>
    <graphics type="CIRCLE" x="170.81248186105827" y="401.63033074001805"/>
  </node>
  <node label="ATG3" id="1153">
    <att type="string" name="canonicalName" value="ATG3"/>
    <att type="string" name="Gene" value="855741"/>
    <att type="string" name="Symbol" value="ATG3"/>
    <att type="integer" name="DEGREE" value="19"/>
    <graphics type="CIRCLE" x="175.55345125034236" y="371.83277593918274"/>
  </node>
  <node label="YNR014W" id="1154">
    <att type="string" name="canonicalName" value="YNR014W"/>
    <att type="string" name="Gene" value="855748"/>
    <att type="string" name="Symbol" value="YNR014W"/>
    <att type="integer" name="DEGREE" value="1"/>
    <graphics type="CIRCLE" x="181.2903877935805" y="258.3841835885911"/>
  </node>
  <node label="SMM1" id="1155">
    <att type="string" name="canonicalName" value="SMM1"/>
    <att type="string" name="Gene" value="855749"/>
    <att type="string" name="Symbol" value="SMM1"/>
    <att type="integer" name="DEGREE" value="4"/>
    <graphics type="CIRCLE" x="341.77892428872076" y="400.8639073429816"/>
  </node>
  <node label="ARE2" id="1156">
    <att type="string" name="canonicalName" value="ARE2"/>
    <att type="string" name="Gene" value="855753"/>
    <att type="string" name="Symbol" value="ARE2"/>
    <att type="integer" name="DEGREE" value="18"/>
    <graphics type="CIRCLE" x="336.8414497500201" y="350.97839391238017"/>
  </node>
  <node label="SOL1" id="1157">
    <att type="string" name="canonicalName" value="SOL1"/>
    <att type="string" name="Gene" value="855769"/>
    <att type="string" name="Symbol" value="SOL1"/>
    <att type="integer" name="DEGREE" value="17"/>
    <graphics type="CIRCLE" x="320.28658431602906" y="300.2357208014389"/>
  </node>
  <node label="MRPS12" id="1158">
    <att type="string" name="canonicalName" value="MRPS12"/>
    <att type="string" name="Gene" value="855772"/>
    <att type="string" name="Symbol" value="MRPS12"/>
    <att type="integer" name="DEGREE" value="63"/>
    <graphics type="CIRCLE" x="347.59410328172436" y="261.4960898313623"/>
  </node>
  <node label="PET494" id="1159">
    <att type="string" name="canonicalName" value="PET494"/>
    <att type="string" name="Gene" value="855781"/>
    <att type="string" name="Symbol" value="PET494"/>
    <att type="integer" name="DEGREE" value="2"/>
    <graphics type="CIRCLE" x="278.7377101073178" y="342.99723053869184"/>
  </node>
  <node label="FPK1" id="1160">
    <att type="string" name="canonicalName" value="FPK1"/>
    <att type="string" name="Gene" value="855783"/>
    <att type="string" name="Symbol" value="FPK1"/>
    <att type="integer" name="DEGREE" value="19"/>
    <graphics type="CIRCLE" x="434.0388369078661" y="289.9033319812427"/>
  </node>
  <node label="DSE4" id="1161">
    <att type="string" name="canonicalName" value="DSE4"/>
    <att type="string" name="Gene" value="855804"/>
    <att type="string" name="Symbol" value="DSE4"/>
    <att type="integer" name="DEGREE" value="4"/>
    <graphics type="CIRCLE" x="229.15917606792237" y="363.8112072132303"/>
  </node>
  <node label="MAN2" id="1162">
    <att type="string" name="canonicalName" value="MAN2"/>
    <att type="string" name="Gene" value="855810"/>
    <att type="string" name="Symbol" value="MAN2"/>
    <att type="integer" name="DEGREE" value="3"/>
    <graphics type="CIRCLE" x="346.29998676599007" y="232.7838475817313"/>
  </node>
  <node label="COS10" id="1163">
    <att type="string" name="canonicalName" value="COS10"/>
    <att type="string" name="Gene" value="855812"/>
    <att type="string" name="Symbol" value="COS10"/>
    <att type="integer" name="DEGREE" value="2"/>
    <graphics type="CIRCLE" x="407.03395538804705" y="387.09235729549243"/>
  </node>
  <node label="YPL257W-B" id="1164">
    <att type="string" name="canonicalName" value="YPL257W-B"/>
    <att type="string" name="Gene" value="855817"/>
    <att type="string" name="Symbol" value="YPL257W-B"/>
    <att type="integer" name="DEGREE" value="17"/>
    <graphics type="CIRCLE" x="370.388838612549" y="406.10420296824446"/>
  </node>
  <node label="CLN2" id="1165">
    <att type="string" name="canonicalName" value="CLN2"/>
    <att type="string" name="Gene" value="855819"/>
    <att type="string" name="Symbol" value="CLN2"/>
    <att type="integer" name="DEGREE" value="79"/>
    <graphics type="CIRCLE" x="225.77727714929625" y="243.58074637169915"/>
  </node>
  <node label="YPL247C" id="1166">
    <att type="string" name="canonicalName" value="YPL247C"/>
    <att type="string" name="Gene" value="855829"/>
    <att type="string" name="Symbol" value="YPL247C"/>
    <att type="integer" name="DEGREE" value="8"/>
    <graphics type="CIRCLE" x="217.2689262712635" y="419.30038332956605"/>
  </node>
  <node label="HSP82" id="1167">
    <att type="string" name="canonicalName" value="HSP82"/>
    <att type="string" name="Gene" value="855836"/>
    <att type="string" name="Symbol" value="HSP82"/>
    <att type="integer" name="DEGREE" value="247"/>
    <graphics type="CIRCLE" x="172.6284752536369" y="163.66049163152448"/>
  </node>
  <node label="FAS2" id="1168">
    <att type="string" name="canonicalName" value="FAS2"/>
    <att type="string" name="Gene" value="855845"/>
    <att type="string" name="Symbol" value="FAS2"/>
    <att type="integer" name="DEGREE" value="23"/>
    <graphics type="CIRCLE" x="315.34883446036315" y="242.30337609471104"/>
  </node>
  <node label="PAU22" id="1169">
    <att type="string" name="canonicalName" value="PAU22"/>
    <att type="string" name="Gene" value="855847"/>
    <att type="string" name="Symbol" value="PAU22"/>
    <att type="integer" name="DEGREE" value="1"/>
    <graphics type="CIRCLE" x="443.7453679685552" y="394.0656927789587"/>
  </node>
  <node label="ERR2" id="1170">
    <att type="string" name="canonicalName" value="ERR2"/>
    <att type="string" name="Gene" value="855848"/>
    <att type="string" name="Symbol" value="ERR2"/>
    <att type="integer" name="DEGREE" value="24"/>
    <graphics type="CIRCLE" x="306.6461269642101" y="362.2997736116333"/>
  </node>
  <node label="HSP32" id="1171">
    <att type="string" name="canonicalName" value="HSP32"/>
    <att type="string" name="Gene" value="855849"/>
    <att type="string" name="Symbol" value="HSP32"/>
    <att type="integer" name="DEGREE" value="21"/>
    <graphics type="CIRCLE" x="382.9676534833621" y="418.40900173930316"/>
  </node>
  <node label="FEX2" id="1172">
    <att type="string" name="canonicalName" value="FEX2"/>
    <att type="string" name="Gene" value="855850"/>
    <att type="string" name="Symbol" value="FEX2"/>
    <att type="integer" name="DEGREE" value="2"/>
    <graphics type="CIRCLE" x="438.40874986897023" y="432.3025740638358"/>
  </node>
  <node label="ATP15" id="1173">
    <att type="string" name="canonicalName" value="ATP15"/>
    <att type="string" name="Gene" value="855857"/>
    <att type="string" name="Symbol" value="ATP15"/>
    <att type="integer" name="DEGREE" value="29"/>
    <graphics type="CIRCLE" x="352.6471864847733" y="316.0317975977643"/>
  </node>
  <node label="MDL2" id="1174">
    <att type="string" name="canonicalName" value="MDL2"/>
    <att type="string" name="Gene" value="855858"/>
    <att type="string" name="Symbol" value="MDL2"/>
    <att type="integer" name="DEGREE" value="11"/>
    <graphics type="CIRCLE" x="382.7190153068324" y="349.31789556286583"/>
  </node>
  <node label="PLC1" id="1175">
    <att type="string" name="canonicalName" value="PLC1"/>
    <att type="string" name="Gene" value="855860"/>
    <att type="string" name="Symbol" value="PLC1"/>
    <att type="integer" name="DEGREE" value="57"/>
    <graphics type="CIRCLE" x="279.9628623257548" y="399.03620473326436"/>
  </node>
  <node label="DIM1" id="1176">
    <att type="string" name="canonicalName" value="DIM1"/>
    <att type="string" name="Gene" value="855862"/>
    <att type="string" name="Symbol" value="DIM1"/>
    <att type="integer" name="DEGREE" value="23"/>
    <graphics type="CIRCLE" x="252.4219797503972" y="344.0367900958537"/>
  </node>
  <node label="FUM1" id="1177">
    <att type="string" name="canonicalName" value="FUM1"/>
    <att type="string" name="Gene" value="855866"/>
    <att type="string" name="Symbol" value="FUM1"/>
    <att type="integer" name="DEGREE" value="46"/>
    <graphics type="CIRCLE" x="162.83893600987545" y="400.36000125518296"/>
  </node>
  <node label="CUB1" id="1178">
    <att type="string" name="canonicalName" value="CUB1"/>
    <att type="string" name="Gene" value="855867"/>
    <att type="string" name="Symbol" value="CUB1"/>
    <att type="integer" name="DEGREE" value="4"/>
    <graphics type="CIRCLE" x="239.7839734246954" y="446.3275345550986"/>
  </node>
  <node label="USV1" id="1179">
    <att type="string" name="canonicalName" value="USV1"/>
    <att type="string" name="Gene" value="855871"/>
    <att type="string" name="Symbol" value="USV1"/>
    <att type="integer" name="DEGREE" value="101"/>
    <graphics type="CIRCLE" x="349.3804012489041" y="246.19474138978757"/>
  </node>
  <node label="MMT2" id="1180">
    <att type="string" name="canonicalName" value="MMT2"/>
    <att type="string" name="Gene" value="855877"/>
    <att type="string" name="Symbol" value="MMT2"/>
    <att type="integer" name="DEGREE" value="7"/>
    <graphics type="CIRCLE" x="325.3342277366745" y="201.43497355220518"/>
  </node>
  <node label="FMP40" id="1181">
    <att type="string" name="canonicalName" value="FMP40"/>
    <att type="string" name="Gene" value="855879"/>
    <att type="string" name="Symbol" value="FMP40"/>
    <att type="integer" name="DEGREE" value="5"/>
    <graphics type="CIRCLE" x="242.23238304829164" y="307.7676075943422"/>
  </node>
  <node label="SAR1" id="1182">
    <att type="string" name="canonicalName" value="SAR1"/>
    <att type="string" name="Gene" value="855883"/>
    <att type="string" name="Symbol" value="SAR1"/>
    <att type="integer" name="DEGREE" value="23"/>
    <graphics type="CIRCLE" x="441.9942416282701" y="334.9389732635133"/>
  </node>
  <node label="THI6" id="1183">
    <att type="string" name="canonicalName" value="THI6"/>
    <att type="string" name="Gene" value="855887"/>
    <att type="string" name="Symbol" value="THI6"/>
    <att type="integer" name="DEGREE" value="8"/>
    <graphics type="CIRCLE" x="313.964562889598" y="265.67014495354647"/>
  </node>
  <node label="PGC1" id="1184">
    <att type="string" name="canonicalName" value="PGC1"/>
    <att type="string" name="Gene" value="855895"/>
    <att type="string" name="Symbol" value="PGC1"/>
    <att type="integer" name="DEGREE" value="5"/>
    <graphics type="CIRCLE" x="297.62947159558536" y="347.5020968970133"/>
  </node>
  <node label="TPK2" id="1185">
    <att type="string" name="canonicalName" value="TPK2"/>
    <att type="string" name="Gene" value="855898"/>
    <att type="string" name="Symbol" value="TPK2"/>
    <att type="integer" name="DEGREE" value="96"/>
    <graphics type="CIRCLE" x="251.09124628186586" y="246.379378899418"/>
  </node>
  <node label="YIG1" id="1186">
    <att type="string" name="canonicalName" value="YIG1"/>
    <att type="string" name="Gene" value="855900"/>
    <att type="string" name="Symbol" value="YIG1"/>
    <att type="integer" name="DEGREE" value="15"/>
    <graphics type="CIRCLE" x="272.1986603182495" y="270.6925704625434"/>
  </node>
  <node label="OXR1" id="1187">
    <att type="string" name="canonicalName" value="OXR1"/>
    <att type="string" name="Gene" value="855905"/>
    <att type="string" name="Symbol" value="OXR1"/>
    <att type="integer" name="DEGREE" value="10"/>
    <graphics type="CIRCLE" x="374.15917264952475" y="158.08126781724363"/>
  </node>
  <node label="UIP4" id="1188">
    <att type="string" name="canonicalName" value="UIP4"/>
    <att type="string" name="Gene" value="855916"/>
    <att type="string" name="Symbol" value="UIP4"/>
    <att type="integer" name="DEGREE" value="4"/>
    <graphics type="CIRCLE" x="355.9909243602982" y="173.46653694502473"/>
  </node>
  <node label="CTI6" id="1189">
    <att type="string" name="canonicalName" value="CTI6"/>
    <att type="string" name="Gene" value="855920"/>
    <att type="string" name="Symbol" value="CTI6"/>
    <att type="integer" name="DEGREE" value="26"/>
    <graphics type="CIRCLE" x="395.7190984221456" y="168.92895240032385"/>
  </node>
  <node label="TCO89" id="1190">
    <att type="string" name="canonicalName" value="TCO89"/>
    <att type="string" name="Gene" value="855922"/>
    <att type="string" name="Symbol" value="TCO89"/>
    <att type="integer" name="DEGREE" value="18"/>
    <graphics type="CIRCLE" x="255.01908200574155" y="302.9488455537621"/>
  </node>
  <node label="SPT14" id="1191">
    <att type="string" name="canonicalName" value="SPT14"/>
    <att type="string" name="Gene" value="855928"/>
    <att type="string" name="Symbol" value="SPT14"/>
    <att type="integer" name="DEGREE" value="12"/>
    <graphics type="CIRCLE" x="245.70372972847755" y="363.20692773502594"/>
  </node>
  <node label="OYE3" id="1192">
    <att type="string" name="canonicalName" value="OYE3"/>
    <att type="string" name="Gene" value="855932"/>
    <att type="string" name="Symbol" value="OYE3"/>
    <att type="integer" name="DEGREE" value="5"/>
    <graphics type="CIRCLE" x="281.3855582864687" y="202.56622963343997"/>
  </node>
  <node label="DAP1" id="1193">
    <att type="string" name="canonicalName" value="DAP1"/>
    <att type="string" name="Gene" value="855933"/>
    <att type="string" name="Symbol" value="DAP1"/>
    <att type="integer" name="DEGREE" value="28"/>
    <graphics type="CIRCLE" x="272.06641655534565" y="343.32427613558104"/>
  </node>
  <node label="MRX4" id="1194">
    <att type="string" name="canonicalName" value="MRX4"/>
    <att type="string" name="Gene" value="855935"/>
    <att type="string" name="Symbol" value="MRX4"/>
    <att type="integer" name="DEGREE" value="4"/>
    <graphics type="CIRCLE" x="297.61343156511725" y="229.10443044332987"/>
  </node>
  <node label="MLH3" id="1195">
    <att type="string" name="canonicalName" value="MLH3"/>
    <att type="string" name="Gene" value="855939"/>
    <att type="string" name="Symbol" value="MLH3"/>
    <att type="integer" name="DEGREE" value="45"/>
    <graphics type="CIRCLE" x="162.45567951694844" y="379.8952934903897"/>
  </node>
  <node label="YPL162C" id="1196">
    <att type="string" name="canonicalName" value="YPL162C"/>
    <att type="string" name="Gene" value="855941"/>
    <att type="string" name="Symbol" value="YPL162C"/>
    <att type="integer" name="DEGREE" value="1"/>
    <graphics type="CIRCLE" x="345.8872185689132" y="320.4071708300196"/>
  </node>
  <node label="PET20" id="1197">
    <att type="string" name="canonicalName" value="PET20"/>
    <att type="string" name="Gene" value="855944"/>
    <att type="string" name="Symbol" value="PET20"/>
    <att type="integer" name="DEGREE" value="3"/>
    <graphics type="CIRCLE" x="434.9306963509179" y="214.78459192085484"/>
  </node>
  <node label="PEP4" id="1198">
    <att type="string" name="canonicalName" value="PEP4"/>
    <att type="string" name="Gene" value="855949"/>
    <att type="string" name="Symbol" value="PEP4"/>
    <att type="integer" name="DEGREE" value="36"/>
    <graphics type="CIRCLE" x="248.03428975974794" y="211.96220117970933"/>
  </node>
  <node label="RRD2" id="1199">
    <att type="string" name="canonicalName" value="RRD2"/>
    <att type="string" name="Gene" value="855951"/>
    <att type="string" name="Symbol" value="RRD2"/>
    <att type="integer" name="DEGREE" value="26"/>
    <graphics type="CIRCLE" x="167.52318343322267" y="155.38928947742428"/>
  </node>
  <node label="YPL150W" id="1200">
    <att type="string" name="canonicalName" value="YPL150W"/>
    <att type="string" name="Gene" value="855953"/>
    <att type="string" name="Symbol" value="YPL150W"/>
    <att type="integer" name="DEGREE" value="38"/>
    <graphics type="CIRCLE" x="193.05738685566558" y="280.8002590214573"/>
  </node>
  <node label="PXA1" id="1201">
    <att type="string" name="canonicalName" value="PXA1"/>
    <att type="string" name="Gene" value="855956"/>
    <att type="string" name="Symbol" value="PXA1"/>
    <att type="integer" name="DEGREE" value="22"/>
    <graphics type="CIRCLE" x="215.36276069742115" y="277.109716684868"/>
  </node>
  <node label="MKK2" id="1202">
    <att type="string" name="canonicalName" value="MKK2"/>
    <att type="string" name="Gene" value="855963"/>
    <att type="string" name="Symbol" value="MKK2"/>
    <att type="integer" name="DEGREE" value="44"/>
    <graphics type="CIRCLE" x="404.8187920391508" y="259.36114123671445"/>
  </node>
  <node label="UME1" id="1203">
    <att type="string" name="canonicalName" value="UME1"/>
    <att type="string" name="Gene" value="855964"/>
    <att type="string" name="Symbol" value="UME1"/>
    <att type="integer" name="DEGREE" value="19"/>
    <graphics type="CIRCLE" x="296.92366251249155" y="253.30587714877987"/>
  </node>
  <node label="ISU1" id="1204">
    <att type="string" name="canonicalName" value="ISU1"/>
    <att type="string" name="Gene" value="855968"/>
    <att type="string" name="Symbol" value="ISU1"/>
    <att type="integer" name="DEGREE" value="22"/>
    <graphics type="CIRCLE" x="429.27692391784655" y="411.72028327120023"/>
  </node>
  <node label="RDS2" id="1205">
    <att type="string" name="canonicalName" value="RDS2"/>
    <att type="string" name="Gene" value="855970"/>
    <att type="string" name="Symbol" value="RDS2"/>
    <att type="integer" name="DEGREE" value="8"/>
    <graphics type="CIRCLE" x="439.2993167484657" y="252.63217673028075"/>
  </node>
  <node label="COX11" id="1206">
    <att type="string" name="canonicalName" value="COX11"/>
    <att type="string" name="Gene" value="855971"/>
    <att type="string" name="Symbol" value="COX11"/>
    <att type="integer" name="DEGREE" value="22"/>
    <graphics type="CIRCLE" x="377.1978702214304" y="264.9854430450893"/>
  </node>
  <node label="HHO1" id="1207">
    <att type="string" name="canonicalName" value="HHO1"/>
    <att type="string" name="Gene" value="855976"/>
    <att type="string" name="Symbol" value="HHO1"/>
    <att type="integer" name="DEGREE" value="51"/>
    <graphics type="CIRCLE" x="218.20214016871677" y="264.72560956236043"/>
  </node>
  <node label="DBP1" id="1208">
    <att type="string" name="canonicalName" value="DBP1"/>
    <att type="string" name="Gene" value="855984"/>
    <att type="string" name="Symbol" value="DBP1"/>
    <att type="integer" name="DEGREE" value="29"/>
    <graphics type="CIRCLE" x="172.21125327529933" y="394.85394662050396"/>
  </node>
  <node label="SSE1" id="1209">
    <att type="string" name="canonicalName" value="SSE1"/>
    <att type="string" name="Gene" value="855998"/>
    <att type="string" name="Symbol" value="SSE1"/>
    <att type="integer" name="DEGREE" value="99"/>
    <graphics type="CIRCLE" x="181.84824631452474" y="427.8294705410532"/>
  </node>
  <node label="EEB1" id="1210">
    <att type="string" name="canonicalName" value="EEB1"/>
    <att type="string" name="Gene" value="856010"/>
    <att type="string" name="Symbol" value="EEB1"/>
    <att type="integer" name="DEGREE" value="2"/>
    <graphics type="CIRCLE" x="265.4527792570252" y="310.82243614171375"/>
  </node>
  <node label="SSU1" id="1211">
    <att type="string" name="canonicalName" value="SSU1"/>
    <att type="string" name="Gene" value="856013"/>
    <att type="string" name="Symbol" value="SSU1"/>
    <att type="integer" name="DEGREE" value="2"/>
    <graphics type="CIRCLE" x="205.1973758255453" y="413.37771768101106"/>
  </node>
  <node label="GLR1" id="1212">
    <att type="string" name="canonicalName" value="GLR1"/>
    <att type="string" name="Gene" value="856014"/>
    <att type="string" name="Symbol" value="GLR1"/>
    <att type="integer" name="DEGREE" value="22"/>
    <graphics type="CIRCLE" x="210.7452331709054" y="244.09894346978797"/>
  </node>
  <node label="BRO1" id="1213">
    <att type="string" name="canonicalName" value="BRO1"/>
    <att type="string" name="Gene" value="856021"/>
    <att type="string" name="Symbol" value="BRO1"/>
    <att type="integer" name="DEGREE" value="36"/>
    <graphics type="CIRCLE" x="327.59459268779574" y="185.87037460502603"/>
  </node>
  <node label="RPS9A" id="1214">
    <att type="string" name="canonicalName" value="RPS9A"/>
    <att type="string" name="Gene" value="856024"/>
    <att type="string" name="Symbol" value="RPS9A"/>
    <att type="integer" name="DEGREE" value="138"/>
    <graphics type="CIRCLE" x="442.9786537605915" y="224.4387655306014"/>
  </node>
  <node label="ATP4" id="1215">
    <att type="string" name="canonicalName" value="ATP4"/>
    <att type="string" name="Gene" value="856027"/>
    <att type="string" name="Symbol" value="ATP4"/>
    <att type="integer" name="DEGREE" value="54"/>
    <graphics type="CIRCLE" x="261.7992775917458" y="283.1466264353"/>
  </node>
  <node label="PDR12" id="1216">
    <att type="string" name="canonicalName" value="PDR12"/>
    <att type="string" name="Gene" value="856049"/>
    <att type="string" name="Symbol" value="PDR12"/>
    <att type="integer" name="DEGREE" value="19"/>
    <graphics type="CIRCLE" x="283.98904556760885" y="249.6814044438732"/>
  </node>
  <node label="LCL1" id="1217">
    <att type="string" name="canonicalName" value="LCL1"/>
    <att type="string" name="Gene" value="856051"/>
    <att type="string" name="Symbol" value="LCL1"/>
    <att type="integer" name="DEGREE" value="3"/>
    <graphics type="CIRCLE" x="215.94402987773685" y="397.39515398504466"/>
  </node>
  <node label="LGE1" id="1218">
    <att type="string" name="canonicalName" value="LGE1"/>
    <att type="string" name="Gene" value="856052"/>
    <att type="string" name="Symbol" value="LGE1"/>
    <att type="integer" name="DEGREE" value="51"/>
    <graphics type="CIRCLE" x="285.12584666914955" y="248.1730654718047"/>
  </node>
  <node label="KTR6" id="1219">
    <att type="string" name="canonicalName" value="KTR6"/>
    <att type="string" name="Gene" value="856054"/>
    <att type="string" name="Symbol" value="KTR6"/>
    <att type="integer" name="DEGREE" value="5"/>
    <graphics type="CIRCLE" x="173.52000840768704" y="337.1687277643059"/>
  </node>
  <node label="OAZ1" id="1220">
    <att type="string" name="canonicalName" value="OAZ1"/>
    <att type="string" name="Gene" value="856055"/>
    <att type="string" name="Symbol" value="OAZ1"/>
    <att type="integer" name="DEGREE" value="1"/>
    <graphics type="CIRCLE" x="260.35161307209665" y="345.34801870388003"/>
  </node>
  <node label="CAM1" id="1221">
    <att type="string" name="canonicalName" value="CAM1"/>
    <att type="string" name="Gene" value="856059"/>
    <att type="string" name="Symbol" value="CAM1"/>
    <att type="integer" name="DEGREE" value="59"/>
    <graphics type="CIRCLE" x="209.6251618019498" y="339.4460507975966"/>
  </node>
  <node label="PMA2" id="1222">
    <att type="string" name="canonicalName" value="PMA2"/>
    <att type="string" name="Gene" value="856071"/>
    <att type="string" name="Symbol" value="PMA2"/>
    <att type="integer" name="DEGREE" value="8"/>
    <graphics type="CIRCLE" x="222.81202786262418" y="328.17591146922257"/>
  </node>
  <node label="PHO85" id="1223">
    <att type="string" name="canonicalName" value="PHO85"/>
    <att type="string" name="Gene" value="856076"/>
    <att type="string" name="Symbol" value="PHO85"/>
    <att type="integer" name="DEGREE" value="195"/>
    <graphics type="CIRCLE" x="295.88211688004435" y="384.18941114061295"/>
  </node>
  <node label="SKS1" id="1224">
    <att type="string" name="canonicalName" value="SKS1"/>
    <att type="string" name="Gene" value="856081"/>
    <att type="string" name="Symbol" value="SKS1"/>
    <att type="integer" name="DEGREE" value="35"/>
    <graphics type="CIRCLE" x="438.1478051802595" y="313.4090890003323"/>
  </node>
  <node label="MET12" id="1225">
    <att type="string" name="canonicalName" value="MET12"/>
    <att type="string" name="Gene" value="856084"/>
    <att type="string" name="Symbol" value="MET12"/>
    <att type="integer" name="DEGREE" value="15"/>
    <graphics type="CIRCLE" x="388.95063488753647" y="175.28945401728953"/>
  </node>
  <node label="VTC3" id="1226">
    <att type="string" name="canonicalName" value="VTC3"/>
    <att type="string" name="Gene" value="856088"/>
    <att type="string" name="Symbol" value="VTC3"/>
    <att type="integer" name="DEGREE" value="14"/>
    <graphics type="CIRCLE" x="405.7028503435596" y="165.8548362109785"/>
  </node>
  <node label="CTF19" id="1227">
    <att type="string" name="canonicalName" value="CTF19"/>
    <att type="string" name="Gene" value="856089"/>
    <att type="string" name="Symbol" value="CTF19"/>
    <att type="integer" name="DEGREE" value="33"/>
    <graphics type="CIRCLE" x="413.62329777528714" y="241.61548602442767"/>
  </node>
  <node label="IRC15" id="1228">
    <att type="string" name="canonicalName" value="IRC15"/>
    <att type="string" name="Gene" value="856090"/>
    <att type="string" name="Symbol" value="IRC15"/>
    <att type="integer" name="DEGREE" value="29"/>
    <graphics type="CIRCLE" x="386.69701578815705" y="387.9622951868238"/>
  </node>
  <node label="HST2" id="1229">
    <att type="string" name="canonicalName" value="HST2"/>
    <att type="string" name="Gene" value="856092"/>
    <att type="string" name="Symbol" value="HST2"/>
    <att type="integer" name="DEGREE" value="44"/>
    <graphics type="CIRCLE" x="232.23525655481822" y="226.7403980934526"/>
  </node>
  <node label="CIP1" id="1230">
    <att type="string" name="canonicalName" value="CIP1"/>
    <att type="string" name="Gene" value="856093"/>
    <att type="string" name="Symbol" value="CIP1"/>
    <att type="integer" name="DEGREE" value="2"/>
    <graphics type="CIRCLE" x="307.564087417216" y="161.34353515199146"/>
  </node>
  <node label="NCR1" id="1231">
    <att type="string" name="canonicalName" value="NCR1"/>
    <att type="string" name="Gene" value="856101"/>
    <att type="string" name="Symbol" value="NCR1"/>
    <att type="integer" name="DEGREE" value="8"/>
    <graphics type="CIRCLE" x="277.18765495610796" y="210.2594126312457"/>
  </node>
  <node label="AEP3" id="1232">
    <att type="string" name="canonicalName" value="AEP3"/>
    <att type="string" name="Gene" value="856102"/>
    <att type="string" name="Symbol" value="AEP3"/>
    <att type="integer" name="DEGREE" value="11"/>
    <graphics type="CIRCLE" x="236.05170105100916" y="207.78496865229462"/>
  </node>
  <node label="LSP1" id="1233">
    <att type="string" name="canonicalName" value="LSP1"/>
    <att type="string" name="Gene" value="856103"/>
    <att type="string" name="Symbol" value="LSP1"/>
    <att type="integer" name="DEGREE" value="39"/>
    <graphics type="CIRCLE" x="206.922124282837" y="305.0476613436289"/>
  </node>
  <node label="HAL1" id="1234">
    <att type="string" name="canonicalName" value="HAL1"/>
    <att type="string" name="Gene" value="856113"/>
    <att type="string" name="Symbol" value="HAL1"/>
    <att type="integer" name="DEGREE" value="4"/>
    <graphics type="CIRCLE" x="384.9708231187654" y="447.89424452233754"/>
  </node>
  <node label="MRX21" id="1235">
    <att type="string" name="canonicalName" value="MRX21"/>
    <att type="string" name="Gene" value="856121"/>
    <att type="string" name="Symbol" value="MRX21"/>
    <att type="integer" name="DEGREE" value="5"/>
    <graphics type="CIRCLE" x="437.8412968596361" y="345.50994754186615"/>
  </node>
  <node label="YPR015C" id="1236">
    <att type="string" name="canonicalName" value="YPR015C"/>
    <att type="string" name="Gene" value="856125"/>
    <att type="string" name="Symbol" value="YPR015C"/>
    <att type="integer" name="DEGREE" value="101"/>
    <graphics type="CIRCLE" x="388.5205984028757" y="425.8998201719866"/>
  </node>
  <node label="TIF6" id="1237">
    <att type="string" name="canonicalName" value="TIF6"/>
    <att type="string" name="Gene" value="856126"/>
    <att type="string" name="Symbol" value="TIF6"/>
    <att type="integer" name="DEGREE" value="39"/>
    <graphics type="CIRCLE" x="249.10015780782885" y="231.60398443813358"/>
  </node>
  <node label="SDD4" id="1238">
    <att type="string" name="canonicalName" value="SDD4"/>
    <att type="string" name="Gene" value="856133"/>
    <att type="string" name="Symbol" value="SDD4"/>
    <att type="integer" name="DEGREE" value="100"/>
    <graphics type="CIRCLE" x="390.86912393664284" y="366.6849317897071"/>
  </node>
  <node label="EAF3" id="1239">
    <att type="string" name="canonicalName" value="EAF3"/>
    <att type="string" name="Gene" value="856134"/>
    <att type="string" name="Symbol" value="EAF3"/>
    <att type="integer" name="DEGREE" value="47"/>
    <graphics type="CIRCLE" x="340.4149278152136" y="402.21827238675235"/>
  </node>
  <node label="CCL1" id="1240">
    <att type="string" name="canonicalName" value="CCL1"/>
    <att type="string" name="Gene" value="856136"/>
    <att type="string" name="Symbol" value="CCL1"/>
    <att type="integer" name="DEGREE" value="41"/>
    <graphics type="CIRCLE" x="334.05502638918176" y="183.7956792698927"/>
  </node>
  <node label="ATH1" id="1241">
    <att type="string" name="canonicalName" value="ATH1"/>
    <att type="string" name="Gene" value="856137"/>
    <att type="string" name="Symbol" value="ATH1"/>
    <att type="integer" name="DEGREE" value="8"/>
    <graphics type="CIRCLE" x="158.72761448679722" y="387.0299620699394"/>
  </node>
  <node label="YOP1" id="1242">
    <att type="string" name="canonicalName" value="YOP1"/>
    <att type="string" name="Gene" value="856140"/>
    <att type="string" name="Symbol" value="YOP1"/>
    <att type="integer" name="DEGREE" value="22"/>
    <graphics type="CIRCLE" x="289.78303414423533" y="236.2566017872908"/>
  </node>
  <node label="CSR2" id="1243">
    <att type="string" name="canonicalName" value="CSR2"/>
    <att type="string" name="Gene" value="856142"/>
    <att type="string" name="Symbol" value="CSR2"/>
    <att type="integer" name="DEGREE" value="12"/>
    <graphics type="CIRCLE" x="167.88425574579568" y="272.6124163001932"/>
  </node>
  <node label="NTO1" id="1244">
    <att type="string" name="canonicalName" value="NTO1"/>
    <att type="string" name="Gene" value="856143"/>
    <att type="string" name="Symbol" value="NTO1"/>
    <att type="integer" name="DEGREE" value="16"/>
    <graphics type="CIRCLE" x="163.2617197714468" y="350.74068825239436"/>
  </node>
  <node label="TIP41" id="1245">
    <att type="string" name="canonicalName" value="TIP41"/>
    <att type="string" name="Gene" value="856153"/>
    <att type="string" name="Symbol" value="TIP41"/>
    <att type="integer" name="DEGREE" value="12"/>
    <graphics type="CIRCLE" x="171.0896921751426" y="429.855088756097"/>
  </node>
  <node label="TIF5" id="1246">
    <att type="string" name="canonicalName" value="TIF5"/>
    <att type="string" name="Gene" value="856154"/>
    <att type="string" name="Symbol" value="TIF5"/>
    <att type="integer" name="DEGREE" value="29"/>
    <graphics type="CIRCLE" x="301.6254572743836" y="416.94690804342343"/>
  </node>
  <node label="THP3" id="1247">
    <att type="string" name="canonicalName" value="THP3"/>
    <att type="string" name="Gene" value="856158"/>
    <att type="string" name="Symbol" value="THP3"/>
    <att type="integer" name="DEGREE" value="9"/>
    <graphics type="CIRCLE" x="313.27307147148764" y="158.24856425440606"/>
  </node>
  <node label="ATG11" id="1248">
    <att type="string" name="canonicalName" value="ATG11"/>
    <att type="string" name="Gene" value="856162"/>
    <att type="string" name="Symbol" value="ATG11"/>
    <att type="integer" name="DEGREE" value="30"/>
    <graphics type="CIRCLE" x="195.92729297181293" y="387.21410241967425"/>
  </node>
  <node label="TFB4" id="1249">
    <att type="string" name="canonicalName" value="TFB4"/>
    <att type="string" name="Gene" value="856169"/>
    <att type="string" name="Symbol" value="TFB4"/>
    <att type="integer" name="DEGREE" value="39"/>
    <graphics type="CIRCLE" x="351.08801578581193" y="316.8742474014781"/>
  </node>
  <node label="JID1" id="1250">
    <att type="string" name="canonicalName" value="JID1"/>
    <att type="string" name="Gene" value="856174"/>
    <att type="string" name="Symbol" value="JID1"/>
    <att type="integer" name="DEGREE" value="5"/>
    <graphics type="CIRCLE" x="402.7881491172749" y="157.37556040705675"/>
  </node>
  <node label="FCY1" id="1251">
    <att type="string" name="canonicalName" value="FCY1"/>
    <att type="string" name="Gene" value="856175"/>
    <att type="string" name="Symbol" value="FCY1"/>
    <att type="integer" name="DEGREE" value="4"/>
    <graphics type="CIRCLE" x="236.32909520426355" y="269.95916164484294"/>
  </node>
  <node label="YPR064W" id="1252">
    <att type="string" name="canonicalName" value="YPR064W"/>
    <att type="string" name="Gene" value="856177"/>
    <att type="string" name="Symbol" value="YPR064W"/>
    <att type="integer" name="DEGREE" value="1"/>
    <graphics type="CIRCLE" x="183.59673918870496" y="426.1493412367627"/>
  </node>
  <node label="OPY2" id="1253">
    <att type="string" name="canonicalName" value="OPY2"/>
    <att type="string" name="Gene" value="856191"/>
    <att type="string" name="Symbol" value="OPY2"/>
    <att type="integer" name="DEGREE" value="5"/>
    <graphics type="CIRCLE" x="269.6621261689325" y="322.2249789034241"/>
  </node>
  <node label="ASA1" id="1254">
    <att type="string" name="canonicalName" value="ASA1"/>
    <att type="string" name="Gene" value="856200"/>
    <att type="string" name="Symbol" value="ASA1"/>
    <att type="integer" name="DEGREE" value="81"/>
    <graphics type="CIRCLE" x="337.70866128414355" y="439.848781589807"/>
  </node>
  <node label="SUA7" id="1255">
    <att type="string" name="canonicalName" value="SUA7"/>
    <att type="string" name="Gene" value="856201"/>
    <att type="string" name="Symbol" value="SUA7"/>
    <att type="integer" name="DEGREE" value="63"/>
    <graphics type="CIRCLE" x="373.6926202444705" y="325.70012724391347"/>
  </node>
  <node label="SRP54" id="1256">
    <att type="string" name="canonicalName" value="SRP54"/>
    <att type="string" name="Gene" value="856203"/>
    <att type="string" name="Symbol" value="SRP54"/>
    <att type="integer" name="DEGREE" value="69"/>
    <graphics type="CIRCLE" x="417.1739222207548" y="299.20486468563354"/>
  </node>
  <node label="ASR1" id="1257">
    <att type="string" name="canonicalName" value="ASR1"/>
    <att type="string" name="Gene" value="856208"/>
    <att type="string" name="Symbol" value="ASR1"/>
    <att type="integer" name="DEGREE" value="18"/>
    <graphics type="CIRCLE" x="447.13193906467666" y="433.1448210243679"/>
  </node>
  <node label="ISR1" id="1258">
    <att type="string" name="canonicalName" value="ISR1"/>
    <att type="string" name="Gene" value="856221"/>
    <att type="string" name="Symbol" value="ISR1"/>
    <att type="integer" name="DEGREE" value="15"/>
    <graphics type="CIRCLE" x="283.33926578458" y="392.8292594225825"/>
  </node>
  <node label="DBF20" id="1259">
    <att type="string" name="canonicalName" value="DBF20"/>
    <att type="string" name="Gene" value="856227"/>
    <att type="string" name="Symbol" value="DBF20"/>
    <att type="integer" name="DEGREE" value="10"/>
    <graphics type="CIRCLE" x="393.89196630725144" y="272.727018299515"/>
  </node>
  <node label="PIS1" id="1260">
    <att type="string" name="canonicalName" value="PIS1"/>
    <att type="string" name="Gene" value="856229"/>
    <att type="string" name="Symbol" value="PIS1"/>
    <att type="integer" name="DEGREE" value="17"/>
    <graphics type="CIRCLE" x="424.7799997276244" y="418.14500117829346"/>
  </node>
  <node label="YPR114W" id="1261">
    <att type="string" name="canonicalName" value="YPR114W"/>
    <att type="string" name="Gene" value="856230"/>
    <att type="string" name="Symbol" value="YPR114W"/>
    <att type="integer" name="DEGREE" value="3"/>
    <graphics type="CIRCLE" x="369.3348136005927" y="203.56673033155113"/>
  </node>
  <node label="RGC1" id="1262">
    <att type="string" name="canonicalName" value="RGC1"/>
    <att type="string" name="Gene" value="856231"/>
    <att type="string" name="Symbol" value="RGC1"/>
    <att type="integer" name="DEGREE" value="11"/>
    <graphics type="CIRCLE" x="257.6693303443394" y="183.20584186580322"/>
  </node>
  <node label="YPR127W" id="1263">
    <att type="string" name="canonicalName" value="YPR127W"/>
    <att type="string" name="Gene" value="856245"/>
    <att type="string" name="Symbol" value="YPR127W"/>
    <att type="integer" name="DEGREE" value="5"/>
    <graphics type="CIRCLE" x="357.3742501116093" y="279.1280853581626"/>
  </node>
  <node label="SPN1" id="1264">
    <att type="string" name="canonicalName" value="SPN1"/>
    <att type="string" name="Gene" value="856251"/>
    <att type="string" name="Symbol" value="SPN1"/>
    <att type="integer" name="DEGREE" value="28"/>
    <graphics type="CIRCLE" x="334.1055675855755" y="430.07267240443286"/>
  </node>
  <node label="YPR137C-B" id="1265">
    <att type="string" name="canonicalName" value="YPR137C-B"/>
    <att type="string" name="Gene" value="856257"/>
    <att type="string" name="Symbol" value="YPR137C-B"/>
    <att type="integer" name="DEGREE" value="18"/>
    <graphics type="CIRCLE" x="260.91871237007723" y="387.0672989599301"/>
  </node>
  <node label="YPR147C" id="1266">
    <att type="string" name="canonicalName" value="YPR147C"/>
    <att type="string" name="Gene" value="856270"/>
    <att type="string" name="Symbol" value="YPR147C"/>
    <att type="integer" name="DEGREE" value="2"/>
    <graphics type="CIRCLE" x="280.06290134682365" y="306.68977254512873"/>
  </node>
  <node label="NCE102" id="1267">
    <att type="string" name="canonicalName" value="NCE102"/>
    <att type="string" name="Gene" value="856272"/>
    <att type="string" name="Symbol" value="NCE102"/>
    <att type="integer" name="DEGREE" value="11"/>
    <graphics type="CIRCLE" x="246.7848298178689" y="242.7234158081443"/>
  </node>
  <node label="SUE1" id="1268">
    <att type="string" name="canonicalName" value="SUE1"/>
    <att type="string" name="Gene" value="856274"/>
    <att type="string" name="Symbol" value="SUE1"/>
    <att type="integer" name="DEGREE" value="4"/>
    <graphics type="CIRCLE" x="416.42181396074034" y="210.94960584199367"/>
  </node>
  <node label="MAY24" id="1269">
    <att type="string" name="canonicalName" value="MAY24"/>
    <att type="string" name="Gene" value="856276"/>
    <att type="string" name="Symbol" value="MAY24"/>
    <att type="integer" name="DEGREE" value="4"/>
    <graphics type="CIRCLE" x="306.1978064824516" y="308.28559002399874"/>
  </node>
  <node label="PIN3" id="1270">
    <att type="string" name="canonicalName" value="PIN3"/>
    <att type="string" name="Gene" value="856277"/>
    <att type="string" name="Symbol" value="PIN3"/>
    <att type="integer" name="DEGREE" value="71"/>
    <graphics type="CIRCLE" x="217.3271894694807" y="316.40113520099044"/>
  </node>
  <node label="TPO3" id="1271">
    <att type="string" name="canonicalName" value="TPO3"/>
    <att type="string" name="Gene" value="856279"/>
    <att type="string" name="Symbol" value="TPO3"/>
    <att type="integer" name="DEGREE" value="11"/>
    <graphics type="CIRCLE" x="216.12101224409037" y="262.3025462275256"/>
  </node>
  <node label="YPR158W-B" id="1272">
    <att type="string" name="canonicalName" value="YPR158W-B"/>
    <att type="string" name="Gene" value="856283"/>
    <att type="string" name="Symbol" value="YPR158W-B"/>
    <att type="integer" name="DEGREE" value="17"/>
    <graphics type="CIRCLE" x="226.86976580489795" y="299.4503303556494"/>
  </node>
  <node label="YPR158C-D" id="1273">
    <att type="string" name="canonicalName" value="YPR158C-D"/>
    <att type="string" name="Gene" value="856284"/>
    <att type="string" name="Symbol" value="YPR158C-D"/>
    <att type="integer" name="DEGREE" value="16"/>
    <graphics type="CIRCLE" x="325.2243975637963" y="271.06687767043604"/>
  </node>
  <node label="GPH1" id="1274">
    <att type="string" name="canonicalName" value="GPH1"/>
    <att type="string" name="Gene" value="856289"/>
    <att type="string" name="Symbol" value="GPH1"/>
    <att type="integer" name="DEGREE" value="33"/>
    <graphics type="CIRCLE" x="294.7895836276775" y="410.82506554510195"/>
  </node>
  <node label="SGV1" id="1275">
    <att type="string" name="canonicalName" value="SGV1"/>
    <att type="string" name="Gene" value="856290"/>
    <att type="string" name="Symbol" value="SGV1"/>
    <att type="integer" name="DEGREE" value="45"/>
    <graphics type="CIRCLE" x="290.5118948247667" y="405.3103811289028"/>
  </node>
  <node label="GDB1" id="1276">
    <att type="string" name="canonicalName" value="GDB1"/>
    <att type="string" name="Gene" value="856314"/>
    <att type="string" name="Symbol" value="GDB1"/>
    <att type="integer" name="DEGREE" value="20"/>
    <graphics type="CIRCLE" x="153.56194016971162" y="267.40360347027934"/>
  </node>
  <node label="ATG13" id="1277">
    <att type="string" name="canonicalName" value="ATG13"/>
    <att type="string" name="Gene" value="856315"/>
    <att type="string" name="Symbol" value="ATG13"/>
    <att type="integer" name="DEGREE" value="26"/>
    <graphics type="CIRCLE" x="310.66130563259856" y="369.7735101631241"/>
  </node>
  <node label="QCR2" id="1278">
    <att type="string" name="canonicalName" value="QCR2"/>
    <att type="string" name="Gene" value="856321"/>
    <att type="string" name="Symbol" value="QCR2"/>
    <att type="integer" name="DEGREE" value="68"/>
    <graphics type="CIRCLE" x="366.15086856482833" y="297.75980781190464"/>
  </node>
  <node label="MUP3" id="1279">
    <att type="string" name="canonicalName" value="MUP3"/>
    <att type="string" name="Gene" value="856349"/>
    <att type="string" name="Symbol" value="MUP3"/>
    <att type="integer" name="DEGREE" value="5"/>
    <graphics type="CIRCLE" x="187.61488286958405" y="200.33158117624032"/>
  </node>
  <node label="GUT1" id="1280">
    <att type="string" name="canonicalName" value="GUT1"/>
    <att type="string" name="Gene" value="856353"/>
    <att type="string" name="Symbol" value="GUT1"/>
    <att type="integer" name="DEGREE" value="16"/>
    <graphics type="CIRCLE" x="385.1915825620743" y="354.95271652698136"/>
  </node>
  <node label="WSC4" id="1281">
    <att type="string" name="canonicalName" value="WSC4"/>
    <att type="string" name="Gene" value="856357"/>
    <att type="string" name="Symbol" value="WSC4"/>
    <att type="integer" name="DEGREE" value="2"/>
    <graphics type="CIRCLE" x="420.1640696944608" y="155.40808622437098"/>
  </node>
  <node label="RIM101" id="1282">
    <att type="string" name="canonicalName" value="RIM101"/>
    <att type="string" name="Gene" value="856358"/>
    <att type="string" name="Symbol" value="RIM101"/>
    <att type="integer" name="DEGREE" value="140"/>
    <graphics type="CIRCLE" x="383.67234114243143" y="325.72679507056125"/>
  </node>
  <node label="AIM17" id="1283">
    <att type="string" name="canonicalName" value="AIM17"/>
    <att type="string" name="Gene" value="856365"/>
    <att type="string" name="Symbol" value="AIM17"/>
    <att type="integer" name="DEGREE" value="7"/>
    <graphics type="CIRCLE" x="243.09936692889673" y="250.79954995925772"/>
  </node>
  <node label="OPI1" id="1284">
    <att type="string" name="canonicalName" value="OPI1"/>
    <att type="string" name="Gene" value="856366"/>
    <att type="string" name="Symbol" value="OPI1"/>
    <att type="integer" name="DEGREE" value="13"/>
    <graphics type="CIRCLE" x="318.13848477347165" y="197.87393820231125"/>
  </node>
  <node label="YHL008C" id="1285">
    <att type="string" name="canonicalName" value="YHL008C"/>
    <att type="string" name="Gene" value="856381"/>
    <att type="string" name="Symbol" value="YHL008C"/>
    <att type="integer" name="DEGREE" value="1"/>
    <graphics type="CIRCLE" x="311.45193470974715" y="299.3882170669252"/>
  </node>
  <node label="HSE1" id="1286">
    <att type="string" name="canonicalName" value="HSE1"/>
    <att type="string" name="Gene" value="856387"/>
    <att type="string" name="Symbol" value="HSE1"/>
    <att type="integer" name="DEGREE" value="38"/>
    <graphics type="CIRCLE" x="366.16712124484826" y="198.07416304982624"/>
  </node>
  <node label="RPL14B" id="1287">
    <att type="string" name="canonicalName" value="RPL14B"/>
    <att type="string" name="Gene" value="856388"/>
    <att type="string" name="Symbol" value="RPL14B"/>
    <att type="integer" name="DEGREE" value="50"/>
    <graphics type="CIRCLE" x="333.0768183587108" y="406.85111114658184"/>
  </node>
  <node label="QCR10" id="1288">
    <att type="string" name="canonicalName" value="QCR10"/>
    <att type="string" name="Gene" value="856390"/>
    <att type="string" name="Symbol" value="QCR10"/>
    <att type="integer" name="DEGREE" value="36"/>
    <graphics type="CIRCLE" x="299.31926713346047" y="308.11267790126374"/>
  </node>
  <node label="LEU5" id="1289">
    <att type="string" name="canonicalName" value="LEU5"/>
    <att type="string" name="Gene" value="856391"/>
    <att type="string" name="Symbol" value="LEU5"/>
    <att type="integer" name="DEGREE" value="1"/>
    <graphics type="CIRCLE" x="194.5531188357265" y="245.74298575454714"/>
  </node>
  <node label="TDA3" id="1290">
    <att type="string" name="canonicalName" value="TDA3"/>
    <att type="string" name="Gene" value="856400"/>
    <att type="string" name="Symbol" value="TDA3"/>
    <att type="integer" name="DEGREE" value="9"/>
    <graphics type="CIRCLE" x="292.8940224689132" y="229.0257749900867"/>
  </node>
  <node label="VPS29" id="1291">
    <att type="string" name="canonicalName" value="VPS29"/>
    <att type="string" name="Gene" value="856403"/>
    <att type="string" name="Symbol" value="VPS29"/>
    <att type="integer" name="DEGREE" value="24"/>
    <graphics type="CIRCLE" x="312.6978410900556" y="309.2382934892637"/>
  </node>
  <node label="YSC84" id="1292">
    <att type="string" name="canonicalName" value="YSC84"/>
    <att type="string" name="Gene" value="856409"/>
    <att type="string" name="Symbol" value="YSC84"/>
    <att type="integer" name="DEGREE" value="27"/>
    <graphics type="CIRCLE" x="358.8751472653241" y="166.9851034558007"/>
  </node>
  <node label="YSC83" id="1293">
    <att type="string" name="canonicalName" value="YSC83"/>
    <att type="string" name="Gene" value="856410"/>
    <att type="string" name="Symbol" value="YSC83"/>
    <att type="integer" name="DEGREE" value="2"/>
    <graphics type="CIRCLE" x="380.85454948871194" y="382.21951980444874"/>
  </node>
  <node label="DAP2" id="1294">
    <att type="string" name="canonicalName" value="DAP2"/>
    <att type="string" name="Gene" value="856423"/>
    <att type="string" name="Symbol" value="DAP2"/>
    <att type="integer" name="DEGREE" value="10"/>
    <graphics type="CIRCLE" x="221.65627285373827" y="329.5133685172159"/>
  </node>
  <node label="YHI9" id="1295">
    <att type="string" name="canonicalName" value="YHI9"/>
    <att type="string" name="Gene" value="856424"/>
    <att type="string" name="Symbol" value="YHI9"/>
    <att type="integer" name="DEGREE" value="3"/>
    <graphics type="CIRCLE" x="368.3161957158061" y="435.38867568071595"/>
  </node>
  <node label="ERC1" id="1296">
    <att type="string" name="canonicalName" value="ERC1"/>
    <att type="string" name="Gene" value="856427"/>
    <att type="string" name="Symbol" value="ERC1"/>
    <att type="integer" name="DEGREE" value="1"/>
    <graphics type="CIRCLE" x="157.44284416693392" y="240.08934044365105"/>
  </node>
  <node label="YHR033W" id="1297">
    <att type="string" name="canonicalName" value="YHR033W"/>
    <att type="string" name="Gene" value="856428"/>
    <att type="string" name="Symbol" value="YHR033W"/>
    <att type="integer" name="DEGREE" value="7"/>
    <graphics type="CIRCLE" x="281.4582340934219" y="241.3422023412641"/>
  </node>
  <node label="PUT2" id="1298">
    <att type="string" name="canonicalName" value="PUT2"/>
    <att type="string" name="Gene" value="856432"/>
    <att type="string" name="Symbol" value="PUT2"/>
    <att type="integer" name="DEGREE" value="23"/>
    <graphics type="CIRCLE" x="271.6752318804502" y="395.79117092758645"/>
  </node>
  <node label="VMA10" id="1299">
    <att type="string" name="canonicalName" value="VMA10"/>
    <att type="string" name="Gene" value="856435"/>
    <att type="string" name="Symbol" value="VMA10"/>
    <att type="integer" name="DEGREE" value="117"/>
    <graphics type="CIRCLE" x="391.0606664640187" y="262.86421217264444"/>
  </node>
  <node label="NCP1" id="1300">
    <att type="string" name="canonicalName" value="NCP1"/>
    <att type="string" name="Gene" value="856438"/>
    <att type="string" name="Symbol" value="NCP1"/>
    <att type="integer" name="DEGREE" value="54"/>
    <graphics type="CIRCLE" x="289.6808836113752" y="426.17429874072"/>
  </node>
  <node label="SMF2" id="1301">
    <att type="string" name="canonicalName" value="SMF2"/>
    <att type="string" name="Gene" value="856447"/>
    <att type="string" name="Symbol" value="SMF2"/>
    <att type="integer" name="DEGREE" value="5"/>
    <graphics type="CIRCLE" x="366.0107161102553" y="183.55892021251276"/>
  </node>
  <node label="YHR054C" id="1302">
    <att type="string" name="canonicalName" value="YHR054C"/>
    <att type="string" name="Gene" value="856451"/>
    <att type="string" name="Symbol" value="YHR054C"/>
    <att type="integer" name="DEGREE" value="3"/>
    <graphics type="CIRCLE" x="388.48228288848804" y="391.56725865511675"/>
  </node>
  <node label="CPR2" id="1303">
    <att type="string" name="canonicalName" value="CPR2"/>
    <att type="string" name="Gene" value="856454"/>
    <att type="string" name="Symbol" value="CPR2"/>
    <att type="integer" name="DEGREE" value="29"/>
    <graphics type="CIRCLE" x="399.44874577089536" y="245.88416544504506"/>
  </node>
  <node label="PCL5" id="1304">
    <att type="string" name="canonicalName" value="PCL5"/>
    <att type="string" name="Gene" value="856468"/>
    <att type="string" name="Symbol" value="PCL5"/>
    <att type="integer" name="DEGREE" value="11"/>
    <graphics type="CIRCLE" x="354.41680419740555" y="231.28464868541502"/>
  </node>
  <node label="ERG7" id="1305">
    <att type="string" name="canonicalName" value="ERG7"/>
    <att type="string" name="Gene" value="856470"/>
    <att type="string" name="Symbol" value="ERG7"/>
    <att type="integer" name="DEGREE" value="6"/>
    <graphics type="CIRCLE" x="225.0902419652611" y="370.03592408047086"/>
  </node>
  <node label="QNS1" id="1306">
    <att type="string" name="canonicalName" value="QNS1"/>
    <att type="string" name="Gene" value="856473"/>
    <att type="string" name="Symbol" value="QNS1"/>
    <att type="integer" name="DEGREE" value="7"/>
    <graphics type="CIRCLE" x="229.27492936432947" y="403.8310720922026"/>
  </node>
  <node label="YHR078W" id="1307">
    <att type="string" name="canonicalName" value="YHR078W"/>
    <att type="string" name="Gene" value="856477"/>
    <att type="string" name="Symbol" value="YHR078W"/>
    <att type="integer" name="DEGREE" value="4"/>
    <graphics type="CIRCLE" x="264.419864524643" y="240.17241895496744"/>
  </node>
  <node label="LAM4" id="1308">
    <att type="string" name="canonicalName" value="LAM4"/>
    <att type="string" name="Gene" value="856480"/>
    <att type="string" name="Symbol" value="LAM4"/>
    <att type="integer" name="DEGREE" value="5"/>
    <graphics type="CIRCLE" x="208.66215450344689" y="333.0345661165517"/>
  </node>
  <node label="KSP1" id="1309">
    <att type="string" name="canonicalName" value="KSP1"/>
    <att type="string" name="Gene" value="856482"/>
    <att type="string" name="Symbol" value="KSP1"/>
    <att type="integer" name="DEGREE" value="84"/>
    <graphics type="CIRCLE" x="424.33217112808677" y="428.39008561329126"/>
  </node>
  <node label="SAM35" id="1310">
    <att type="string" name="canonicalName" value="SAM35"/>
    <att type="string" name="Gene" value="856483"/>
    <att type="string" name="Symbol" value="SAM35"/>
    <att type="integer" name="DEGREE" value="11"/>
    <graphics type="CIRCLE" x="246.92386790974916" y="207.17322536097686"/>
  </node>
  <node label="RTC3" id="1311">
    <att type="string" name="canonicalName" value="RTC3"/>
    <att type="string" name="Gene" value="856487"/>
    <att type="string" name="Symbol" value="RTC3"/>
    <att type="integer" name="DEGREE" value="8"/>
    <graphics type="CIRCLE" x="234.19833641929176" y="404.7182662644982"/>
  </node>
  <node label="YNG2" id="1312">
    <att type="string" name="canonicalName" value="YNG2"/>
    <att type="string" name="Gene" value="856490"/>
    <att type="string" name="Symbol" value="YNG2"/>
    <att type="integer" name="DEGREE" value="109"/>
    <graphics type="CIRCLE" x="260.8963011032339" y="268.5679587781288"/>
  </node>
  <node label="HXT1" id="1313">
    <att type="string" name="canonicalName" value="HXT1"/>
    <att type="string" name="Gene" value="856494"/>
    <att type="string" name="Symbol" value="HXT1"/>
    <att type="integer" name="DEGREE" value="22"/>
    <graphics type="CIRCLE" x="333.6584980843031" y="230.0751831978883"/>
  </node>
  <node label="HXT5" id="1314">
    <att type="string" name="canonicalName" value="HXT5"/>
    <att type="string" name="Gene" value="856496"/>
    <att type="string" name="Symbol" value="HXT5"/>
    <att type="integer" name="DEGREE" value="13"/>
    <graphics type="CIRCLE" x="234.16794576008832" y="428.13137579856647"/>
  </node>
  <node label="PAL2" id="1315">
    <att type="string" name="canonicalName" value="PAL2"/>
    <att type="string" name="Gene" value="856497"/>
    <att type="string" name="Symbol" value="PAL2"/>
    <att type="integer" name="DEGREE" value="11"/>
    <graphics type="CIRCLE" x="304.44234783382944" y="381.0773263658536"/>
  </node>
  <node label="TRA1" id="1316">
    <att type="string" name="canonicalName" value="TRA1"/>
    <att type="string" name="Gene" value="856499"/>
    <att type="string" name="Symbol" value="TRA1"/>
    <att type="integer" name="DEGREE" value="137"/>
    <graphics type="CIRCLE" x="284.87481601048773" y="444.9194405677761"/>
  </node>
  <node label="BIG1" id="1317">
    <att type="string" name="canonicalName" value="BIG1"/>
    <att type="string" name="Gene" value="856501"/>
    <att type="string" name="Symbol" value="BIG1"/>
    <att type="integer" name="DEGREE" value="16"/>
    <graphics type="CIRCLE" x="208.01869705811188" y="447.8533613836244"/>
  </node>
  <node label="KIC1" id="1318">
    <att type="string" name="canonicalName" value="KIC1"/>
    <att type="string" name="Gene" value="856502"/>
    <att type="string" name="Symbol" value="KIC1"/>
    <att type="integer" name="DEGREE" value="37"/>
    <graphics type="CIRCLE" x="406.3377830930007" y="236.77103127579352"/>
  </node>
  <node label="GRE3" id="1319">
    <att type="string" name="canonicalName" value="GRE3"/>
    <att type="string" name="Gene" value="856504"/>
    <att type="string" name="Symbol" value="GRE3"/>
    <att type="integer" name="DEGREE" value="19"/>
    <graphics type="CIRCLE" x="251.89370060527645" y="250.70069247666305"/>
  </node>
  <node label="YPT35" id="1320">
    <att type="string" name="canonicalName" value="YPT35"/>
    <att type="string" name="Gene" value="856505"/>
    <att type="string" name="Symbol" value="YPT35"/>
    <att type="integer" name="DEGREE" value="8"/>
    <graphics type="CIRCLE" x="379.33908177524324" y="198.192793652529"/>
  </node>
  <node label="TRR2" id="1321">
    <att type="string" name="canonicalName" value="TRR2"/>
    <att type="string" name="Gene" value="856506"/>
    <att type="string" name="Symbol" value="TRR2"/>
    <att type="integer" name="DEGREE" value="8"/>
    <graphics type="CIRCLE" x="324.407210127295" y="297.7736430681818"/>
  </node>
  <node label="APE4" id="1322">
    <att type="string" name="canonicalName" value="APE4"/>
    <att type="string" name="Gene" value="856513"/>
    <att type="string" name="Symbol" value="APE4"/>
    <att type="integer" name="DEGREE" value="18"/>
    <graphics type="CIRCLE" x="181.38305396613373" y="194.7353158363381"/>
  </node>
  <node label="DMA1" id="1323">
    <att type="string" name="canonicalName" value="DMA1"/>
    <att type="string" name="Gene" value="856515"/>
    <att type="string" name="Symbol" value="DMA1"/>
    <att type="integer" name="DEGREE" value="37"/>
    <graphics type="CIRCLE" x="165.78194984865655" y="379.667828612421"/>
  </node>
  <node label="COX23" id="1324">
    <att type="string" name="canonicalName" value="COX23"/>
    <att type="string" name="Gene" value="856516"/>
    <att type="string" name="Symbol" value="COX23"/>
    <att type="integer" name="DEGREE" value="12"/>
    <graphics type="CIRCLE" x="352.4367946099992" y="392.9489102385774"/>
  </node>
  <node label="TOM71" id="1325">
    <att type="string" name="canonicalName" value="TOM71"/>
    <att type="string" name="Gene" value="856517"/>
    <att type="string" name="Symbol" value="TOM71"/>
    <att type="integer" name="DEGREE" value="14"/>
    <graphics type="CIRCLE" x="203.2928930978115" y="313.0666170767382"/>
  </node>
  <node label="CIA2" id="1326">
    <att type="string" name="canonicalName" value="CIA2"/>
    <att type="string" name="Gene" value="856522"/>
    <att type="string" name="Symbol" value="CIA2"/>
    <att type="integer" name="DEGREE" value="10"/>
    <graphics type="CIRCLE" x="210.3441422117314" y="181.98693372493088"/>
  </node>
  <node label="YHR131C" id="1327">
    <att type="string" name="canonicalName" value="YHR131C"/>
    <att type="string" name="Gene" value="856532"/>
    <att type="string" name="Symbol" value="YHR131C"/>
    <att type="integer" name="DEGREE" value="2"/>
    <graphics type="CIRCLE" x="215.87591541321166" y="295.29212997119225"/>
  </node>
  <node label="IGO2" id="1328">
    <att type="string" name="canonicalName" value="IGO2"/>
    <att type="string" name="Gene" value="856534"/>
    <att type="string" name="Symbol" value="IGO2"/>
    <att type="integer" name="DEGREE" value="5"/>
    <graphics type="CIRCLE" x="409.6398474225176" y="449.28931846648163"/>
  </node>
  <node label="SPL2" id="1329">
    <att type="string" name="canonicalName" value="SPL2"/>
    <att type="string" name="Gene" value="856538"/>
    <att type="string" name="Symbol" value="SPL2"/>
    <att type="integer" name="DEGREE" value="3"/>
    <graphics type="CIRCLE" x="422.0504935007511" y="160.51446532876238"/>
  </node>
  <node label="YHR138C" id="1330">
    <att type="string" name="canonicalName" value="YHR138C"/>
    <att type="string" name="Gene" value="856540"/>
    <att type="string" name="Symbol" value="YHR138C"/>
    <att type="integer" name="DEGREE" value="3"/>
    <graphics type="CIRCLE" x="218.2292532850388" y="208.5400711822491"/>
  </node>
  <node label="YHR140W" id="1331">
    <att type="string" name="canonicalName" value="YHR140W"/>
    <att type="string" name="Gene" value="856543"/>
    <att type="string" name="Symbol" value="YHR140W"/>
    <att type="integer" name="DEGREE" value="18"/>
    <graphics type="CIRCLE" x="361.4659466601977" y="347.78880876891185"/>
  </node>
  <node label="CHS7" id="1332">
    <att type="string" name="canonicalName" value="CHS7"/>
    <att type="string" name="Gene" value="856545"/>
    <att type="string" name="Symbol" value="CHS7"/>
    <att type="integer" name="DEGREE" value="21"/>
    <graphics type="CIRCLE" x="379.82588731691783" y="303.36368702397107"/>
  </node>
  <node label="DSE2" id="1333">
    <att type="string" name="canonicalName" value="DSE2"/>
    <att type="string" name="Gene" value="856546"/>
    <att type="string" name="Symbol" value="DSE2"/>
    <att type="integer" name="DEGREE" value="3"/>
    <graphics type="CIRCLE" x="341.60762663076196" y="277.314329384318"/>
  </node>
  <node label="CRP1" id="1334">
    <att type="string" name="canonicalName" value="CRP1"/>
    <att type="string" name="Gene" value="856551"/>
    <att type="string" name="Symbol" value="CRP1"/>
    <att type="integer" name="DEGREE" value="30"/>
    <graphics type="CIRCLE" x="277.26176845937295" y="305.43047890647597"/>
  </node>
  <node label="PEX28" id="1335">
    <att type="string" name="canonicalName" value="PEX28"/>
    <att type="string" name="Gene" value="856555"/>
    <att type="string" name="Symbol" value="PEX28"/>
    <att type="integer" name="DEGREE" value="2"/>
    <graphics type="CIRCLE" x="434.8838578935615" y="217.84200679850358"/>
  </node>
  <node label="TDA11" id="1336">
    <att type="string" name="canonicalName" value="TDA11"/>
    <att type="string" name="Gene" value="856564"/>
    <att type="string" name="Symbol" value="TDA11"/>
    <att type="integer" name="DEGREE" value="4"/>
    <graphics type="CIRCLE" x="207.58161341589658" y="376.7145740021845"/>
  </node>
  <node label="YAP1801" id="1337">
    <att type="string" name="canonicalName" value="YAP1801"/>
    <att type="string" name="Gene" value="856566"/>
    <att type="string" name="Symbol" value="YAP1801"/>
    <att type="integer" name="DEGREE" value="24"/>
    <graphics type="CIRCLE" x="333.1774452961296" y="353.4935617909874"/>
  </node>
  <node label="DNA2" id="1338">
    <att type="string" name="canonicalName" value="DNA2"/>
    <att type="string" name="Gene" value="856569"/>
    <att type="string" name="Symbol" value="DNA2"/>
    <att type="integer" name="DEGREE" value="28"/>
    <graphics type="CIRCLE" x="334.28692683722085" y="303.59157711552666"/>
  </node>
  <node label="MTG2" id="1339">
    <att type="string" name="canonicalName" value="MTG2"/>
    <att type="string" name="Gene" value="856573"/>
    <att type="string" name="Symbol" value="MTG2"/>
    <att type="integer" name="DEGREE" value="16"/>
    <graphics type="CIRCLE" x="449.2488728206318" y="209.32467830084394"/>
  </node>
  <node label="FMO1" id="1340">
    <att type="string" name="canonicalName" value="FMO1"/>
    <att type="string" name="Gene" value="856581"/>
    <att type="string" name="Symbol" value="FMO1"/>
    <att type="integer" name="DEGREE" value="4"/>
    <graphics type="CIRCLE" x="436.17689686226043" y="319.90070105633026"/>
  </node>
  <node label="OYE2" id="1341">
    <att type="string" name="canonicalName" value="OYE2"/>
    <att type="string" name="Gene" value="856584"/>
    <att type="string" name="Symbol" value="OYE2"/>
    <att type="integer" name="DEGREE" value="18"/>
    <graphics type="CIRCLE" x="354.28347916194963" y="436.7434738221859"/>
  </node>
  <node label="YHR180W" id="1342">
    <att type="string" name="canonicalName" value="YHR180W"/>
    <att type="string" name="Gene" value="856585"/>
    <att type="string" name="Symbol" value="YHR180W"/>
    <att type="integer" name="DEGREE" value="1"/>
    <graphics type="CIRCLE" x="369.8884004801443" y="225.38520801931756"/>
  </node>
  <node label="GPI16" id="1343">
    <att type="string" name="canonicalName" value="GPI16"/>
    <att type="string" name="Gene" value="856595"/>
    <att type="string" name="Symbol" value="GPI16"/>
    <att type="integer" name="DEGREE" value="9"/>
    <graphics type="CIRCLE" x="163.23613592255546" y="274.3367244634081"/>
  </node>
  <node label="PTH1" id="1344">
    <att type="string" name="canonicalName" value="PTH1"/>
    <att type="string" name="Gene" value="856596"/>
    <att type="string" name="Symbol" value="PTH1"/>
    <att type="integer" name="DEGREE" value="3"/>
    <graphics type="CIRCLE" x="282.8859963899083" y="369.68994223216134"/>
  </node>
  <node label="ERG9" id="1345">
    <att type="string" name="canonicalName" value="ERG9"/>
    <att type="string" name="Gene" value="856597"/>
    <att type="string" name="Symbol" value="ERG9"/>
    <att type="integer" name="DEGREE" value="11"/>
    <graphics type="CIRCLE" x="398.5476253150349" y="178.63394184448376"/>
  </node>
  <node label="NVJ1" id="1346">
    <att type="string" name="canonicalName" value="NVJ1"/>
    <att type="string" name="Gene" value="856602"/>
    <att type="string" name="Symbol" value="NVJ1"/>
    <att type="integer" name="DEGREE" value="5"/>
    <graphics type="CIRCLE" x="229.726689477427" y="286.44137592479854"/>
  </node>
  <node label="AIM18" id="1347">
    <att type="string" name="canonicalName" value="AIM18"/>
    <att type="string" name="Gene" value="856605"/>
    <att type="string" name="Symbol" value="AIM18"/>
    <att type="integer" name="DEGREE" value="4"/>
    <graphics type="CIRCLE" x="398.57746091016907" y="362.31848744804404"/>
  </node>
  <node label="AIM46" id="1348">
    <att type="string" name="canonicalName" value="AIM46"/>
    <att type="string" name="Gene" value="856606"/>
    <att type="string" name="Symbol" value="AIM46"/>
    <att type="integer" name="DEGREE" value="4"/>
    <graphics type="CIRCLE" x="362.3494861367544" y="175.92668933176898"/>
  </node>
  <node label="SMN1" id="1349">
    <att type="string" name="canonicalName" value="SMN1"/>
    <att type="string" name="Gene" value="856609"/>
    <att type="string" name="Symbol" value="SMN1"/>
    <att type="integer" name="DEGREE" value="5"/>
    <graphics type="CIRCLE" x="319.3409983064962" y="296.35254298960325"/>
  </node>
  <node label="RPS4B" id="1350">
    <att type="string" name="canonicalName" value="RPS4B"/>
    <att type="string" name="Gene" value="856610"/>
    <att type="string" name="Symbol" value="RPS4B"/>
    <att type="integer" name="DEGREE" value="62"/>
    <graphics type="CIRCLE" x="259.28669796607176" y="257.95097141257656"/>
  </node>
  <node label="MNL1" id="1351">
    <att type="string" name="canonicalName" value="MNL1"/>
    <att type="string" name="Gene" value="856611"/>
    <att type="string" name="Symbol" value="MNL1"/>
    <att type="integer" name="DEGREE" value="6"/>
    <graphics type="CIRCLE" x="292.38580454518836" y="241.88922426399384"/>
  </node>
  <node label="SKN7" id="1352">
    <att type="string" name="canonicalName" value="SKN7"/>
    <att type="string" name="Gene" value="856613"/>
    <att type="string" name="Symbol" value="SKN7"/>
    <att type="integer" name="DEGREE" value="52"/>
    <graphics type="CIRCLE" x="240.71688175104657" y="338.2788397122605"/>
  </node>
  <node label="YEL073C" id="1353">
    <att type="string" name="canonicalName" value="YEL073C"/>
    <att type="string" name="Gene" value="856636"/>
    <att type="string" name="Symbol" value="YEL073C"/>
    <att type="integer" name="DEGREE" value="1"/>
    <graphics type="CIRCLE" x="291.78759630139587" y="321.24255553869773"/>
  </node>
  <node label="DSF1" id="1354">
    <att type="string" name="canonicalName" value="DSF1"/>
    <att type="string" name="Gene" value="856639"/>
    <att type="string" name="Symbol" value="DSF1"/>
    <att type="integer" name="DEGREE" value="4"/>
    <graphics type="CIRCLE" x="400.63948495909983" y="448.50349151920557"/>
  </node>
  <node label="CIN8" id="1355">
    <att type="string" name="canonicalName" value="CIN8"/>
    <att type="string" name="Gene" value="856648"/>
    <att type="string" name="Symbol" value="CIN8"/>
    <att type="integer" name="DEGREE" value="57"/>
    <graphics type="CIRCLE" x="407.8376009411691" y="271.4515293707259"/>
  </node>
  <node label="PRB1" id="1356">
    <att type="string" name="canonicalName" value="PRB1"/>
    <att type="string" name="Gene" value="856649"/>
    <att type="string" name="Symbol" value="PRB1"/>
    <att type="integer" name="DEGREE" value="21"/>
    <graphics type="CIRCLE" x="377.6105597529488" y="171.94960958052687"/>
  </node>
  <node label="RML2" id="1357">
    <att type="string" name="canonicalName" value="RML2"/>
    <att type="string" name="Gene" value="856660"/>
    <att type="string" name="Symbol" value="RML2"/>
    <att type="integer" name="DEGREE" value="61"/>
    <graphics type="CIRCLE" x="306.03669754721227" y="352.0466131262258"/>
  </node>
  <node label="GTA1" id="1358">
    <att type="string" name="canonicalName" value="GTA1"/>
    <att type="string" name="Gene" value="856668"/>
    <att type="string" name="Symbol" value="GTA1"/>
    <att type="integer" name="DEGREE" value="13"/>
    <graphics type="CIRCLE" x="401.77003837632844" y="288.9643203223718"/>
  </node>
  <node label="YEF1" id="1359">
    <att type="string" name="canonicalName" value="YEF1"/>
    <att type="string" name="Gene" value="856670"/>
    <att type="string" name="Symbol" value="YEF1"/>
    <att type="integer" name="DEGREE" value="11"/>
    <graphics type="CIRCLE" x="153.24349575974088" y="380.8431657360335"/>
  </node>
  <node label="CYC7" id="1360">
    <att type="string" name="canonicalName" value="CYC7"/>
    <att type="string" name="Gene" value="856672"/>
    <att type="string" name="Symbol" value="CYC7"/>
    <att type="integer" name="DEGREE" value="32"/>
    <graphics type="CIRCLE" x="208.35706083121437" y="293.50724162540655"/>
  </node>
  <node label="UTR4" id="1361">
    <att type="string" name="canonicalName" value="UTR4"/>
    <att type="string" name="Gene" value="856673"/>
    <att type="string" name="Symbol" value="UTR4"/>
    <att type="integer" name="DEGREE" value="4"/>
    <graphics type="CIRCLE" x="368.9668135896176" y="389.79653674759356"/>
  </node>
  <node label="RAD23" id="1362">
    <att type="string" name="canonicalName" value="RAD23"/>
    <att type="string" name="Gene" value="856674"/>
    <att type="string" name="Symbol" value="RAD23"/>
    <att type="integer" name="DEGREE" value="95"/>
    <graphics type="CIRCLE" x="180.12399398484814" y="211.18649540574418"/>
  </node>
  <node label="ECM10" id="1363">
    <att type="string" name="canonicalName" value="ECM10"/>
    <att type="string" name="Gene" value="856682"/>
    <att type="string" name="Symbol" value="ECM10"/>
    <att type="integer" name="DEGREE" value="73"/>
    <graphics type="CIRCLE" x="151.16615550733943" y="308.8514690907971"/>
  </node>
  <node label="RIP1" id="1364">
    <att type="string" name="canonicalName" value="RIP1"/>
    <att type="string" name="Gene" value="856689"/>
    <att type="string" name="Symbol" value="RIP1"/>
    <att type="integer" name="DEGREE" value="55"/>
    <graphics type="CIRCLE" x="330.5876152644688" y="388.9516217856201"/>
  </node>
  <node label="UBC8" id="1365">
    <att type="string" name="canonicalName" value="UBC8"/>
    <att type="string" name="Gene" value="856704"/>
    <att type="string" name="Symbol" value="UBC8"/>
    <att type="integer" name="DEGREE" value="13"/>
    <graphics type="CIRCLE" x="296.4588590534973" y="298.7170135983187"/>
  </node>
  <node label="GLC3" id="1366">
    <att type="string" name="canonicalName" value="GLC3"/>
    <att type="string" name="Gene" value="856705"/>
    <att type="string" name="Symbol" value="GLC3"/>
    <att type="integer" name="DEGREE" value="12"/>
    <graphics type="CIRCLE" x="235.7093717576314" y="269.6426043537485"/>
  </node>
  <node label="YEA6" id="1367">
    <att type="string" name="canonicalName" value="YEA6"/>
    <att type="string" name="Gene" value="856712"/>
    <att type="string" name="Symbol" value="YEA6"/>
    <att type="integer" name="DEGREE" value="1"/>
    <graphics type="CIRCLE" x="394.1853092152383" y="415.3729973129996"/>
  </node>
  <node label="VAB2" id="1368">
    <att type="string" name="canonicalName" value="VAB2"/>
    <att type="string" name="Gene" value="856713"/>
    <att type="string" name="Symbol" value="VAB2"/>
    <att type="integer" name="DEGREE" value="8"/>
    <graphics type="CIRCLE" x="449.07092498574383" y="242.9862297855991"/>
  </node>
  <node label="PMI40" id="1369">
    <att type="string" name="canonicalName" value="PMI40"/>
    <att type="string" name="Gene" value="856720"/>
    <att type="string" name="Symbol" value="PMI40"/>
    <att type="integer" name="DEGREE" value="15"/>
    <graphics type="CIRCLE" x="431.15403494121074" y="165.96294463513166"/>
  </node>
  <node label="FMP52" id="1370">
    <att type="string" name="canonicalName" value="FMP52"/>
    <att type="string" name="Gene" value="856721"/>
    <att type="string" name="Symbol" value="FMP52"/>
    <att type="integer" name="DEGREE" value="21"/>
    <graphics type="CIRCLE" x="388.4049946215734" y="301.47800671570303"/>
  </node>
  <node label="YND1" id="1371">
    <att type="string" name="canonicalName" value="YND1"/>
    <att type="string" name="Gene" value="856722"/>
    <att type="string" name="Symbol" value="YND1"/>
    <att type="integer" name="DEGREE" value="19"/>
    <graphics type="CIRCLE" x="286.20213492563266" y="414.29215260663517"/>
  </node>
  <node label="AFG3" id="1372">
    <att type="string" name="canonicalName" value="AFG3"/>
    <att type="string" name="Gene" value="856737"/>
    <att type="string" name="Symbol" value="AFG3"/>
    <att type="integer" name="DEGREE" value="23"/>
    <graphics type="CIRCLE" x="207.8535738550005" y="187.62826400651383"/>
  </node>
  <node label="GPA2" id="1373">
    <att type="string" name="canonicalName" value="GPA2"/>
    <att type="string" name="Gene" value="856741"/>
    <att type="string" name="Symbol" value="GPA2"/>
    <att type="integer" name="DEGREE" value="100"/>
    <graphics type="CIRCLE" x="424.32326434472384" y="375.8308716207211"/>
  </node>
  <node label="RPN3" id="1374">
    <att type="string" name="canonicalName" value="RPN3"/>
    <att type="string" name="Gene" value="856742"/>
    <att type="string" name="Symbol" value="RPN3"/>
    <att type="integer" name="DEGREE" value="37"/>
    <graphics type="CIRCLE" x="197.8815528915611" y="446.33634207250316"/>
  </node>
  <node label="CHO1" id="1375">
    <att type="string" name="canonicalName" value="CHO1"/>
    <att type="string" name="Gene" value="856748"/>
    <att type="string" name="Symbol" value="CHO1"/>
    <att type="integer" name="DEGREE" value="20"/>
    <graphics type="CIRCLE" x="223.4057044827871" y="238.79027463105228"/>
  </node>
  <node label="ZRG8" id="1376">
    <att type="string" name="canonicalName" value="ZRG8"/>
    <att type="string" name="Gene" value="856755"/>
    <att type="string" name="Symbol" value="ZRG8"/>
    <att type="integer" name="DEGREE" value="8"/>
    <graphics type="CIRCLE" x="262.45838999769876" y="321.68167264962403"/>
  </node>
  <node label="ARB1" id="1377">
    <att type="string" name="canonicalName" value="ARB1"/>
    <att type="string" name="Gene" value="856758"/>
    <att type="string" name="Symbol" value="ARB1"/>
    <att type="integer" name="DEGREE" value="43"/>
    <graphics type="CIRCLE" x="184.28154230016688" y="210.70066214987173"/>
  </node>
  <node label="HVG1" id="1378">
    <att type="string" name="canonicalName" value="HVG1"/>
    <att type="string" name="Gene" value="856761"/>
    <att type="string" name="Symbol" value="HVG1"/>
    <att type="integer" name="DEGREE" value="1"/>
    <graphics type="CIRCLE" x="293.7319588565905" y="214.33859043579378"/>
  </node>
  <node label="ISD11" id="1379">
    <att type="string" name="canonicalName" value="ISD11"/>
    <att type="string" name="Gene" value="856774"/>
    <att type="string" name="Symbol" value="ISD11"/>
    <att type="integer" name="DEGREE" value="17"/>
    <graphics type="CIRCLE" x="232.01210656418658" y="176.06512503038059"/>
  </node>
  <node label="RSM18" id="1380">
    <att type="string" name="canonicalName" value="RSM18"/>
    <att type="string" name="Gene" value="856776"/>
    <att type="string" name="Symbol" value="RSM18"/>
    <att type="integer" name="DEGREE" value="39"/>
    <graphics type="CIRCLE" x="277.4861845642338" y="284.9723731618652"/>
  </node>
  <node label="JHD1" id="1381">
    <att type="string" name="canonicalName" value="JHD1"/>
    <att type="string" name="Gene" value="856777"/>
    <att type="string" name="Symbol" value="JHD1"/>
    <att type="integer" name="DEGREE" value="42"/>
    <graphics type="CIRCLE" x="268.1696689384336" y="210.69914144391703"/>
  </node>
  <node label="GIP2" id="1382">
    <att type="string" name="canonicalName" value="GIP2"/>
    <att type="string" name="Gene" value="856781"/>
    <att type="string" name="Symbol" value="GIP2"/>
    <att type="integer" name="DEGREE" value="27"/>
    <graphics type="CIRCLE" x="286.67836141863137" y="195.8549868075363"/>
  </node>
  <node label="FCY2" id="1383">
    <att type="string" name="canonicalName" value="FCY2"/>
    <att type="string" name="Gene" value="856783"/>
    <att type="string" name="Symbol" value="FCY2"/>
    <att type="integer" name="DEGREE" value="8"/>
    <graphics type="CIRCLE" x="247.51409046794032" y="220.14093146270199"/>
  </node>
  <node label="CEM1" id="1384">
    <att type="string" name="canonicalName" value="CEM1"/>
    <att type="string" name="Gene" value="856790"/>
    <att type="string" name="Symbol" value="CEM1"/>
    <att type="integer" name="DEGREE" value="12"/>
    <graphics type="CIRCLE" x="402.8040340577654" y="255.98789733458722"/>
  </node>
  <node label="RRT13" id="1385">
    <att type="string" name="canonicalName" value="RRT13"/>
    <att type="string" name="Gene" value="856796"/>
    <att type="string" name="Symbol" value="RRT13"/>
    <att type="integer" name="DEGREE" value="11"/>
    <graphics type="CIRCLE" x="285.9736367119596" y="381.80168291482454"/>
  </node>
  <node label="RGI1" id="1386">
    <att type="string" name="canonicalName" value="RGI1"/>
    <att type="string" name="Gene" value="856797"/>
    <att type="string" name="Symbol" value="RGI1"/>
    <att type="integer" name="DEGREE" value="5"/>
    <graphics type="CIRCLE" x="167.92197628713413" y="390.42903085627233"/>
  </node>
  <node label="ARG56" id="1387">
    <att type="string" name="canonicalName" value="ARG56"/>
    <att type="string" name="Gene" value="856800"/>
    <att type="string" name="Symbol" value="ARG56"/>
    <att type="integer" name="DEGREE" value="15"/>
    <graphics type="CIRCLE" x="357.91944744629296" y="364.56509130430743"/>
  </node>
  <node label="VTC1" id="1388">
    <att type="string" name="canonicalName" value="VTC1"/>
    <att type="string" name="Gene" value="856803"/>
    <att type="string" name="Symbol" value="VTC1"/>
    <att type="integer" name="DEGREE" value="16"/>
    <graphics type="CIRCLE" x="198.25085127087044" y="193.44788333823453"/>
  </node>
  <node label="PTP3" id="1389">
    <att type="string" name="canonicalName" value="PTP3"/>
    <att type="string" name="Gene" value="856807"/>
    <att type="string" name="Symbol" value="PTP3"/>
    <att type="integer" name="DEGREE" value="72"/>
    <graphics type="CIRCLE" x="292.61679444637934" y="218.43433479510747"/>
  </node>
  <node label="ICP55" id="1390">
    <att type="string" name="canonicalName" value="ICP55"/>
    <att type="string" name="Gene" value="856811"/>
    <att type="string" name="Symbol" value="ICP55"/>
    <att type="integer" name="DEGREE" value="15"/>
    <graphics type="CIRCLE" x="309.88600159668823" y="282.399750855105"/>
  </node>
  <node label="SER3" id="1391">
    <att type="string" name="canonicalName" value="SER3"/>
    <att type="string" name="Gene" value="856814"/>
    <att type="string" name="Symbol" value="SER3"/>
    <att type="integer" name="DEGREE" value="45"/>
    <graphics type="CIRCLE" x="175.15321296503225" y="348.75229168085434"/>
  </node>
  <node label="YER084W" id="1392">
    <att type="string" name="canonicalName" value="YER084W"/>
    <att type="string" name="Gene" value="856816"/>
    <att type="string" name="Symbol" value="YER084W"/>
    <att type="integer" name="DEGREE" value="3"/>
    <graphics type="CIRCLE" x="307.8829827806138" y="251.3815909491413"/>
  </node>
  <node label="DOT6" id="1393">
    <att type="string" name="canonicalName" value="DOT6"/>
    <att type="string" name="Gene" value="856822"/>
    <att type="string" name="Symbol" value="DOT6"/>
    <att type="integer" name="DEGREE" value="18"/>
    <graphics type="CIRCLE" x="349.94568632940087" y="421.2840799900436"/>
  </node>
  <node label="RAD51" id="1394">
    <att type="string" name="canonicalName" value="RAD51"/>
    <att type="string" name="Gene" value="856831"/>
    <att type="string" name="Symbol" value="RAD51"/>
    <att type="integer" name="DEGREE" value="85"/>
    <graphics type="CIRCLE" x="234.3094700500954" y="371.35161683220053"/>
  </node>
  <node label="SHC1" id="1395">
    <att type="string" name="canonicalName" value="SHC1"/>
    <att type="string" name="Gene" value="856832"/>
    <att type="string" name="Symbol" value="SHC1"/>
    <att type="integer" name="DEGREE" value="3"/>
    <graphics type="CIRCLE" x="315.6901276155927" y="314.39803636825496"/>
  </node>
  <node label="UBP9" id="1396">
    <att type="string" name="canonicalName" value="UBP9"/>
    <att type="string" name="Gene" value="856835"/>
    <att type="string" name="Symbol" value="UBP9"/>
    <att type="integer" name="DEGREE" value="12"/>
    <graphics type="CIRCLE" x="213.1414185257839" y="324.80261626105187"/>
  </node>
  <node label="PRS2" id="1397">
    <att type="string" name="canonicalName" value="PRS2"/>
    <att type="string" name="Gene" value="856836"/>
    <att type="string" name="Symbol" value="PRS2"/>
    <att type="integer" name="DEGREE" value="10"/>
    <graphics type="CIRCLE" x="324.6837037071964" y="366.40027354066194"/>
  </node>
  <node label="SSA4" id="1398">
    <att type="string" name="canonicalName" value="SSA4"/>
    <att type="string" name="Gene" value="856840"/>
    <att type="string" name="Symbol" value="SSA4"/>
    <att type="integer" name="DEGREE" value="82"/>
    <graphics type="CIRCLE" x="371.15050587208543" y="229.1375000498715"/>
  </node>
  <node label="BOI2" id="1399">
    <att type="string" name="canonicalName" value="BOI2"/>
    <att type="string" name="Gene" value="856850"/>
    <att type="string" name="Symbol" value="BOI2"/>
    <att type="integer" name="DEGREE" value="18"/>
    <graphics type="CIRCLE" x="163.5794020202958" y="232.52701912712334"/>
  </node>
  <node label="SPR6" id="1400">
    <att type="string" name="canonicalName" value="SPR6"/>
    <att type="string" name="Gene" value="856851"/>
    <att type="string" name="Symbol" value="SPR6"/>
    <att type="integer" name="DEGREE" value="4"/>
    <graphics type="CIRCLE" x="258.49787870507095" y="375.5950491686891"/>
  </node>
  <node label="SLX8" id="1401">
    <att type="string" name="canonicalName" value="SLX8"/>
    <att type="string" name="Gene" value="856852"/>
    <att type="string" name="Symbol" value="SLX8"/>
    <att type="integer" name="DEGREE" value="33"/>
    <graphics type="CIRCLE" x="311.27565445396567" y="405.60647247432394"/>
  </node>
  <node label="AVT6" id="1402">
    <att type="string" name="canonicalName" value="AVT6"/>
    <att type="string" name="Gene" value="856855"/>
    <att type="string" name="Symbol" value="AVT6"/>
    <att type="integer" name="DEGREE" value="3"/>
    <graphics type="CIRCLE" x="271.17113040984003" y="308.119251772295"/>
  </node>
  <node label="DSE1" id="1403">
    <att type="string" name="canonicalName" value="DSE1"/>
    <att type="string" name="Gene" value="856861"/>
    <att type="string" name="Symbol" value="DSE1"/>
    <att type="integer" name="DEGREE" value="3"/>
    <graphics type="CIRCLE" x="361.01503137222096" y="362.32378446397695"/>
  </node>
  <node label="RSP5" id="1404">
    <att type="string" name="canonicalName" value="RSP5"/>
    <att type="string" name="Gene" value="856862"/>
    <att type="string" name="Symbol" value="RSP5"/>
    <att type="integer" name="DEGREE" value="174"/>
    <graphics type="CIRCLE" x="440.8714270203575" y="198.94675282765886"/>
  </node>
  <node label="GLC7" id="1405">
    <att type="string" name="canonicalName" value="GLC7"/>
    <att type="string" name="Gene" value="856870"/>
    <att type="string" name="Symbol" value="GLC7"/>
    <att type="integer" name="DEGREE" value="110"/>
    <graphics type="CIRCLE" x="171.46735706373806" y="344.91634721730054"/>
  </node>
  <node label="YER138C" id="1406">
    <att type="string" name="canonicalName" value="YER138C"/>
    <att type="string" name="Gene" value="856879"/>
    <att type="string" name="Symbol" value="YER138C"/>
    <att type="integer" name="DEGREE" value="20"/>
    <graphics type="CIRCLE" x="408.92461973544374" y="429.84762613606495"/>
  </node>
  <node label="COX15" id="1407">
    <att type="string" name="canonicalName" value="COX15"/>
    <att type="string" name="Gene" value="856884"/>
    <att type="string" name="Symbol" value="COX15"/>
    <att type="integer" name="DEGREE" value="18"/>
    <graphics type="CIRCLE" x="281.81826113121207" y="336.00676176416255"/>
  </node>
  <node label="MAG1" id="1408">
    <att type="string" name="canonicalName" value="MAG1"/>
    <att type="string" name="Gene" value="856885"/>
    <att type="string" name="Symbol" value="MAG1"/>
    <att type="integer" name="DEGREE" value="15"/>
    <graphics type="CIRCLE" x="384.25895830825704" y="406.58774842935424"/>
  </node>
  <node label="SPT15" id="1409">
    <att type="string" name="canonicalName" value="SPT15"/>
    <att type="string" name="Gene" value="856891"/>
    <att type="string" name="Symbol" value="SPT15"/>
    <att type="integer" name="DEGREE" value="57"/>
    <graphics type="CIRCLE" x="427.0418029046122" y="189.6076496173036"/>
  </node>
  <node label="SPI1" id="1410">
    <att type="string" name="canonicalName" value="SPI1"/>
    <att type="string" name="Gene" value="856893"/>
    <att type="string" name="Symbol" value="SPI1"/>
    <att type="integer" name="DEGREE" value="4"/>
    <graphics type="CIRCLE" x="349.26069420511686" y="366.6315252192113"/>
  </node>
  <node label="YER152C" id="1411">
    <att type="string" name="canonicalName" value="YER152C"/>
    <att type="string" name="Gene" value="856896"/>
    <att type="string" name="Symbol" value="YER152C"/>
    <att type="integer" name="DEGREE" value="1"/>
    <graphics type="CIRCLE" x="291.0307003731135" y="335.3792231323944"/>
  </node>
  <node label="PET122" id="1412">
    <att type="string" name="canonicalName" value="PET122"/>
    <att type="string" name="Gene" value="856897"/>
    <att type="string" name="Symbol" value="PET122"/>
    <att type="integer" name="DEGREE" value="6"/>
    <graphics type="CIRCLE" x="326.3906054639681" y="343.2080279113961"/>
  </node>
  <node label="YER160C" id="1413">
    <att type="string" name="canonicalName" value="YER160C"/>
    <att type="string" name="Gene" value="856906"/>
    <att type="string" name="Symbol" value="YER160C"/>
    <att type="integer" name="DEGREE" value="20"/>
    <graphics type="CIRCLE" x="182.2664284054502" y="159.23055416730168"/>
  </node>
  <node label="RAD4" id="1414">
    <att type="string" name="canonicalName" value="RAD4"/>
    <att type="string" name="Gene" value="856909"/>
    <att type="string" name="Symbol" value="RAD4"/>
    <att type="integer" name="DEGREE" value="20"/>
    <graphics type="CIRCLE" x="386.92949305679565" y="219.41385695099189"/>
  </node>
  <node label="GCG1" id="1415">
    <att type="string" name="canonicalName" value="GCG1"/>
    <att type="string" name="Gene" value="856910"/>
    <att type="string" name="Symbol" value="GCG1"/>
    <att type="integer" name="DEGREE" value="6"/>
    <graphics type="CIRCLE" x="394.7300321968029" y="356.863588483041"/>
  </node>
  <node label="GRX4" id="1416">
    <att type="string" name="canonicalName" value="GRX4"/>
    <att type="string" name="Gene" value="856921"/>
    <att type="string" name="Symbol" value="GRX4"/>
    <att type="integer" name="DEGREE" value="15"/>
    <graphics type="CIRCLE" x="289.57164438209657" y="411.618592282767"/>
  </node>
  <node label="TMT1" id="1417">
    <att type="string" name="canonicalName" value="TMT1"/>
    <att type="string" name="Gene" value="856922"/>
    <att type="string" name="Symbol" value="TMT1"/>
    <att type="integer" name="DEGREE" value="17"/>
    <graphics type="CIRCLE" x="220.29382568617433" y="169.18061688025236"/>
  </node>
  <node label="PDA1" id="1418">
    <att type="string" name="canonicalName" value="PDA1"/>
    <att type="string" name="Gene" value="856925"/>
    <att type="string" name="Symbol" value="PDA1"/>
    <att type="integer" name="DEGREE" value="46"/>
    <graphics type="CIRCLE" x="412.81041879838773" y="358.69073747613925"/>
  </node>
  <node label="DMC1" id="1419">
    <att type="string" name="canonicalName" value="DMC1"/>
    <att type="string" name="Gene" value="856926"/>
    <att type="string" name="Symbol" value="DMC1"/>
    <att type="integer" name="DEGREE" value="40"/>
    <graphics type="CIRCLE" x="418.10262962614104" y="377.0282165761507"/>
  </node>
  <node label="FMP10" id="1420">
    <att type="string" name="canonicalName" value="FMP10"/>
    <att type="string" name="Gene" value="856931"/>
    <att type="string" name="Symbol" value="FMP10"/>
    <att type="integer" name="DEGREE" value="7"/>
    <graphics type="CIRCLE" x="317.04557893317315" y="409.5039697494399"/>
  </node>
  <node label="YER187W" id="1421">
    <att type="string" name="canonicalName" value="YER187W"/>
    <att type="string" name="Gene" value="856937"/>
    <att type="string" name="Symbol" value="YER187W"/>
    <att type="integer" name="DEGREE" value="1"/>
    <graphics type="CIRCLE" x="266.154017240998" y="436.6286483465371"/>
  </node>
  <node label="MCO10" id="1422">
    <att type="string" name="canonicalName" value="MCO10"/>
    <att type="string" name="Gene" value="1466480"/>
    <att type="string" name="Symbol" value="MCO10"/>
    <att type="integer" name="DEGREE" value="14"/>
    <graphics type="CIRCLE" x="300.1081453069238" y="291.60843097329507"/>
  </node>
  <node label="CMI7" id="1423">
    <att type="string" name="canonicalName" value="CMI7"/>
    <att type="string" name="Gene" value="1466493"/>
    <att type="string" name="Symbol" value="CMI7"/>
    <att type="integer" name="DEGREE" value="3"/>
    <graphics type="CIRCLE" x="187.787230150171" y="369.3276596519188"/>
  </node>
  <node label="KSH1" id="1424">
    <att type="string" name="canonicalName" value="KSH1"/>
    <att type="string" name="Gene" value="1466516"/>
    <att type="string" name="Symbol" value="KSH1"/>
    <att type="integer" name="DEGREE" value="1"/>
    <graphics type="CIRCLE" x="198.21194589183443" y="230.74476725526733"/>
  </node>
  <node label="COA2" id="1425">
    <att type="string" name="canonicalName" value="COA2"/>
    <att type="string" name="Gene" value="1466518"/>
    <att type="string" name="Symbol" value="COA2"/>
    <att type="integer" name="DEGREE" value="11"/>
    <graphics type="CIRCLE" x="393.27777529097796" y="200.6662262653367"/>
  </node>
  <node label="NBL1" id="1426">
    <att type="string" name="canonicalName" value="NBL1"/>
    <att type="string" name="Gene" value="2746858"/>
    <att type="string" name="Symbol" value="NBL1"/>
    <att type="integer" name="DEGREE" value="1"/>
    <graphics type="CIRCLE" x="352.26939422073224" y="310.8859392977781"/>
  </node>
  <node label="YCL012C" id="1427">
    <att type="string" name="canonicalName" value="YCL012C"/>
    <att type="string" name="Gene" value="2746859"/>
    <att type="string" name="Symbol" value="YCL012C"/>
    <att type="integer" name="DEGREE" value="2"/>
    <graphics type="CIRCLE" x="270.7070161904824" y="435.6300408319233"/>
  </node>
  <node label="YGR161W-C" id="1428">
    <att type="string" name="canonicalName" value="YGR161W-C"/>
    <att type="string" name="Gene" value="3077355"/>
    <att type="string" name="Symbol" value="YGR161W-C"/>
    <att type="integer" name="DEGREE" value="1"/>
    <graphics type="CIRCLE" x="157.1487698690718" y="303.3935539875214"/>
  </node>
  <node label="MCO8" id="1429">
    <att type="string" name="canonicalName" value="MCO8"/>
    <att type="string" name="Gene" value="3628034"/>
    <att type="string" name="Symbol" value="MCO8"/>
    <att type="integer" name="DEGREE" value="1"/>
    <graphics type="CIRCLE" x="201.18043539444793" y="370.82563209112783"/>
  </node>
  <node label="MIN7" id="1430">
    <att type="string" name="canonicalName" value="MIN7"/>
    <att type="string" name="Gene" value="3799967"/>
    <att type="string" name="Symbol" value="MIN7"/>
    <att type="integer" name="DEGREE" value="1"/>
    <graphics type="CIRCLE" x="228.76022858344732" y="187.98837711214793"/>
  </node>
  <node label="YCL048W-A" id="1431">
    <att type="string" name="canonicalName" value="YCL048W-A"/>
    <att type="string" name="Gene" value="3799968"/>
    <att type="string" name="Symbol" value="YCL048W-A"/>
    <att type="integer" name="DEGREE" value="1"/>
    <graphics type="CIRCLE" x="196.98022092006727" y="265.3143813235397"/>
  </node>
  <node label="COX26" id="1432">
    <att type="string" name="canonicalName" value="COX26"/>
    <att type="string" name="Gene" value="3799970"/>
    <att type="string" name="Symbol" value="COX26"/>
    <att type="integer" name="DEGREE" value="20"/>
    <graphics type="CIRCLE" x="354.8941014097602" y="301.1486547038852"/>
  </node>
  <node label="WIP1" id="1433">
    <att type="string" name="canonicalName" value="WIP1"/>
    <att type="string" name="Gene" value="3799971"/>
    <att type="string" name="Symbol" value="WIP1"/>
    <att type="integer" name="DEGREE" value="3"/>
    <graphics type="CIRCLE" x="266.0158658774236" y="272.0495382110422"/>
  </node>
  <node label="CMI8" id="1434">
    <att type="string" name="canonicalName" value="CMI8"/>
    <att type="string" name="Gene" value="3799972"/>
    <att type="string" name="Symbol" value="CMI8"/>
    <att type="integer" name="DEGREE" value="1"/>
    <graphics type="CIRCLE" x="190.25419991337034" y="347.6469587319873"/>
  </node>
  <node label="DPC7" id="1435">
    <att type="string" name="canonicalName" value="DPC7"/>
    <att type="string" name="Gene" value="3799975"/>
    <att type="string" name="Symbol" value="DPC7"/>
    <att type="integer" name="DEGREE" value="2"/>
    <graphics type="CIRCLE" x="161.38680953587397" y="323.9491037365542"/>
  </node>
  <node label="MIN8" id="1436">
    <att type="string" name="canonicalName" value="MIN8"/>
    <att type="string" name="Gene" value="5142379"/>
    <att type="string" name="Symbol" value="MIN8"/>
    <att type="integer" name="DEGREE" value="7"/>
    <graphics type="CIRCLE" x="430.8753814416307" y="372.9690551656662"/>
  </node>
  <node label="LSR1" id="1437">
    <att type="string" name="canonicalName" value="LSR1"/>
    <att type="string" name="Gene" value="9164871"/>
    <att type="string" name="Symbol" value="LSR1"/>
    <att type="integer" name="DEGREE" value="5"/>
    <graphics type="CIRCLE" x="266.3086866070261" y="271.33225181427565"/>
  </node>
  <node label="SNR84" id="1438">
    <att type="string" name="canonicalName" value="SNR84"/>
    <att type="string" name="Gene" value="9164879"/>
    <att type="string" name="Symbol" value="SNR84"/>
    <att type="integer" name="DEGREE" value="1"/>
    <graphics type="CIRCLE" x="239.70960727483697" y="232.5036458569408"/>
  </node>
  <node label="SNR4" id="1439">
    <att type="string" name="canonicalName" value="SNR4"/>
    <att type="string" name="Gene" value="9164882"/>
    <att type="string" name="Symbol" value="SNR4"/>
    <att type="integer" name="DEGREE" value="2"/>
    <graphics type="CIRCLE" x="447.73225330560524" y="382.01226530021205"/>
  </node>
  <node label="SNR14" id="1440">
    <att type="string" name="canonicalName" value="SNR14"/>
    <att type="string" name="Gene" value="9164888"/>
    <att type="string" name="Symbol" value="SNR14"/>
    <att type="integer" name="DEGREE" value="2"/>
    <graphics type="CIRCLE" x="376.0697540631137" y="175.3544644303655"/>
  </node>
  <node label="SNR10" id="1441">
    <att type="string" name="canonicalName" value="SNR10"/>
    <att type="string" name="Gene" value="9164894"/>
    <att type="string" name="Symbol" value="SNR10"/>
    <att type="integer" name="DEGREE" value="1"/>
    <graphics type="CIRCLE" x="266.96743158945014" y="401.75784481313246"/>
  </node>
  <node label="SNR7-L" id="1442">
    <att type="string" name="canonicalName" value="SNR7-L"/>
    <att type="string" name="Gene" value="9164899"/>
    <att type="string" name="Symbol" value="SNR7-L"/>
    <att type="integer" name="DEGREE" value="2"/>
    <graphics type="CIRCLE" x="232.6565907649748" y="439.15431316652854"/>
  </node>
  <node label="SNR7-S" id="1443">
    <att type="string" name="canonicalName" value="SNR7-S"/>
    <att type="string" name="Gene" value="9164900"/>
    <att type="string" name="Symbol" value="SNR7-S"/>
    <att type="integer" name="DEGREE" value="1"/>
    <graphics type="CIRCLE" x="200.08290512597912" y="230.2312947518331"/>
  </node>
  <node label="SNR37" id="1444">
    <att type="string" name="canonicalName" value="SNR37"/>
    <att type="string" name="Gene" value="9164908"/>
    <att type="string" name="Symbol" value="SNR37"/>
    <att type="integer" name="DEGREE" value="1"/>
    <graphics type="CIRCLE" x="218.08685954287125" y="334.66659762874747"/>
  </node>
  <node label="RDN25-2" id="1445">
    <att type="string" name="canonicalName" value="RDN25-2"/>
    <att type="string" name="Gene" value="9164921"/>
    <att type="string" name="Symbol" value="RDN25-2"/>
    <att type="integer" name="DEGREE" value="3"/>
    <graphics type="CIRCLE" x="165.66496436845094" y="358.6081664178255"/>
  </node>
  <node label="RDN18-1" id="1446">
    <att type="string" name="canonicalName" value="RDN18-1"/>
    <att type="string" name="Gene" value="9164923"/>
    <att type="string" name="Symbol" value="RDN18-1"/>
    <att type="integer" name="DEGREE" value="4"/>
    <graphics type="CIRCLE" x="432.6309269954631" y="322.38522571182114"/>
  </node>
  <node label="SNR30" id="1447">
    <att type="string" name="canonicalName" value="SNR30"/>
    <att type="string" name="Gene" value="9164925"/>
    <att type="string" name="Symbol" value="SNR30"/>
    <att type="integer" name="DEGREE" value="2"/>
    <graphics type="CIRCLE" x="247.89301602359905" y="220.96891631139079"/>
  </node>
  <node label="RDN18-2" id="1448">
    <att type="string" name="canonicalName" value="RDN18-2"/>
    <att type="string" name="Gene" value="9164932"/>
    <att type="string" name="Symbol" value="RDN18-2"/>
    <att type="integer" name="DEGREE" value="1"/>
    <graphics type="CIRCLE" x="169.99069841127059" y="305.07054626010563"/>
  </node>
  <node label="RDN58-1" id="1449">
    <att type="string" name="canonicalName" value="RDN58-1"/>
    <att type="string" name="Gene" value="9164934"/>
    <att type="string" name="Symbol" value="RDN58-1"/>
    <att type="integer" name="DEGREE" value="2"/>
    <graphics type="CIRCLE" x="318.3769625992613" y="287.8606332983004"/>
  </node>
  <node label="RDN25-1" id="1450">
    <att type="string" name="canonicalName" value="RDN25-1"/>
    <att type="string" name="Gene" value="9164935"/>
    <att type="string" name="Symbol" value="RDN25-1"/>
    <att type="integer" name="DEGREE" value="3"/>
    <graphics type="CIRCLE" x="432.82893800348484" y="188.43855489729827"/>
  </node>
  <node label="RDN58-2" id="1451">
    <att type="string" name="canonicalName" value="RDN58-2"/>
    <att type="string" name="Gene" value="9164939"/>
    <att type="string" name="Symbol" value="RDN58-2"/>
    <att type="integer" name="DEGREE" value="2"/>
    <graphics type="CIRCLE" x="433.41579077667274" y="228.47888423769976"/>
  </node>
  <node label="SNR19" id="1452">
    <att type="string" name="canonicalName" value="SNR19"/>
    <att type="string" name="Gene" value="9164965"/>
    <att type="string" name="Symbol" value="SNR19"/>
    <att type="integer" name="DEGREE" value="3"/>
    <graphics type="CIRCLE" x="288.0673523612461" y="310.75592028847046"/>
  </node>
  <node label="SNR35" id="1453">
    <att type="string" name="canonicalName" value="SNR35"/>
    <att type="string" name="Gene" value="9164977"/>
    <att type="string" name="Symbol" value="SNR35"/>
    <att type="integer" name="DEGREE" value="1"/>
    <graphics type="CIRCLE" x="265.8539834287585" y="350.92443405038847"/>
  </node>
  <node label="SNR17A" id="1454">
    <att type="string" name="canonicalName" value="SNR17A"/>
    <att type="string" name="Gene" value="9164981"/>
    <att type="string" name="Symbol" value="SNR17A"/>
    <att type="integer" name="DEGREE" value="1"/>
    <graphics type="CIRCLE" x="443.4910552051555" y="246.99937168399214"/>
  </node>
  <node label="SNR17B" id="1455">
    <att type="string" name="canonicalName" value="SNR17B"/>
    <att type="string" name="Gene" value="9164985"/>
    <att type="string" name="Symbol" value="SNR17B"/>
    <att type="integer" name="DEGREE" value="1"/>
    <graphics type="CIRCLE" x="243.545154349732" y="363.3552219634357"/>
  </node>
  <node label="MEO1" id="1456">
    <att type="string" name="canonicalName" value="MEO1"/>
    <att type="string" name="Gene" value="13393614"/>
    <att type="string" name="Symbol" value="MEO1"/>
    <att type="integer" name="DEGREE" value="1"/>
    <graphics type="CIRCLE" x="219.61945392276786" y="362.5486036515778"/>
  </node>
  <edge label="13393614 (pp) 855592" source="1456" target="1117">
    <att type="string" name="canonicalName" value="13393614 (pp) 855592"/>
    <att type="string" name="interaction" value="pp"/>
    <att type="int" name="SCORE" value="315"/>
    <att type="string" name="support" value="{&quot;StringDB&quot;: &quot;physical&quot;, &quot;StringEvidence&quot;: &quot;experiments:0.286,textmining:0.064&quot;, &quot;BioGrid&quot;: &quot;physical&quot;, &quot;BioGrid_PubMed&quot;: &quot;30463002&quot;, &quot;BioGrid_Type&quot;: &quot;Affinity Capture-MS&quot;, &quot;String_Score_Physical&quot;: 315, &quot;String_Score_Combined&quot;: 358}"/>
  </edge>
  <edge label="1466480 (pp) 851168" source="1422" target="178">
    <att type="string" name="canonicalName" value="1466480 (pp) 851168"/>
    <att type="string" name="interaction" value="pp"/>
    <att type="int" name="SCORE" value="540"/>
    <att type="string" name="support" value="{&quot;StringDB&quot;: &quot;physical&quot;, &quot;StringEvidence&quot;: &quot;database:0.520&quot;, &quot;String_Score_Physical&quot;: 540, &quot;String_Score_Combined&quot;: 540}"/>
  </edge>
  <edge label="1466480 (pp) 851342" source="1422" target="209">
    <att type="string" name="canonicalName" value="1466480 (pp) 851342"/>
    <att type="string" name="interaction" value="pp"/>
    <att type="int" name="SCORE" value="540"/>
    <att type="string" name="support" value="{&quot;StringDB&quot;: &quot;physical&quot;, &quot;StringEvidence&quot;: &quot;database:0.520&quot;, &quot;String_Score_Physical&quot;: 540, &quot;String_Score_Combined&quot;: 540}"/>
  </edge>
  <edge label="1466480 (pp) 851560" source="1422" target="263">
    <att type="string" name="canonicalName" value="1466480 (pp) 851560"/>
    <att type="string" name="interaction" value="pp"/>
    <att type="int" name="SCORE" value="540"/>
    <att type="string" name="support" value="{&quot;StringDB&quot;: &quot;physical&quot;, &quot;StringEvidence&quot;: &quot;database:0.520&quot;, &quot;String_Score_Physical&quot;: 540, &quot;String_Score_Combined&quot;: 540}"/>
  </edge>
  <edge label="1466480 (pp) 851845" source="1422" target="323">
    <att type="string" name="canonicalName" value="1466480 (pp) 851845"/>
    <att type="string" name="interaction" value="pp"/>
    <att type="int" name="SCORE" value="208"/>
    <att type="string" name="support" value="{&quot;BioGrid&quot;: &quot;physical&quot;, &quot;BioGrid_PubMed&quot;: &quot;36115461&quot;, &quot;BioGrid_Type&quot;: &quot;Affinity Capture-MS&quot;}"/>
  </edge>
  <edge label="1466480 (pp) 852327" source="1422" target="426">
    <att type="string" name="canonicalName" value="1466480 (pp) 852327"/>
    <att type="string" name="interaction" value="pp"/>
    <att type="int" name="SCORE" value="540"/>
    <att type="string" name="support" value="{&quot;StringDB&quot;: &quot;physical&quot;, &quot;StringEvidence&quot;: &quot;database:0.520&quot;, &quot;String_Score_Physical&quot;: 540, &quot;String_Score_Combined&quot;: 540}"/>
  </edge>
  <edge label="1466480 (pp) 852424" source="1422" target="449">
    <att type="string" name="canonicalName" value="1466480 (pp) 852424"/>
    <att type="string" name="interaction" value="pp"/>
    <att type="int" name="SCORE" value="540"/>
    <att type="string" name="support" value="{&quot;StringDB&quot;: &quot;physical&quot;, &quot;StringEvidence&quot;: &quot;database:0.520&quot;, &quot;String_Score_Physical&quot;: 540, &quot;String_Score_Combined&quot;: 540}"/>
  </edge>
  <edge label="1466480 (pp) 852755" source="1422" target="514">
    <att type="string" name="canonicalName" value="1466480 (pp) 852755"/>
    <att type="string" name="interaction" value="pp"/>
    <att type="int" name="SCORE" value="315"/>
    <att type="string" name="support" value="{&quot;StringDB&quot;: &quot;physical&quot;, &quot;StringEvidence&quot;: &quot;experiments:0.286&quot;, &quot;BioGrid&quot;: &quot;physical&quot;, &quot;BioGrid_PubMed&quot;: &quot;19840948&quot;, &quot;BioGrid_Type&quot;: &quot;Affinity Capture-RNA&quot;, &quot;String_Score_Physical&quot;: 315, &quot;String_Score_Combined&quot;: 315}"/>
  </edge>
  <edge label="1466480 (pp) 853585" source="1422" target="683">
    <att type="string" name="canonicalName" value="1466480 (pp) 853585"/>
    <att type="string" name="interaction" value="pp"/>
    <att type="int" name="SCORE" value="540"/>
    <att type="string" name="support" value="{&quot;StringDB&quot;: &quot;physical&quot;, &quot;StringEvidence&quot;: &quot;database:0.520,textmining:0.131&quot;, &quot;BioGrid&quot;: &quot;physical&quot;, &quot;BioGrid_PubMed&quot;: &quot;36882574&quot;, &quot;BioGrid_Type&quot;: &quot;Co-purification&quot;, &quot;String_Score_Physical&quot;: 540, &quot;String_Score_Combined&quot;: 600}"/>
  </edge>
  <edge label="1466480 (pp) 854509" source="1422" target="876">
    <att type="string" name="canonicalName" value="1466480 (pp) 854509"/>
    <att type="string" name="interaction" value="pp"/>
    <att type="int" name="SCORE" value="540"/>
    <att type="string" name="support" value="{&quot;StringDB&quot;: &quot;physical&quot;, &quot;StringEvidence&quot;: &quot;database:0.520&quot;, &quot;String_Score_Physical&quot;: 540, &quot;String_Score_Combined&quot;: 540}"/>
  </edge>
  <edge label="1466480 (pp) 854601" source="1422" target="895">
    <att type="string" name="canonicalName" value="1466480 (pp) 854601"/>
    <att type="string" name="interaction" value="pp"/>
    <att type="int" name="SCORE" value="540"/>
    <att type="string" name="support" value="{&quot;StringDB&quot;: &quot;physical&quot;, &quot;StringEvidence&quot;: &quot;database:0.520&quot;, &quot;BioGrid&quot;: &quot;physical&quot;, &quot;BioGrid_PubMed&quot;: &quot;36882574&quot;, &quot;BioGrid_Type&quot;: &quot;Affinity Capture-MS&quot;, &quot;String_Score_Physical&quot;: 540, &quot;String_Score_Combined&quot;: 540}"/>
  </edge>
  <edge label="1466480 (pp) 854893" source="1422" target="952">
    <att type="string" name="canonicalName" value="1466480 (pp) 854893"/>
    <att type="string" name="interaction" value="pp"/>
    <att type="int" name="SCORE" value="540"/>
    <att type="string" name="support" value="{&quot;StringDB&quot;: &quot;physical&quot;, &quot;StringEvidence&quot;: &quot;database:0.520&quot;, &quot;String_Score_Physical&quot;: 540, &quot;String_Score_Combined&quot;: 540}"/>
  </edge>
  <edge label="1466480 (pp) 855857" source="1422" target="1173">
    <att type="string" name="canonicalName" value="1466480 (pp) 855857"/>
    <att type="string" name="interaction" value="pp"/>
    <att type="int" name="SCORE" value="540"/>
    <att type="string" name="support" value="{&quot;StringDB&quot;: &quot;physical&quot;, &quot;StringEvidence&quot;: &quot;database:0.520&quot;, &quot;String_Score_Physical&quot;: 540, &quot;String_Score_Combined&quot;: 540}"/>
  </edge>
  <edge label="1466480 (pp) 856027" source="1422" target="1215">
    <att type="string" name="canonicalName" value="1466480 (pp) 856027"/>
    <att type="string" name="interaction" value="pp"/>
    <att type="int" name="SCORE" value="540"/>
    <att type="string" name="support" value="{&quot;StringDB&quot;: &quot;physical&quot;, &quot;StringEvidence&quot;: &quot;database:0.520&quot;, &quot;String_Score_Physical&quot;: 540, &quot;String_Score_Combined&quot;: 540}"/>
  </edge>
  <edge label="1466480 (pp) 856435" source="1422" target="1299">
    <att type="string" name="canonicalName" value="1466480 (pp) 856435"/>
    <att type="string" name="interaction" value="pp"/>
    <att type="int" name="SCORE" value="540"/>
    <att type="string" name="support" value="{&quot;StringDB&quot;: &quot;physical&quot;, &quot;StringEvidence&quot;: &quot;database:0.520&quot;, &quot;String_Score_Physical&quot;: 540, &quot;String_Score_Combined&quot;: 540}"/>
  </edge>
  <edge label="1466493 (pp) 851205" source="1423" target="185">
    <att type="string" name="canonicalName" value="1466493 (pp) 851205"/>
    <att type="string" name="interaction" value="pp"/>
    <att type="int" name="SCORE" value="208"/>
    <att type="string" name="support" value="{&quot;BioGrid&quot;: &quot;physical&quot;, &quot;BioGrid_PubMed&quot;: &quot;22875988&quot;, &quot;BioGrid_Type&quot;: &quot;Two-hybrid&quot;}"/>
  </edge>
  <edge label="1466493 (pp) 852755" source="1423" target="514">
    <att type="string" name="canonicalName" value="1466493 (pp) 852755"/>
    <att type="string" name="interaction" value="pp"/>
    <att type="int" name="SCORE" value="315"/>
    <att type="string" name="support" value="{&quot;StringDB&quot;: &quot;physical&quot;, &quot;StringEvidence&quot;: &quot;experiments:0.286&quot;, &quot;BioGrid&quot;: &quot;physical&quot;, &quot;BioGrid_PubMed&quot;: &quot;33137177,19840948&quot;, &quot;BioGrid_Type&quot;: &quot;Affinity Capture-RNA,Affinity Capture-MS&quot;, &quot;String_Score_Physical&quot;: 315, &quot;String_Score_Combined&quot;: 315}"/>
  </edge>
  <edge label="1466493 (pp) 855920" source="1423" target="1189">
    <att type="string" name="canonicalName" value="1466493 (pp) 855920"/>
    <att type="string" name="interaction" value="pp"/>
    <att type="int" name="SCORE" value="223"/>
    <att type="string" name="support" value="{&quot;StringDB&quot;: &quot;physical&quot;, &quot;StringEvidence&quot;: &quot;experiments:0.190&quot;, &quot;BioGrid&quot;: &quot;genetic&quot;, &quot;BioGrid_PubMed&quot;: &quot;27708008&quot;, &quot;BioGrid_Type&quot;: &quot;Negative Genetic&quot;, &quot;BioGrid_Score&quot;: &quot;-0.1217&quot;, &quot;String_Score_Physical&quot;: 223, &quot;String_Score_Combined&quot;: 223}"/>
  </edge>
  <edge label="1466516 (pp) 852755" source="1424" target="514">
    <att type="string" name="canonicalName" value="1466516 (pp) 852755"/>
    <att type="string" name="interaction" value="pp"/>
    <att type="int" name="SCORE" value="315"/>
    <att type="string" name="support" value="{&quot;StringDB&quot;: &quot;physical&quot;, &quot;StringEvidence&quot;: &quot;experiments:0.286&quot;, &quot;BioGrid&quot;: &quot;physical&quot;, &quot;BioGrid_PubMed&quot;: &quot;19840948&quot;, &quot;BioGrid_Type&quot;: &quot;Affinity Capture-RNA&quot;, &quot;String_Score_Physical&quot;: 315, &quot;String_Score_Combined&quot;: 315}"/>
  </edge>
  <edge label="1466518 (pp) 850702" source="1425" target="76">
    <att type="string" name="canonicalName" value="1466518 (pp) 850702"/>
    <att type="string" name="interaction" value="pp"/>
    <att type="int" name="SCORE" value="288"/>
    <att type="string" name="support" value="{&quot;StringDB&quot;: &quot;physical&quot;, &quot;StringEvidence&quot;: &quot;experiments:0.258&quot;, &quot;BioGrid&quot;: &quot;genetic&quot;, &quot;BioGrid_PubMed&quot;: &quot;27708008&quot;, &quot;BioGrid_Type&quot;: &quot;Negative Genetic&quot;, &quot;BioGrid_Score&quot;: &quot;-0.131&quot;, &quot;String_Score_Physical&quot;: 288, &quot;String_Score_Combined&quot;: 288}"/>
  </edge>
  <edge label="1466518 (pp) 850719" source="1425" target="81">
    <att type="string" name="canonicalName" value="1466518 (pp) 850719"/>
    <att type="string" name="interaction" value="pp"/>
    <att type="int" name="SCORE" value="288"/>
    <att type="string" name="support" value="{&quot;StringDB&quot;: &quot;physical&quot;, &quot;StringEvidence&quot;: &quot;experiments:0.259&quot;, &quot;BioGrid&quot;: &quot;genetic&quot;, &quot;BioGrid_PubMed&quot;: &quot;31350889&quot;, &quot;BioGrid_Type&quot;: &quot;Dosage Lethality&quot;, &quot;String_Score_Physical&quot;: 288, &quot;String_Score_Combined&quot;: 288}"/>
  </edge>
  <edge label="1466518 (pp) 850900" source="1425" target="121">
    <att type="string" name="canonicalName" value="1466518 (pp) 850900"/>
    <att type="string" name="interaction" value="pp"/>
    <att type="int" name="SCORE" value="288"/>
    <att type="string" name="support" value="{&quot;StringDB&quot;: &quot;physical&quot;, &quot;StringEvidence&quot;: &quot;experiments:0.259&quot;, &quot;BioGrid&quot;: &quot;genetic&quot;, &quot;BioGrid_PubMed&quot;: &quot;18541668&quot;, &quot;BioGrid_Type&quot;: &quot;Phenotypic Suppression,Phenotypic Enhancement&quot;, &quot;String_Score_Physical&quot;: 288, &quot;String_Score_Combined&quot;: 288}"/>
  </edge>
  <edge label="1466518 (pp) 852755" source="1425" target="514">
    <att type="string" name="canonicalName" value="1466518 (pp) 852755"/>
    <att type="string" name="interaction" value="pp"/>
    <att type="int" name="SCORE" value="315"/>
    <att type="string" name="support" value="{&quot;StringDB&quot;: &quot;physical&quot;, &quot;StringEvidence&quot;: &quot;experiments:0.286&quot;, &quot;BioGrid&quot;: &quot;physical&quot;, &quot;BioGrid_PubMed&quot;: &quot;19840948&quot;, &quot;BioGrid_Type&quot;: &quot;Affinity Capture-RNA&quot;, &quot;String_Score_Physical&quot;: 315, &quot;String_Score_Combined&quot;: 315}"/>
  </edge>
  <edge label="1466518 (pp) 853828" source="1425" target="731">
    <att type="string" name="canonicalName" value="1466518 (pp) 853828"/>
    <att type="string" name="interaction" value="pp"/>
    <att type="int" name="SCORE" value="223"/>
    <att type="string" name="support" value="{&quot;StringDB&quot;: &quot;physical&quot;, &quot;StringEvidence&quot;: &quot;experiments:0.190&quot;, &quot;BioGrid&quot;: &quot;genetic&quot;, &quot;BioGrid_PubMed&quot;: &quot;27708008&quot;, &quot;BioGrid_Type&quot;: &quot;Negative Genetic&quot;, &quot;BioGrid_Score&quot;: &quot;-0.1607&quot;, &quot;String_Score_Physical&quot;: 223, &quot;String_Score_Combined&quot;: 223}"/>
  </edge>
  <edge label="1466518 (pp) 854598" source="1425" target="894">
    <att type="string" name="canonicalName" value="1466518 (pp) 854598"/>
    <att type="string" name="interaction" value="pp"/>
    <att type="int" name="SCORE" value="288"/>
    <att type="string" name="support" value="{&quot;StringDB&quot;: &quot;physical&quot;, &quot;StringEvidence&quot;: &quot;experiments:0.259,textmining:0.036&quot;, &quot;BioGrid&quot;: &quot;genetic&quot;, &quot;BioGrid_PubMed&quot;: &quot;18541668&quot;, &quot;BioGrid_Type&quot;: &quot;Synthetic Rescue&quot;, &quot;String_Score_Physical&quot;: 288, &quot;String_Score_Combined&quot;: 314}"/>
  </edge>
  <edge label="1466518 (pp) 855114" source="1425" target="1003">
    <att type="string" name="canonicalName" value="1466518 (pp) 855114"/>
    <att type="string" name="interaction" value="pp"/>
    <att type="int" name="SCORE" value="428"/>
    <att type="string" name="support" value="{&quot;StringDB&quot;: &quot;physical&quot;, &quot;StringEvidence&quot;: &quot;experiments:0.404,textmining:0.050&quot;, &quot;BioGrid&quot;: &quot;genetic&quot;, &quot;BioGrid_PubMed&quot;: &quot;19841065,18541668&quot;, &quot;BioGrid_Type&quot;: &quot;Synthetic Rescue&quot;, &quot;String_Score_Physical&quot;: 428, &quot;String_Score_Combined&quot;: 456}"/>
  </edge>
  <edge label="1466518 (pp) 855675" source="1425" target="1139">
    <att type="string" name="canonicalName" value="1466518 (pp) 855675"/>
    <att type="string" name="interaction" value="pp"/>
    <att type="int" name="SCORE" value="288"/>
    <att type="string" name="support" value="{&quot;StringDB&quot;: &quot;physical&quot;, &quot;StringEvidence&quot;: &quot;experiments:0.259,coexpression:0.215&quot;, &quot;BioGrid&quot;: &quot;genetic&quot;, &quot;BioGrid_PubMed&quot;: &quot;18541668&quot;, &quot;BioGrid_Type&quot;: &quot;Dosage Lethality,Dosage Rescue,Phenotypic Suppression&quot;, &quot;String_Score_Physical&quot;: 288, &quot;String_Score_Combined&quot;: 441}"/>
  </edge>
  <edge label="1466518 (pp) 855971" source="1425" target="1206">
    <att type="string" name="canonicalName" value="1466518 (pp) 855971"/>
    <att type="string" name="interaction" value="pp"/>
    <att type="int" name="SCORE" value="288"/>
    <att type="string" name="support" value="{&quot;StringDB&quot;: &quot;physical&quot;, &quot;StringEvidence&quot;: &quot;textmining:0.553,experiments:0.259&quot;, &quot;BioGrid&quot;: &quot;genetic&quot;, &quot;BioGrid_PubMed&quot;: &quot;18541668&quot;, &quot;BioGrid_Type&quot;: &quot;Dosage Lethality&quot;, &quot;String_Score_Physical&quot;: 288, &quot;String_Score_Combined&quot;: 681}"/>
  </edge>
  <edge label="1466518 (pp) 856737" source="1425" target="1372">
    <att type="string" name="canonicalName" value="1466518 (pp) 856737"/>
    <att type="string" name="interaction" value="pp"/>
    <att type="int" name="SCORE" value="288"/>
    <att type="string" name="support" value="{&quot;StringDB&quot;: &quot;physical&quot;, &quot;StringEvidence&quot;: &quot;experiments:0.259,textmining:0.131&quot;, &quot;BioGrid&quot;: &quot;genetic&quot;, &quot;BioGrid_PubMed&quot;: &quot;22219186&quot;, &quot;BioGrid_Type&quot;: &quot;Synthetic Growth Defect&quot;, &quot;String_Score_Physical&quot;: 288, &quot;String_Score_Combined&quot;: 382}"/>
  </edge>
  <edge label="1466518 (pp) 856884" source="1425" target="1407">
    <att type="string" name="canonicalName" value="1466518 (pp) 856884"/>
    <att type="string" name="interaction" value="pp"/>
    <att type="int" name="SCORE" value="288"/>
    <att type="string" name="support" value="{&quot;StringDB&quot;: &quot;physical&quot;, &quot;StringEvidence&quot;: &quot;textmining:0.699,experiments:0.259&quot;, &quot;BioGrid&quot;: &quot;genetic&quot;, &quot;BioGrid_PubMed&quot;: &quot;19841065&quot;, &quot;BioGrid_Type&quot;: &quot;Phenotypic Suppression&quot;, &quot;String_Score_Physical&quot;: 288, &quot;String_Score_Combined&quot;: 785}"/>
  </edge>
  <edge label="2746858 (pp) 852655" source="1426" target="495">
    <att type="string" name="canonicalName" value="2746858 (pp) 852655"/>
    <att type="string" name="interaction" value="pp"/>
    <att type="int" name="SCORE" value="315"/>
    <att type="string" name="support" value="{&quot;StringDB&quot;: &quot;physical&quot;, &quot;StringEvidence&quot;: &quot;experiments:0.286,textmining:0.035&quot;, &quot;BioGrid&quot;: &quot;physical&quot;, &quot;BioGrid_PubMed&quot;: &quot;29563217&quot;, &quot;BioGrid_Type&quot;: &quot;Reconstituted Complex&quot;, &quot;String_Score_Physical&quot;: 315, &quot;String_Score_Combined&quot;: 339}"/>
  </edge>
  <edge label="2746859 (pp) 852755" source="1427" target="514">
    <att type="string" name="canonicalName" value="2746859 (pp) 852755"/>
    <att type="string" name="interaction" value="pp"/>
    <att type="int" name="SCORE" value="315"/>
    <att type="string" name="support" value="{&quot;StringDB&quot;: &quot;physical&quot;, &quot;StringEvidence&quot;: &quot;experiments:0.286&quot;, &quot;BioGrid&quot;: &quot;physical&quot;, &quot;BioGrid_PubMed&quot;: &quot;19840948&quot;, &quot;BioGrid_Type&quot;: &quot;Affinity Capture-RNA&quot;, &quot;String_Score_Physical&quot;: 315, &quot;String_Score_Combined&quot;: 315}"/>
  </edge>
  <edge label="2746859 (pp) 856862" source="1427" target="1404">
    <att type="string" name="canonicalName" value="2746859 (pp) 856862"/>
    <att type="string" name="interaction" value="pp"/>
    <att type="int" name="SCORE" value="315"/>
    <att type="string" name="support" value="{&quot;StringDB&quot;: &quot;physical&quot;, &quot;StringEvidence&quot;: &quot;experiments:0.286&quot;, &quot;BioGrid&quot;: &quot;physical&quot;, &quot;BioGrid_PubMed&quot;: &quot;26508657&quot;, &quot;BioGrid_Type&quot;: &quot;Affinity Capture-MS&quot;, &quot;String_Score_Physical&quot;: 315, &quot;String_Score_Combined&quot;: 315}"/>
  </edge>
  <edge label="3077355 (pp) 852755" source="1428" target="514">
    <att type="string" name="canonicalName" value="3077355 (pp) 852755"/>
    <att type="string" name="interaction" value="pp"/>
    <att type="int" name="SCORE" value="315"/>
    <att type="string" name="support" value="{&quot;StringDB&quot;: &quot;physical&quot;, &quot;StringEvidence&quot;: &quot;experiments:0.286&quot;, &quot;BioGrid&quot;: &quot;physical&quot;, &quot;BioGrid_PubMed&quot;: &quot;19840948&quot;, &quot;BioGrid_Type&quot;: &quot;Affinity Capture-RNA&quot;, &quot;String_Score_Physical&quot;: 315, &quot;String_Score_Combined&quot;: 315}"/>
  </edge>
  <edge label="3628034 (pp) 852755" source="1429" target="514">
    <att type="string" name="canonicalName" value="3628034 (pp) 852755"/>
    <att type="string" name="interaction" value="pp"/>
    <att type="int" name="SCORE" value="315"/>
    <att type="string" name="support" value="{&quot;StringDB&quot;: &quot;physical&quot;, &quot;StringEvidence&quot;: &quot;experiments:0.286&quot;, &quot;BioGrid&quot;: &quot;physical&quot;, &quot;BioGrid_PubMed&quot;: &quot;19840948&quot;, &quot;BioGrid_Type&quot;: &quot;Affinity Capture-RNA&quot;, &quot;String_Score_Physical&quot;: 315, &quot;String_Score_Combined&quot;: 315}"/>
  </edge>
  <edge label="3799967 (pp) 852755" source="1430" target="514">
    <att type="string" name="canonicalName" value="3799967 (pp) 852755"/>
    <att type="string" name="interaction" value="pp"/>
    <att type="int" name="SCORE" value="315"/>
    <att type="string" name="support" value="{&quot;StringDB&quot;: &quot;physical&quot;, &quot;StringEvidence&quot;: &quot;experiments:0.286&quot;, &quot;BioGrid&quot;: &quot;physical&quot;, &quot;BioGrid_PubMed&quot;: &quot;19840948&quot;, &quot;BioGrid_Type&quot;: &quot;Affinity Capture-RNA&quot;, &quot;String_Score_Physical&quot;: 315, &quot;String_Score_Combined&quot;: 315}"/>
  </edge>
  <edge label="3799968 (pp) 852755" source="1431" target="514">
    <att type="string" name="canonicalName" value="3799968 (pp) 852755"/>
    <att type="string" name="interaction" value="pp"/>
    <att type="int" name="SCORE" value="315"/>
    <att type="string" name="support" value="{&quot;StringDB&quot;: &quot;physical&quot;, &quot;StringEvidence&quot;: &quot;experiments:0.286&quot;, &quot;BioGrid&quot;: &quot;physical&quot;, &quot;BioGrid_PubMed&quot;: &quot;19840948&quot;, &quot;BioGrid_Type&quot;: &quot;Affinity Capture-RNA&quot;, &quot;String_Score_Physical&quot;: 315, &quot;String_Score_Combined&quot;: 315}"/>
  </edge>
  <edge label="3799970 (pp) 850593" source="1432" target="57">
    <att type="string" name="canonicalName" value="3799970 (pp) 850593"/>
    <att type="string" name="interaction" value="pp"/>
    <att type="int" name="SCORE" value="941"/>
    <att type="string" name="support" value="{&quot;StringDB&quot;: &quot;physical&quot;, &quot;StringEvidence&quot;: &quot;experiments:0.791,database:0.708,textmining:0.316,coexpression:0.066&quot;, &quot;String_Score_Physical&quot;: 941, &quot;String_Score_Combined&quot;: 962}"/>
  </edge>
  <edge label="3799970 (pp) 850860" source="1432" target="112">
    <att type="string" name="canonicalName" value="3799970 (pp) 850860"/>
    <att type="string" name="interaction" value="pp"/>
    <att type="int" name="SCORE" value="540"/>
    <att type="string" name="support" value="{&quot;StringDB&quot;: &quot;physical&quot;, &quot;StringEvidence&quot;: &quot;database:0.520&quot;, &quot;String_Score_Physical&quot;: 540, &quot;String_Score_Combined&quot;: 540}"/>
  </edge>
  <edge label="3799970 (pp) 851111" source="1432" target="169">
    <att type="string" name="canonicalName" value="3799970 (pp) 851111"/>
    <att type="string" name="interaction" value="pp"/>
    <att type="int" name="SCORE" value="941"/>
    <att type="string" name="support" value="{&quot;StringDB&quot;: &quot;physical&quot;, &quot;StringEvidence&quot;: &quot;experiments:0.791,database:0.708,coexpression:0.058&quot;, &quot;String_Score_Physical&quot;: 941, &quot;String_Score_Combined&quot;: 945}"/>
  </edge>
  <edge label="3799970 (pp) 851492" source="1432" target="251">
    <att type="string" name="canonicalName" value="3799970 (pp) 851492"/>
    <att type="string" name="interaction" value="pp"/>
    <att type="int" name="SCORE" value="941"/>
    <att type="string" name="support" value="{&quot;StringDB&quot;: &quot;physical&quot;, &quot;StringEvidence&quot;: &quot;experiments:0.791,database:0.708,textmining:0.554,coexpression:0.086&quot;, &quot;String_Score_Physical&quot;: 941, &quot;String_Score_Combined&quot;: 976}"/>
  </edge>
  <edge label="3799970 (pp) 852142" source="1432" target="387">
    <att type="string" name="canonicalName" value="3799970 (pp) 852142"/>
    <att type="string" name="interaction" value="pp"/>
    <att type="int" name="SCORE" value="941"/>
    <att type="string" name="support" value="{&quot;StringDB&quot;: &quot;physical&quot;, &quot;StringEvidence&quot;: &quot;experiments:0.791,database:0.708,coexpression:0.106,textmining:0.083&quot;, &quot;String_Score_Physical&quot;: 941, &quot;String_Score_Combined&quot;: 952}"/>
  </edge>
  <edge label="3799970 (pp) 852235" source="1432" target="406">
    <att type="string" name="canonicalName" value="3799970 (pp) 852235"/>
    <att type="string" name="interaction" value="pp"/>
    <att type="int" name="SCORE" value="965"/>
    <att type="string" name="support" value="{&quot;StringDB&quot;: &quot;physical&quot;, &quot;StringEvidence&quot;: &quot;experiments:0.876,database:0.708,textmining:0.088,coexpression:0.058&quot;, &quot;BioGrid&quot;: &quot;physical&quot;, &quot;BioGrid_PubMed&quot;: &quot;22342701&quot;, &quot;BioGrid_Type&quot;: &quot;Affinity Capture-MS&quot;, &quot;String_Score_Physical&quot;: 965, &quot;String_Score_Combined&quot;: 970}"/>
  </edge>
  <edge label="3799970 (pp) 852684" source="1432" target="501">
    <att type="string" name="canonicalName" value="3799970 (pp) 852684"/>
    <att type="string" name="interaction" value="pp"/>
    <att type="int" name="SCORE" value="958"/>
    <att type="string" name="support" value="{&quot;StringDB&quot;: &quot;physical&quot;, &quot;StringEvidence&quot;: &quot;experiments:0.851,textmining:0.781,database:0.708,coexpression:0.168&quot;, &quot;BioGrid&quot;: &quot;physical&quot;, &quot;BioGrid_PubMed&quot;: &quot;27083394&quot;, &quot;BioGrid_Type&quot;: &quot;Affinity Capture-Western&quot;, &quot;String_Score_Physical&quot;: 958, &quot;String_Score_Combined&quot;: 992}"/>
  </edge>
  <edge label="3799970 (pp) 852688" source="1432" target="502">
    <att type="string" name="canonicalName" value="3799970 (pp) 852688"/>
    <att type="string" name="interaction" value="pp"/>
    <att type="int" name="SCORE" value="966"/>
    <att type="string" name="support" value="{&quot;StringDB&quot;: &quot;physical&quot;, &quot;StringEvidence&quot;: &quot;experiments:0.879,database:0.708,coexpression:0.106&quot;, &quot;BioGrid&quot;: &quot;physical&quot;, &quot;BioGrid_PubMed&quot;: &quot;27083394,23864706&quot;, &quot;BioGrid_Type&quot;: &quot;Affinity Capture-MS,Affinity Capture-Western&quot;, &quot;String_Score_Physical&quot;: 966, &quot;String_Score_Combined&quot;: 969}"/>
  </edge>
  <edge label="3799970 (pp) 852755" source="1432" target="514">
    <att type="string" name="canonicalName" value="3799970 (pp) 852755"/>
    <att type="string" name="interaction" value="pp"/>
    <att type="int" name="SCORE" value="315"/>
    <att type="string" name="support" value="{&quot;StringDB&quot;: &quot;physical&quot;, &quot;StringEvidence&quot;: &quot;experiments:0.286,textmining:0.067&quot;, &quot;BioGrid&quot;: &quot;physical&quot;, &quot;BioGrid_PubMed&quot;: &quot;19840948&quot;, &quot;BioGrid_Type&quot;: &quot;Affinity Capture-RNA&quot;, &quot;String_Score_Physical&quot;: 315, &quot;String_Score_Combined&quot;: 360}"/>
  </edge>
  <edge label="3799970 (pp) 853095" source="1432" target="574">
    <att type="string" name="canonicalName" value="3799970 (pp) 853095"/>
    <att type="string" name="interaction" value="pp"/>
    <att type="int" name="SCORE" value="941"/>
    <att type="string" name="support" value="{&quot;StringDB&quot;: &quot;physical&quot;, &quot;StringEvidence&quot;: &quot;experiments:0.791,database:0.708,coexpression:0.209,textmining:0.131&quot;, &quot;String_Score_Physical&quot;: 941, &quot;String_Score_Combined&quot;: 959}"/>
  </edge>
  <edge label="3799970 (pp) 854231" source="1432" target="822">
    <att type="string" name="canonicalName" value="3799970 (pp) 854231"/>
    <att type="string" name="interaction" value="pp"/>
    <att type="int" name="SCORE" value="941"/>
    <att type="string" name="support" value="{&quot;StringDB&quot;: &quot;physical&quot;, &quot;StringEvidence&quot;: &quot;experiments:0.791,database:0.708,textmining:0.506,coexpression:0.205&quot;, &quot;String_Score_Physical&quot;: 941, &quot;String_Score_Combined&quot;: 977}"/>
  </edge>
  <edge label="3799970 (pp) 854598" source="1432" target="894">
    <att type="string" name="canonicalName" value="3799970 (pp) 854598"/>
    <att type="string" name="interaction" value="pp"/>
    <att type="int" name="SCORE" value="958"/>
    <att type="string" name="support" value="{&quot;StringDB&quot;: &quot;physical&quot;, &quot;StringEvidence&quot;: &quot;experiments:0.851,database:0.708&quot;, &quot;BioGrid&quot;: &quot;physical&quot;, &quot;BioGrid_PubMed&quot;: &quot;27083394&quot;, &quot;BioGrid_Type&quot;: &quot;Affinity Capture-Western&quot;, &quot;String_Score_Physical&quot;: 958, &quot;String_Score_Combined&quot;: 958}"/>
  </edge>
  <edge label="3799970 (pp) 854601" source="1432" target="895">
    <att type="string" name="canonicalName" value="3799970 (pp) 854601"/>
    <att type="string" name="interaction" value="pp"/>
    <att type="int" name="SCORE" value="208"/>
    <att type="string" name="support" value="{&quot;BioGrid&quot;: &quot;physical&quot;, &quot;BioGrid_PubMed&quot;: &quot;36882574&quot;, &quot;BioGrid_Type&quot;: &quot;Affinity Capture-MS&quot;}"/>
  </edge>
  <edge label="3799970 (pp) 854695" source="1432" target="910">
    <att type="string" name="canonicalName" value="3799970 (pp) 854695"/>
    <att type="string" name="interaction" value="pp"/>
    <att type="int" name="SCORE" value="958"/>
    <att type="string" name="support" value="{&quot;StringDB&quot;: &quot;physical&quot;, &quot;StringEvidence&quot;: &quot;experiments:0.851,database:0.708&quot;, &quot;BioGrid&quot;: &quot;physical&quot;, &quot;BioGrid_PubMed&quot;: &quot;27083394&quot;, &quot;BioGrid_Type&quot;: &quot;Affinity Capture-Western&quot;, &quot;String_Score_Physical&quot;: 958, &quot;String_Score_Combined&quot;: 958}"/>
  </edge>
  <edge label="3799970 (pp) 855298" source="1432" target="1054">
    <att type="string" name="canonicalName" value="3799970 (pp) 855298"/>
    <att type="string" name="interaction" value="pp"/>
    <att type="int" name="SCORE" value="941"/>
    <att type="string" name="support" value="{&quot;StringDB&quot;: &quot;physical&quot;, &quot;StringEvidence&quot;: &quot;experiments:0.791,database:0.708,textmining:0.131,coexpression:0.086&quot;, &quot;String_Score_Physical&quot;: 941, &quot;String_Score_Combined&quot;: 953}"/>
  </edge>
  <edge label="3799970 (pp) 855592" source="1432" target="1117">
    <att type="string" name="canonicalName" value="3799970 (pp) 855592"/>
    <att type="string" name="interaction" value="pp"/>
    <att type="int" name="SCORE" value="315"/>
    <att type="string" name="support" value="{&quot;StringDB&quot;: &quot;physical&quot;, &quot;StringEvidence&quot;: &quot;experiments:0.286,textmining:0.065&quot;, &quot;BioGrid&quot;: &quot;physical&quot;, &quot;BioGrid_PubMed&quot;: &quot;30463002&quot;, &quot;BioGrid_Type&quot;: &quot;Affinity Capture-MS&quot;, &quot;String_Score_Physical&quot;: 315, &quot;String_Score_Combined&quot;: 359}"/>
  </edge>
  <edge label="3799970 (pp) 855675" source="1432" target="1139">
    <att type="string" name="canonicalName" value="3799970 (pp) 855675"/>
    <att type="string" name="interaction" value="pp"/>
    <att type="int" name="SCORE" value="958"/>
    <att type="string" name="support" value="{&quot;StringDB&quot;: &quot;physical&quot;, &quot;StringEvidence&quot;: &quot;experiments:0.851,database:0.708,coexpression:0.086&quot;, &quot;BioGrid&quot;: &quot;physical&quot;, &quot;BioGrid_PubMed&quot;: &quot;27083394&quot;, &quot;BioGrid_Type&quot;: &quot;Affinity Capture-Western&quot;, &quot;String_Score_Physical&quot;: 958, &quot;String_Score_Combined&quot;: 961}"/>
  </edge>
  <edge label="3799970 (pp) 856321" source="1432" target="1278">
    <att type="string" name="canonicalName" value="3799970 (pp) 856321"/>
    <att type="string" name="interaction" value="pp"/>
    <att type="int" name="SCORE" value="941"/>
    <att type="string" name="support" value="{&quot;StringDB&quot;: &quot;physical&quot;, &quot;StringEvidence&quot;: &quot;experiments:0.791,database:0.708,textmining:0.299,coexpression:0.058&quot;, &quot;String_Score_Physical&quot;: 941, &quot;String_Score_Combined&quot;: 961}"/>
  </edge>
  <edge label="3799970 (pp) 856390" source="1432" target="1288">
    <att type="string" name="canonicalName" value="3799970 (pp) 856390"/>
    <att type="string" name="interaction" value="pp"/>
    <att type="int" name="SCORE" value="941"/>
    <att type="string" name="support" value="{&quot;StringDB&quot;: &quot;physical&quot;, &quot;StringEvidence&quot;: &quot;experiments:0.791,database:0.708,coexpression:0.138&quot;, &quot;String_Score_Physical&quot;: 941, &quot;String_Score_Combined&quot;: 949}"/>
  </edge>
  <edge label="3799970 (pp) 856689" source="1432" target="1364">
    <att type="string" name="canonicalName" value="3799970 (pp) 856689"/>
    <att type="string" name="interaction" value="pp"/>
    <att type="int" name="SCORE" value="958"/>
    <att type="string" name="support" value="{&quot;StringDB&quot;: &quot;physical&quot;, &quot;StringEvidence&quot;: &quot;experiments:0.851,database:0.708,coexpression:0.092&quot;, &quot;BioGrid&quot;: &quot;physical&quot;, &quot;BioGrid_PubMed&quot;: &quot;27083394&quot;, &quot;BioGrid_Type&quot;: &quot;Affinity Capture-Western&quot;, &quot;String_Score_Physical&quot;: 958, &quot;String_Score_Combined&quot;: 962}"/>
  </edge>
  <edge label="3799971 (pp) 851097" source="1433" target="165">
    <att type="string" name="canonicalName" value="3799971 (pp) 851097"/>
    <att type="string" name="interaction" value="pp"/>
    <att type="int" name="SCORE" value="800"/>
    <att type="string" name="support" value="{&quot;StringDB&quot;: &quot;physical&quot;, &quot;StringEvidence&quot;: &quot;textmining:0.863,experiments:0.791&quot;, &quot;BioGrid&quot;: &quot;physical&quot;, &quot;BioGrid_PubMed&quot;: &quot;32679099&quot;, &quot;BioGrid_Type&quot;: &quot;Affinity Capture-Western&quot;, &quot;String_Score_Physical&quot;: 800, &quot;String_Score_Combined&quot;: 972}"/>
  </edge>
  <edge label="3799971 (pp) 852755" source="1433" target="514">
    <att type="string" name="canonicalName" value="3799971 (pp) 852755"/>
    <att type="string" name="interaction" value="pp"/>
    <att type="int" name="SCORE" value="315"/>
    <att type="string" name="support" value="{&quot;StringDB&quot;: &quot;physical&quot;, &quot;StringEvidence&quot;: &quot;experiments:0.286&quot;, &quot;BioGrid&quot;: &quot;physical&quot;, &quot;BioGrid_PubMed&quot;: &quot;19840948&quot;, &quot;BioGrid_Type&quot;: &quot;Affinity Capture-RNA&quot;, &quot;String_Score_Physical&quot;: 315, &quot;String_Score_Combined&quot;: 315}"/>
  </edge>
  <edge label="3799971 (pp) 853817" source="1433" target="730">
    <att type="string" name="canonicalName" value="3799971 (pp) 853817"/>
    <att type="string" name="interaction" value="pp"/>
    <att type="int" name="SCORE" value="208"/>
    <att type="string" name="support" value="{&quot;StringDB&quot;: &quot;functional&quot;, &quot;StringEvidence&quot;: &quot;textmining:0.660&quot;, &quot;BioGrid&quot;: &quot;physical&quot;, &quot;BioGrid_PubMed&quot;: &quot;37506202&quot;, &quot;BioGrid_Type&quot;: &quot;Co-purification&quot;, &quot;String_Score_Combined&quot;: 674, &quot;String_Score_Physical&quot;: 208}"/>
  </edge>
  <edge label="3799972 (pp) 852755" source="1434" target="514">
    <att type="string" name="canonicalName" value="3799972 (pp) 852755"/>
    <att type="string" name="interaction" value="pp"/>
    <att type="int" name="SCORE" value="315"/>
    <att type="string" name="support" value="{&quot;StringDB&quot;: &quot;physical&quot;, &quot;StringEvidence&quot;: &quot;experiments:0.286&quot;, &quot;BioGrid&quot;: &quot;physical&quot;, &quot;BioGrid_PubMed&quot;: &quot;19840948&quot;, &quot;BioGrid_Type&quot;: &quot;Affinity Capture-RNA&quot;, &quot;String_Score_Physical&quot;: 315, &quot;String_Score_Combined&quot;: 315}"/>
  </edge>
  <edge label="3799975 (pp) 852755" source="1435" target="514">
    <att type="string" name="canonicalName" value="3799975 (pp) 852755"/>
    <att type="string" name="interaction" value="pp"/>
    <att type="int" name="SCORE" value="315"/>
    <att type="string" name="support" value="{&quot;StringDB&quot;: &quot;physical&quot;, &quot;StringEvidence&quot;: &quot;experiments:0.286&quot;, &quot;BioGrid&quot;: &quot;physical&quot;, &quot;BioGrid_PubMed&quot;: &quot;19840948&quot;, &quot;BioGrid_Type&quot;: &quot;Affinity Capture-RNA&quot;, &quot;String_Score_Physical&quot;: 315, &quot;String_Score_Combined&quot;: 315}"/>
  </edge>
  <edge label="3799975 (pp) 853503" source="1435" target="660">
    <att type="string" name="canonicalName" value="3799975 (pp) 853503"/>
    <att type="string" name="interaction" value="pp"/>
    <att type="int" name="SCORE" value="208"/>
    <att type="string" name="support" value="{&quot;BioGrid&quot;: &quot;physical&quot;, &quot;BioGrid_PubMed&quot;: &quot;25792736&quot;, &quot;BioGrid_Type&quot;: &quot;Affinity Capture-MS&quot;}"/>
  </edge>
  <edge label="5142379 (pp) 850633" source="1436" target="67">
    <att type="string" name="canonicalName" value="5142379 (pp) 850633"/>
    <att type="string" name="interaction" value="pp"/>
    <att type="int" name="SCORE" value="208"/>
    <att type="string" name="support" value="{&quot;BioGrid&quot;: &quot;physical&quot;, &quot;BioGrid_PubMed&quot;: &quot;27373154&quot;, &quot;BioGrid_Type&quot;: &quot;Affinity Capture-MS&quot;}"/>
  </edge>
  <edge label="5142379 (pp) 851845" source="1436" target="323">
    <att type="string" name="canonicalName" value="5142379 (pp) 851845"/>
    <att type="string" name="interaction" value="pp"/>
    <att type="int" name="SCORE" value="208"/>
    <att type="string" name="support" value="{&quot;BioGrid&quot;: &quot;physical&quot;, &quot;BioGrid_PubMed&quot;: &quot;36115461&quot;, &quot;BioGrid_Type&quot;: &quot;Affinity Capture-MS&quot;}"/>
  </edge>
  <edge label="5142379 (pp) 852235" source="1436" target="406">
    <att type="string" name="canonicalName" value="5142379 (pp) 852235"/>
    <att type="string" name="interaction" value="pp"/>
    <att type="int" name="SCORE" value="432"/>
    <att type="string" name="support" value="{&quot;StringDB&quot;: &quot;physical&quot;, &quot;StringEvidence&quot;: &quot;experiments:0.408,coexpression:0.281&quot;, &quot;BioGrid&quot;: &quot;physical&quot;, &quot;BioGrid_PubMed&quot;: &quot;22342701&quot;, &quot;BioGrid_Type&quot;: &quot;Affinity Capture-MS&quot;, &quot;String_Score_Physical&quot;: 432, &quot;String_Score_Combined&quot;: 591}"/>
  </edge>
  <edge label="5142379 (pp) 852577" source="1436" target="482">
    <att type="string" name="canonicalName" value="5142379 (pp) 852577"/>
    <att type="string" name="interaction" value="pp"/>
    <att type="int" name="SCORE" value="311"/>
    <att type="string" name="support" value="{&quot;StringDB&quot;: &quot;physical&quot;, &quot;StringEvidence&quot;: &quot;experiments:0.282&quot;, &quot;String_Score_Physical&quot;: 311, &quot;String_Score_Combined&quot;: 311}"/>
  </edge>
  <edge label="5142379 (pp) 852755" source="1436" target="514">
    <att type="string" name="canonicalName" value="5142379 (pp) 852755"/>
    <att type="string" name="interaction" value="pp"/>
    <att type="int" name="SCORE" value="315"/>
    <att type="string" name="support" value="{&quot;StringDB&quot;: &quot;physical&quot;, &quot;StringEvidence&quot;: &quot;textmining:0.351,experiments:0.286&quot;, &quot;BioGrid&quot;: &quot;physical&quot;, &quot;BioGrid_PubMed&quot;: &quot;19840948&quot;, &quot;BioGrid_Type&quot;: &quot;Affinity Capture-RNA&quot;, &quot;String_Score_Physical&quot;: 315, &quot;String_Score_Combined&quot;: 555}"/>
  </edge>
  <edge label="5142379 (pp) 852943" source="1436" target="549">
    <att type="string" name="canonicalName" value="5142379 (pp) 852943"/>
    <att type="string" name="interaction" value="pp"/>
    <att type="int" name="SCORE" value="213"/>
    <att type="string" name="support" value="{&quot;StringDB&quot;: &quot;physical&quot;, &quot;StringEvidence&quot;: &quot;experiments:0.179&quot;, &quot;String_Score_Physical&quot;: 213, &quot;String_Score_Combined&quot;: 213}"/>
  </edge>
  <edge label="5142379 (pp) 854601" source="1436" target="895">
    <att type="string" name="canonicalName" value="5142379 (pp) 854601"/>
    <att type="string" name="interaction" value="pp"/>
    <att type="int" name="SCORE" value="208"/>
    <att type="string" name="support" value="{&quot;BioGrid&quot;: &quot;physical&quot;, &quot;BioGrid_PubMed&quot;: &quot;36882574&quot;, &quot;BioGrid_Type&quot;: &quot;Affinity Capture-MS&quot;}"/>
  </edge>
  <edge label="850301 (pp) 850620" source="1" target="64">
    <att type="string" name="canonicalName" value="850301 (pp) 850620"/>
    <att type="string" name="interaction" value="pp"/>
    <att type="int" name="SCORE" value="189"/>
    <att type="string" name="support" value="{&quot;StringDB&quot;: &quot;physical&quot;, &quot;StringEvidence&quot;: &quot;experiments:0.154,textmining:0.016,coexpression:0.009&quot;, &quot;String_Score_Physical&quot;: 189, &quot;String_Score_Combined&quot;: 209}"/>
  </edge>
  <edge label="850301 (pp) 851068" source="1" target="158">
    <att type="string" name="canonicalName" value="850301 (pp) 851068"/>
    <att type="string" name="interaction" value="pp"/>
    <att type="int" name="SCORE" value="260"/>
    <att type="string" name="support" value="{&quot;StringDB&quot;: &quot;physical&quot;, &quot;StringEvidence&quot;: &quot;experiments:0.229,textmining:0.041&quot;, &quot;String_Score_Physical&quot;: 260, &quot;String_Score_Combined&quot;: 291}"/>
  </edge>
  <edge label="850301 (pp) 851238" source="1" target="191">
    <att type="string" name="canonicalName" value="850301 (pp) 851238"/>
    <att type="string" name="interaction" value="pp"/>
    <att type="int" name="SCORE" value="213"/>
    <att type="string" name="support" value="{&quot;StringDB&quot;: &quot;physical&quot;, &quot;StringEvidence&quot;: &quot;experiments:0.179,coexpression:0.009&quot;, &quot;String_Score_Physical&quot;: 213, &quot;String_Score_Combined&quot;: 220}"/>
  </edge>
  <edge label="850301 (pp) 851239" source="1" target="192">
    <att type="string" name="canonicalName" value="850301 (pp) 851239"/>
    <att type="string" name="interaction" value="pp"/>
    <att type="int" name="SCORE" value="213"/>
    <att type="string" name="support" value="{&quot;StringDB&quot;: &quot;physical&quot;, &quot;StringEvidence&quot;: &quot;experiments:0.179,coexpression:0.009&quot;, &quot;String_Score_Physical&quot;: 213, &quot;String_Score_Combined&quot;: 220}"/>
  </edge>
  <edge label="850301 (pp) 851368" source="1" target="217">
    <att type="string" name="canonicalName" value="850301 (pp) 851368"/>
    <att type="string" name="interaction" value="pp"/>
    <att type="int" name="SCORE" value="218"/>
    <att type="string" name="support" value="{&quot;StringDB&quot;: &quot;physical&quot;, &quot;StringEvidence&quot;: &quot;experiments:0.185&quot;, &quot;String_Score_Physical&quot;: 218, &quot;String_Score_Combined&quot;: 218}"/>
  </edge>
  <edge label="850301 (pp) 851493" source="1" target="252">
    <att type="string" name="canonicalName" value="850301 (pp) 851493"/>
    <att type="string" name="interaction" value="pp"/>
    <att type="int" name="SCORE" value="205"/>
    <att type="string" name="support" value="{&quot;StringDB&quot;: &quot;physical&quot;, &quot;StringEvidence&quot;: &quot;experiments:0.171,coexpression:0.013&quot;, &quot;String_Score_Physical&quot;: 205, &quot;String_Score_Combined&quot;: 214}"/>
  </edge>
  <edge label="850301 (pp) 851707" source="1" target="295">
    <att type="string" name="canonicalName" value="850301 (pp) 851707"/>
    <att type="string" name="interaction" value="pp"/>
    <att type="int" name="SCORE" value="208"/>
    <att type="string" name="support" value="{&quot;StringDB&quot;: &quot;physical&quot;, &quot;StringEvidence&quot;: &quot;textmining:0.240,experiments:0.174&quot;, &quot;String_Score_Physical&quot;: 208, &quot;String_Score_Combined&quot;: 397}"/>
  </edge>
  <edge label="850301 (pp) 852755" source="1" target="514">
    <att type="string" name="canonicalName" value="850301 (pp) 852755"/>
    <att type="string" name="interaction" value="pp"/>
    <att type="int" name="SCORE" value="315"/>
    <att type="string" name="support" value="{&quot;StringDB&quot;: &quot;physical&quot;, &quot;StringEvidence&quot;: &quot;experiments:0.286&quot;, &quot;BioGrid&quot;: &quot;physical&quot;, &quot;BioGrid_PubMed&quot;: &quot;19840948&quot;, &quot;BioGrid_Type&quot;: &quot;Affinity Capture-RNA&quot;, &quot;String_Score_Physical&quot;: 315, &quot;String_Score_Combined&quot;: 315}"/>
  </edge>
  <edge label="850301 (pp) 852934" source="1" target="547">
    <att type="string" name="canonicalName" value="850301 (pp) 852934"/>
    <att type="string" name="interaction" value="pp"/>
    <att type="int" name="SCORE" value="260"/>
    <att type="string" name="support" value="{&quot;StringDB&quot;: &quot;physical&quot;, &quot;StringEvidence&quot;: &quot;experiments:0.229,textmining:0.041&quot;, &quot;String_Score_Physical&quot;: 260, &quot;String_Score_Combined&quot;: 291}"/>
  </edge>
  <edge label="850301 (pp) 853172" source="1" target="594">
    <att type="string" name="canonicalName" value="850301 (pp) 853172"/>
    <att type="string" name="interaction" value="pp"/>
    <att type="int" name="SCORE" value="210"/>
    <att type="string" name="support" value="{&quot;StringDB&quot;: &quot;physical&quot;, &quot;StringEvidence&quot;: &quot;experiments:0.176,coexpression:0.009&quot;, &quot;String_Score_Physical&quot;: 210, &quot;String_Score_Combined&quot;: 217}"/>
  </edge>
  <edge label="850301 (pp) 853798" source="1" target="724">
    <att type="string" name="canonicalName" value="850301 (pp) 853798"/>
    <att type="string" name="interaction" value="pp"/>
    <att type="int" name="SCORE" value="256"/>
    <att type="string" name="support" value="{&quot;StringDB&quot;: &quot;physical&quot;, &quot;StringEvidence&quot;: &quot;experiments:0.224,coexpression:0.045,textmining:0.041&quot;, &quot;String_Score_Physical&quot;: 256, &quot;String_Score_Combined&quot;: 318}"/>
  </edge>
  <edge label="850301 (pp) 854185" source="1" target="807">
    <att type="string" name="canonicalName" value="850301 (pp) 854185"/>
    <att type="string" name="interaction" value="pp"/>
    <att type="int" name="SCORE" value="337"/>
    <att type="string" name="support" value="{&quot;StringDB&quot;: &quot;physical&quot;, &quot;StringEvidence&quot;: &quot;textmining:0.322,experiments:0.309,neighborhood:0.062,coexpression:0.045&quot;, &quot;String_Score_Physical&quot;: 337, &quot;String_Score_Combined&quot;: 597}"/>
  </edge>
  <edge label="850301 (pp) 855117" source="1" target="1005">
    <att type="string" name="canonicalName" value="850301 (pp) 855117"/>
    <att type="string" name="interaction" value="pp"/>
    <att type="int" name="SCORE" value="334"/>
    <att type="string" name="support" value="{&quot;StringDB&quot;: &quot;physical&quot;, &quot;StringEvidence&quot;: &quot;experiments:0.306,textmining:0.087&quot;, &quot;String_Score_Physical&quot;: 334, &quot;String_Score_Combined&quot;: 391}"/>
  </edge>
  <edge label="850301 (pp) 855409" source="1" target="1079">
    <att type="string" name="canonicalName" value="850301 (pp) 855409"/>
    <att type="string" name="interaction" value="pp"/>
    <att type="int" name="SCORE" value="504"/>
    <att type="string" name="support" value="{&quot;StringDB&quot;: &quot;physical&quot;, &quot;StringEvidence&quot;: &quot;experiments:0.484,textmining:0.071&quot;, &quot;BioGrid&quot;: &quot;physical&quot;, &quot;BioGrid_PubMed&quot;: &quot;16554755&quot;, &quot;BioGrid_Type&quot;: &quot;Affinity Capture-MS&quot;, &quot;String_Score_Physical&quot;: 504, &quot;String_Score_Combined&quot;: 540}"/>
  </edge>
  <edge label="850301 (pp) 855661" source="1" target="1135">
    <att type="string" name="canonicalName" value="850301 (pp) 855661"/>
    <att type="string" name="interaction" value="pp"/>
    <att type="int" name="SCORE" value="315"/>
    <att type="string" name="support" value="{&quot;StringDB&quot;: &quot;physical&quot;, &quot;StringEvidence&quot;: &quot;experiments:0.286,coexpression:0.016&quot;, &quot;BioGrid&quot;: &quot;physical&quot;, &quot;BioGrid_PubMed&quot;: &quot;19056735&quot;, &quot;BioGrid_Type&quot;: &quot;Affinity Capture-Western&quot;, &quot;String_Score_Physical&quot;: 315, &quot;String_Score_Combined&quot;: 325}"/>
  </edge>
  <edge label="850301 (pp) 855723" source="1" target="1147">
    <att type="string" name="canonicalName" value="850301 (pp) 855723"/>
    <att type="string" name="interaction" value="pp"/>
    <att type="int" name="SCORE" value="205"/>
    <att type="string" name="support" value="{&quot;StringDB&quot;: &quot;physical&quot;, &quot;StringEvidence&quot;: &quot;experiments:0.171,coexpression:0.013&quot;, &quot;String_Score_Physical&quot;: 205, &quot;String_Score_Combined&quot;: 214}"/>
  </edge>
  <edge label="850301 (pp) 856807" source="1" target="1389">
    <att type="string" name="canonicalName" value="850301 (pp) 856807"/>
    <att type="string" name="interaction" value="pp"/>
    <att type="int" name="SCORE" value="218"/>
    <att type="string" name="support" value="{&quot;StringDB&quot;: &quot;physical&quot;, &quot;StringEvidence&quot;: &quot;experiments:0.185&quot;, &quot;String_Score_Physical&quot;: 218, &quot;String_Score_Combined&quot;: 218}"/>
  </edge>
  <edge label="850305 (pp) 851462" source="2" target="241">
    <att type="string" name="canonicalName" value="850305 (pp) 851462"/>
    <att type="string" name="interaction" value="pp"/>
    <att type="int" name="SCORE" value="720"/>
    <att type="string" name="support" value="{&quot;StringDB&quot;: &quot;physical&quot;, &quot;StringEvidence&quot;: &quot;database:0.708&quot;, &quot;String_Score_Physical&quot;: 720, &quot;String_Score_Combined&quot;: 720}"/>
  </edge>
  <edge label="850305 (pp) 851832" source="2" target="319">
    <att type="string" name="canonicalName" value="850305 (pp) 851832"/>
    <att type="string" name="interaction" value="pp"/>
    <att type="int" name="SCORE" value="720"/>
    <att type="string" name="support" value="{&quot;StringDB&quot;: &quot;physical&quot;, &quot;StringEvidence&quot;: &quot;database:0.708,textmining:0.063&quot;, &quot;String_Score_Physical&quot;: 720, &quot;String_Score_Combined&quot;: 737}"/>
  </edge>
  <edge label="850305 (pp) 852324" source="2" target="425">
    <att type="string" name="canonicalName" value="850305 (pp) 852324"/>
    <att type="string" name="interaction" value="pp"/>
    <att type="int" name="SCORE" value="208"/>
    <att type="string" name="support" value="{&quot;BioGrid&quot;: &quot;physical&quot;, &quot;BioGrid_PubMed&quot;: &quot;16093310&quot;, &quot;BioGrid_Type&quot;: &quot;PCA&quot;}"/>
  </edge>
  <edge label="850305 (pp) 852735" source="2" target="509">
    <att type="string" name="canonicalName" value="850305 (pp) 852735"/>
    <att type="string" name="interaction" value="pp"/>
    <att type="int" name="SCORE" value="900"/>
    <att type="string" name="support" value="{&quot;StringDB&quot;: &quot;physical&quot;, &quot;StringEvidence&quot;: &quot;database:0.896,textmining:0.890&quot;, &quot;String_Score_Physical&quot;: 900, &quot;String_Score_Combined&quot;: 989}"/>
  </edge>
  <edge label="850305 (pp) 852755" source="2" target="514">
    <att type="string" name="canonicalName" value="850305 (pp) 852755"/>
    <att type="string" name="interaction" value="pp"/>
    <att type="int" name="SCORE" value="315"/>
    <att type="string" name="support" value="{&quot;StringDB&quot;: &quot;physical&quot;, &quot;StringEvidence&quot;: &quot;experiments:0.286&quot;, &quot;BioGrid&quot;: &quot;physical&quot;, &quot;BioGrid_PubMed&quot;: &quot;19840948&quot;, &quot;BioGrid_Type&quot;: &quot;Affinity Capture-RNA&quot;, &quot;String_Score_Physical&quot;: 315, &quot;String_Score_Combined&quot;: 315}"/>
  </edge>
  <edge label="850305 (pp) 853198" source="2" target="600">
    <att type="string" name="canonicalName" value="850305 (pp) 853198"/>
    <att type="string" name="interaction" value="pp"/>
    <att type="int" name="SCORE" value="208"/>
    <att type="string" name="support" value="{&quot;BioGrid&quot;: &quot;physical&quot;, &quot;BioGrid_PubMed&quot;: &quot;16093310&quot;, &quot;BioGrid_Type&quot;: &quot;PCA&quot;}"/>
  </edge>
  <edge label="850305 (pp) 853570" source="2" target="675">
    <att type="string" name="canonicalName" value="850305 (pp) 853570"/>
    <att type="string" name="interaction" value="pp"/>
    <att type="int" name="SCORE" value="208"/>
    <att type="string" name="support" value="{&quot;BioGrid&quot;: &quot;physical&quot;, &quot;BioGrid_PubMed&quot;: &quot;16093310&quot;, &quot;BioGrid_Type&quot;: &quot;PCA&quot;}"/>
  </edge>
  <edge label="850305 (pp) 854499" source="2" target="873">
    <att type="string" name="canonicalName" value="850305 (pp) 854499"/>
    <att type="string" name="interaction" value="pp"/>
    <att type="int" name="SCORE" value="720"/>
    <att type="string" name="support" value="{&quot;StringDB&quot;: &quot;physical&quot;, &quot;StringEvidence&quot;: &quot;database:0.708,textmining:0.095&quot;, &quot;String_Score_Physical&quot;: 720, &quot;String_Score_Combined&quot;: 746}"/>
  </edge>
  <edge label="850305 (pp) 854909" source="2" target="957">
    <att type="string" name="canonicalName" value="850305 (pp) 854909"/>
    <att type="string" name="interaction" value="pp"/>
    <att type="int" name="SCORE" value="325"/>
    <att type="string" name="support" value="{&quot;StringDB&quot;: &quot;physical&quot;, &quot;StringEvidence&quot;: &quot;experiments:0.297,textmining:0.255&quot;, &quot;BioGrid&quot;: &quot;genetic&quot;, &quot;BioGrid_PubMed&quot;: &quot;27708008,16418276&quot;, &quot;BioGrid_Type&quot;: &quot;Negative Genetic,Synthetic Lethality&quot;, &quot;BioGrid_Score&quot;: &quot;-0.2074&quot;, &quot;String_Score_Physical&quot;: 325, &quot;String_Score_Combined&quot;: 498}"/>
  </edge>
  <edge label="850305 (pp) 856543" source="2" target="1331">
    <att type="string" name="canonicalName" value="850305 (pp) 856543"/>
    <att type="string" name="interaction" value="pp"/>
    <att type="int" name="SCORE" value="208"/>
    <att type="string" name="support" value="{&quot;BioGrid&quot;: &quot;physical&quot;, &quot;BioGrid_PubMed&quot;: &quot;16093310&quot;, &quot;BioGrid_Type&quot;: &quot;PCA&quot;}"/>
  </edge>
  <edge label="850305 (pp) 856545" source="2" target="1332">
    <att type="string" name="canonicalName" value="850305 (pp) 856545"/>
    <att type="string" name="interaction" value="pp"/>
    <att type="int" name="SCORE" value="208"/>
    <att type="string" name="support" value="{&quot;BioGrid&quot;: &quot;physical&quot;, &quot;BioGrid_PubMed&quot;: &quot;16093310&quot;, &quot;BioGrid_Type&quot;: &quot;PCA&quot;}"/>
  </edge>
  <edge label="850305 (pp) 856649" source="2" target="1356">
    <att type="string" name="canonicalName" value="850305 (pp) 856649"/>
    <att type="string" name="interaction" value="pp"/>
    <att type="int" name="SCORE" value="286"/>
    <att type="string" name="support" value="{&quot;StringDB&quot;: &quot;physical&quot;, &quot;StringEvidence&quot;: &quot;textmining:0.479,experiments:0.257&quot;, &quot;BioGrid&quot;: &quot;physical&quot;, &quot;BioGrid_PubMed&quot;: &quot;9649520&quot;, &quot;BioGrid_Type&quot;: &quot;Two-hybrid&quot;, &quot;String_Score_Physical&quot;: 286, &quot;String_Score_Combined&quot;: 628}"/>
  </edge>
  <edge label="850306 (pp) 850513" source="3" target="43">
    <att type="string" name="canonicalName" value="850306 (pp) 850513"/>
    <att type="string" name="interaction" value="pp"/>
    <att type="int" name="SCORE" value="270"/>
    <att type="string" name="support" value="{&quot;StringDB&quot;: &quot;physical&quot;, &quot;StringEvidence&quot;: &quot;experiments:0.239&quot;, &quot;BioGrid&quot;: &quot;genetic&quot;, &quot;BioGrid_PubMed&quot;: &quot;27708008,23891562&quot;, &quot;BioGrid_Type&quot;: &quot;Negative Genetic&quot;, &quot;BioGrid_Score&quot;: &quot;-0.5807,-7.164965&quot;, &quot;String_Score_Physical&quot;: 270, &quot;String_Score_Combined&quot;: 270}"/>
  </edge>
  <edge label="850306 (pp) 851055" source="3" target="155">
    <att type="string" name="canonicalName" value="850306 (pp) 851055"/>
    <att type="string" name="interaction" value="pp"/>
    <att type="int" name="SCORE" value="288"/>
    <att type="string" name="support" value="{&quot;StringDB&quot;: &quot;physical&quot;, &quot;StringEvidence&quot;: &quot;experiments:0.259,textmining:0.135&quot;, &quot;BioGrid&quot;: &quot;genetic&quot;, &quot;BioGrid_PubMed&quot;: &quot;12399379&quot;, &quot;BioGrid_Type&quot;: &quot;Dosage Rescue&quot;, &quot;String_Score_Physical&quot;: 288, &quot;String_Score_Combined&quot;: 384}"/>
  </edge>
  <edge label="850306 (pp) 851076" source="3" target="161">
    <att type="string" name="canonicalName" value="850306 (pp) 851076"/>
    <att type="string" name="interaction" value="pp"/>
    <att type="int" name="SCORE" value="288"/>
    <att type="string" name="support" value="{&quot;StringDB&quot;: &quot;physical&quot;, &quot;StringEvidence&quot;: &quot;experiments:0.259,textmining:0.068&quot;, &quot;BioGrid&quot;: &quot;genetic&quot;, &quot;BioGrid_PubMed&quot;: &quot;11532139&quot;, &quot;BioGrid_Type&quot;: &quot;Dosage Rescue&quot;, &quot;String_Score_Physical&quot;: 288, &quot;String_Score_Combined&quot;: 337}"/>
  </edge>
  <edge label="850306 (pp) 851887" source="3" target="333">
    <att type="string" name="canonicalName" value="850306 (pp) 851887"/>
    <att type="string" name="interaction" value="pp"/>
    <att type="int" name="SCORE" value="315"/>
    <att type="string" name="support" value="{&quot;StringDB&quot;: &quot;physical&quot;, &quot;StringEvidence&quot;: &quot;experiments:0.286&quot;, &quot;BioGrid&quot;: &quot;physical&quot;, &quot;BioGrid_PubMed&quot;: &quot;34302485,19962308&quot;, &quot;BioGrid_Type&quot;: &quot;Affinity Capture-RNA&quot;, &quot;String_Score_Physical&quot;: 315, &quot;String_Score_Combined&quot;: 315}"/>
  </edge>
  <edge label="850306 (pp) 852173" source="3" target="391">
    <att type="string" name="canonicalName" value="850306 (pp) 852173"/>
    <att type="string" name="interaction" value="pp"/>
    <att type="int" name="SCORE" value="223"/>
    <att type="string" name="support" value="{&quot;StringDB&quot;: &quot;physical&quot;, &quot;StringEvidence&quot;: &quot;experiments:0.190&quot;, &quot;BioGrid&quot;: &quot;genetic&quot;, &quot;BioGrid_PubMed&quot;: &quot;27708008&quot;, &quot;BioGrid_Type&quot;: &quot;Negative Genetic&quot;, &quot;BioGrid_Score&quot;: &quot;-0.2198&quot;, &quot;String_Score_Physical&quot;: 223, &quot;String_Score_Combined&quot;: 223}"/>
  </edge>
  <edge label="850306 (pp) 853198" source="3" target="600">
    <att type="string" name="canonicalName" value="850306 (pp) 853198"/>
    <att type="string" name="interaction" value="pp"/>
    <att type="int" name="SCORE" value="286"/>
    <att type="string" name="support" value="{&quot;StringDB&quot;: &quot;physical&quot;, &quot;StringEvidence&quot;: &quot;experiments:0.257&quot;, &quot;BioGrid&quot;: &quot;physical&quot;, &quot;BioGrid_PubMed&quot;: &quot;23831759&quot;, &quot;BioGrid_Type&quot;: &quot;PCA&quot;, &quot;String_Score_Physical&quot;: 286, &quot;String_Score_Combined&quot;: 286}"/>
  </edge>
  <edge label="850306 (pp) 854552" source="3" target="882">
    <att type="string" name="canonicalName" value="850306 (pp) 854552"/>
    <att type="string" name="interaction" value="pp"/>
    <att type="int" name="SCORE" value="288"/>
    <att type="string" name="support" value="{&quot;StringDB&quot;: &quot;physical&quot;, &quot;StringEvidence&quot;: &quot;experiments:0.259&quot;, &quot;BioGrid&quot;: &quot;genetic&quot;, &quot;BioGrid_PubMed&quot;: &quot;10760132&quot;, &quot;BioGrid_Type&quot;: &quot;Dosage Rescue&quot;, &quot;String_Score_Physical&quot;: 288, &quot;String_Score_Combined&quot;: 288}"/>
  </edge>
  <edge label="850306 (pp) 854818" source="3" target="940">
    <att type="string" name="canonicalName" value="850306 (pp) 854818"/>
    <att type="string" name="interaction" value="pp"/>
    <att type="int" name="SCORE" value="208"/>
    <att type="string" name="support" value="{&quot;BioGrid&quot;: &quot;physical&quot;, &quot;BioGrid_PubMed&quot;: &quot;31351878&quot;, &quot;BioGrid_Type&quot;: &quot;Affinity Capture-MS&quot;}"/>
  </edge>
  <edge label="850306 (pp) 855976" source="3" target="1207">
    <att type="string" name="canonicalName" value="850306 (pp) 855976"/>
    <att type="string" name="interaction" value="pp"/>
    <att type="int" name="SCORE" value="288"/>
    <att type="string" name="support" value="{&quot;StringDB&quot;: &quot;physical&quot;, &quot;StringEvidence&quot;: &quot;experiments:0.259&quot;, &quot;BioGrid&quot;: &quot;genetic&quot;, &quot;BioGrid_PubMed&quot;: &quot;28739661&quot;, &quot;BioGrid_Type&quot;: &quot;Synthetic Rescue&quot;, &quot;String_Score_Physical&quot;: 288, &quot;String_Score_Combined&quot;: 288}"/>
  </edge>
  <edge label="850306 (pp) 856052" source="3" target="1218">
    <att type="string" name="canonicalName" value="850306 (pp) 856052"/>
    <att type="string" name="interaction" value="pp"/>
    <att type="int" name="SCORE" value="306"/>
    <att type="string" name="support" value="{&quot;StringDB&quot;: &quot;physical&quot;, &quot;StringEvidence&quot;: &quot;experiments:0.276,textmining:0.044&quot;, &quot;String_Score_Physical&quot;: 306, &quot;String_Score_Combined&quot;: 336}"/>
  </edge>
  <edge label="850306 (pp) 856076" source="3" target="1223">
    <att type="string" name="canonicalName" value="850306 (pp) 856076"/>
    <att type="string" name="interaction" value="pp"/>
    <att type="int" name="SCORE" value="288"/>
    <att type="string" name="support" value="{&quot;StringDB&quot;: &quot;physical&quot;, &quot;StringEvidence&quot;: &quot;experiments:0.259,textmining:0.080&quot;, &quot;BioGrid&quot;: &quot;genetic&quot;, &quot;BioGrid_PubMed&quot;: &quot;16455487&quot;, &quot;BioGrid_Type&quot;: &quot;Dosage Lethality&quot;, &quot;String_Score_Physical&quot;: 288, &quot;String_Score_Combined&quot;: 346}"/>
  </edge>
  <edge label="850314 (pp) 850433" source="4" target="27">
    <att type="string" name="canonicalName" value="850314 (pp) 850433"/>
    <att type="string" name="interaction" value="pp"/>
    <att type="int" name="SCORE" value="402"/>
    <att type="string" name="support" value="{&quot;StringDB&quot;: &quot;physical&quot;, &quot;StringEvidence&quot;: &quot;experiments:0.377,textmining:0.206,coexpression:0.100&quot;, &quot;String_Score_Physical&quot;: 402, &quot;String_Score_Combined&quot;: 573}"/>
  </edge>
  <edge label="850314 (pp) 850502" source="4" target="40">
    <att type="string" name="canonicalName" value="850314 (pp) 850502"/>
    <att type="string" name="interaction" value="pp"/>
    <att type="int" name="SCORE" value="208"/>
    <att type="string" name="support" value="{&quot;BioGrid&quot;: &quot;physical&quot;, &quot;BioGrid_PubMed&quot;: &quot;35084835&quot;, &quot;BioGrid_Type&quot;: &quot;Affinity Capture-MS&quot;}"/>
  </edge>
  <edge label="850314 (pp) 850513" source="4" target="43">
    <att type="string" name="canonicalName" value="850314 (pp) 850513"/>
    <att type="string" name="interaction" value="pp"/>
    <att type="int" name="SCORE" value="290"/>
    <att type="string" name="support" value="{&quot;StringDB&quot;: &quot;physical&quot;, &quot;StringEvidence&quot;: &quot;textmining:0.888,experiments:0.260,coexpression:0.046&quot;, &quot;BioGrid&quot;: &quot;genetic&quot;, &quot;BioGrid_PubMed&quot;: &quot;27708008,19233841&quot;, &quot;BioGrid_Type&quot;: &quot;Negative Genetic,Synthetic Lethality&quot;, &quot;BioGrid_Score&quot;: &quot;-0.3824&quot;, &quot;String_Score_Physical&quot;: 290, &quot;String_Score_Combined&quot;: 924}"/>
  </edge>
  <edge label="850314 (pp) 850573" source="4" target="54">
    <att type="string" name="canonicalName" value="850314 (pp) 850573"/>
    <att type="string" name="interaction" value="pp"/>
    <att type="int" name="SCORE" value="208"/>
    <att type="string" name="support" value="{&quot;StringDB&quot;: &quot;functional&quot;, &quot;StringEvidence&quot;: &quot;textmining:0.131,coexpression:0.022&quot;, &quot;BioGrid&quot;: &quot;physical&quot;, &quot;BioGrid_PubMed&quot;: &quot;35084835&quot;, &quot;BioGrid_Type&quot;: &quot;Affinity Capture-MS&quot;, &quot;String_Score_Combined&quot;: 185, &quot;String_Score_Physical&quot;: 208}"/>
  </edge>
  <edge label="850314 (pp) 850633" source="4" target="67">
    <att type="string" name="canonicalName" value="850314 (pp) 850633"/>
    <att type="string" name="interaction" value="pp"/>
    <att type="int" name="SCORE" value="309"/>
    <att type="string" name="support" value="{&quot;StringDB&quot;: &quot;physical&quot;, &quot;StringEvidence&quot;: &quot;textmining:0.313,experiments:0.279,coexpression:0.015,neighborhood:0.006&quot;, &quot;BioGrid&quot;: &quot;physical&quot;, &quot;BioGrid_PubMed&quot;: &quot;28484020&quot;, &quot;BioGrid_Type&quot;: &quot;Affinity Capture-MS&quot;, &quot;String_Score_Physical&quot;: 309, &quot;String_Score_Combined&quot;: 535}"/>
  </edge>
  <edge label="850314 (pp) 850637" source="4" target="68">
    <att type="string" name="canonicalName" value="850314 (pp) 850637"/>
    <att type="string" name="interaction" value="pp"/>
    <att type="int" name="SCORE" value="315"/>
    <att type="string" name="support" value="{&quot;StringDB&quot;: &quot;physical&quot;, &quot;StringEvidence&quot;: &quot;experiments:0.286,textmining:0.081,coexpression:0.007&quot;, &quot;BioGrid&quot;: &quot;physical&quot;, &quot;BioGrid_PubMed&quot;: &quot;25413348&quot;, &quot;BioGrid_Type&quot;: &quot;Affinity Capture-MS&quot;, &quot;String_Score_Physical&quot;: 315, &quot;String_Score_Combined&quot;: 375}"/>
  </edge>
  <edge label="850314 (pp) 850974" source="4" target="142">
    <att type="string" name="canonicalName" value="850314 (pp) 850974"/>
    <att type="string" name="interaction" value="pp"/>
    <att type="int" name="SCORE" value="418"/>
    <att type="string" name="support" value="{&quot;StringDB&quot;: &quot;physical&quot;, &quot;StringEvidence&quot;: &quot;experiments:0.393&quot;, &quot;String_Score_Physical&quot;: 418, &quot;String_Score_Combined&quot;: 418}"/>
  </edge>
  <edge label="850314 (pp) 850992" source="4" target="144">
    <att type="string" name="canonicalName" value="850314 (pp) 850992"/>
    <att type="string" name="interaction" value="pp"/>
    <att type="int" name="SCORE" value="208"/>
    <att type="string" name="support" value="{&quot;BioGrid&quot;: &quot;physical&quot;, &quot;BioGrid_PubMed&quot;: &quot;35084835&quot;, &quot;BioGrid_Type&quot;: &quot;Affinity Capture-MS&quot;}"/>
  </edge>
  <edge label="850314 (pp) 851068" source="4" target="158">
    <att type="string" name="canonicalName" value="850314 (pp) 851068"/>
    <att type="string" name="interaction" value="pp"/>
    <att type="int" name="SCORE" value="223"/>
    <att type="string" name="support" value="{&quot;StringDB&quot;: &quot;physical&quot;, &quot;StringEvidence&quot;: &quot;experiments:0.191,textmining:0.136,coexpression:0.062&quot;, &quot;String_Score_Physical&quot;: 223, &quot;String_Score_Combined&quot;: 370}"/>
  </edge>
  <edge label="850314 (pp) 851217" source="4" target="188">
    <att type="string" name="canonicalName" value="850314 (pp) 851217"/>
    <att type="string" name="interaction" value="pp"/>
    <att type="int" name="SCORE" value="193"/>
    <att type="string" name="support" value="{&quot;StringDB&quot;: &quot;physical&quot;, &quot;StringEvidence&quot;: &quot;experiments:0.158,coexpression:0.079,textmining:0.027&quot;, &quot;String_Score_Physical&quot;: 193, &quot;String_Score_Combined&quot;: 277}"/>
  </edge>
  <edge label="850314 (pp) 851368" source="4" target="217">
    <att type="string" name="canonicalName" value="850314 (pp) 851368"/>
    <att type="string" name="interaction" value="pp"/>
    <att type="int" name="SCORE" value="259"/>
    <att type="string" name="support" value="{&quot;StringDB&quot;: &quot;physical&quot;, &quot;StringEvidence&quot;: &quot;database:0.198,experiments:0.036,coexpression:0.010,textmining:0.003&quot;, &quot;String_Score_Physical&quot;: 259, &quot;String_Score_Combined&quot;: 269}"/>
  </edge>
  <edge label="850314 (pp) 851462" source="4" target="241">
    <att type="string" name="canonicalName" value="850314 (pp) 851462"/>
    <att type="string" name="interaction" value="pp"/>
    <att type="int" name="SCORE" value="370"/>
    <att type="string" name="support" value="{&quot;StringDB&quot;: &quot;physical&quot;, &quot;StringEvidence&quot;: &quot;experiments:0.343,coexpression:0.203,textmining:0.049&quot;, &quot;BioGrid&quot;: &quot;physical&quot;, &quot;BioGrid_PubMed&quot;: &quot;21147851&quot;, &quot;BioGrid_Type&quot;: &quot;Affinity Capture-MS&quot;, &quot;String_Score_Physical&quot;: 370, &quot;String_Score_Combined&quot;: 522}"/>
  </edge>
  <edge label="850314 (pp) 851514" source="4" target="256">
    <att type="string" name="canonicalName" value="850314 (pp) 851514"/>
    <att type="string" name="interaction" value="pp"/>
    <att type="int" name="SCORE" value="208"/>
    <att type="string" name="support" value="{&quot;BioGrid&quot;: &quot;physical&quot;, &quot;BioGrid_PubMed&quot;: &quot;35084835&quot;, &quot;BioGrid_Type&quot;: &quot;Affinity Capture-MS&quot;}"/>
  </edge>
  <edge label="850314 (pp) 851614" source="4" target="274">
    <att type="string" name="canonicalName" value="850314 (pp) 851614"/>
    <att type="string" name="interaction" value="pp"/>
    <att type="int" name="SCORE" value="440"/>
    <att type="string" name="support" value="{&quot;StringDB&quot;: &quot;physical&quot;, &quot;StringEvidence&quot;: &quot;experiments:0.416,coexpression:0.008&quot;, &quot;BioGrid&quot;: &quot;physical&quot;, &quot;BioGrid_PubMed&quot;: &quot;16554755&quot;, &quot;BioGrid_Type&quot;: &quot;Affinity Capture-MS&quot;, &quot;String_Score_Physical&quot;: 440, &quot;String_Score_Combined&quot;: 444}"/>
  </edge>
  <edge label="850314 (pp) 851649" source="4" target="281">
    <att type="string" name="canonicalName" value="850314 (pp) 851649"/>
    <att type="string" name="interaction" value="pp"/>
    <att type="int" name="SCORE" value="223"/>
    <att type="string" name="support" value="{&quot;StringDB&quot;: &quot;physical&quot;, &quot;StringEvidence&quot;: &quot;experiments:0.190,textmining:0.045&quot;, &quot;BioGrid&quot;: &quot;genetic&quot;, &quot;BioGrid_PubMed&quot;: &quot;27708008&quot;, &quot;BioGrid_Type&quot;: &quot;Negative Genetic&quot;, &quot;BioGrid_Score&quot;: &quot;-0.1319&quot;, &quot;String_Score_Physical&quot;: 223, &quot;String_Score_Combined&quot;: 257}"/>
  </edge>
  <edge label="850314 (pp) 851670" source="4" target="289">
    <att type="string" name="canonicalName" value="850314 (pp) 851670"/>
    <att type="string" name="interaction" value="pp"/>
    <att type="int" name="SCORE" value="208"/>
    <att type="string" name="support" value="{&quot;BioGrid&quot;: &quot;physical&quot;, &quot;BioGrid_PubMed&quot;: &quot;32235736&quot;, &quot;BioGrid_Type&quot;: &quot;Affinity Capture-MS&quot;}"/>
  </edge>
  <edge label="850314 (pp) 852068" source="4" target="363">
    <att type="string" name="canonicalName" value="850314 (pp) 852068"/>
    <att type="string" name="interaction" value="pp"/>
    <att type="int" name="SCORE" value="336"/>
    <att type="string" name="support" value="{&quot;StringDB&quot;: &quot;physical&quot;, &quot;StringEvidence&quot;: &quot;experiments:0.308,textmining:0.092,coexpression:0.014&quot;, &quot;BioGrid&quot;: &quot;physical&quot;, &quot;BioGrid_PubMed&quot;: &quot;27552055&quot;, &quot;BioGrid_Type&quot;: &quot;Affinity Capture-MS&quot;, &quot;String_Score_Physical&quot;: 336, &quot;String_Score_Combined&quot;: 405}"/>
  </edge>
  <edge label="850314 (pp) 852094" source="4" target="373">
    <att type="string" name="canonicalName" value="850314 (pp) 852094"/>
    <att type="string" name="interaction" value="pp"/>
    <att type="int" name="SCORE" value="208"/>
    <att type="string" name="support" value="{&quot;BioGrid&quot;: &quot;physical&quot;, &quot;BioGrid_PubMed&quot;: &quot;35084835&quot;, &quot;BioGrid_Type&quot;: &quot;Affinity Capture-MS&quot;}"/>
  </edge>
  <edge label="850314 (pp) 852130" source="4" target="385">
    <att type="string" name="canonicalName" value="850314 (pp) 852130"/>
    <att type="string" name="interaction" value="pp"/>
    <att type="int" name="SCORE" value="507"/>
    <att type="string" name="support" value="{&quot;StringDB&quot;: &quot;physical&quot;, &quot;StringEvidence&quot;: &quot;textmining:0.899,experiments:0.486&quot;, &quot;BioGrid&quot;: &quot;genetic,physical&quot;, &quot;BioGrid_PubMed&quot;: &quot;35084835,12881414,11157982,10545109&quot;, &quot;BioGrid_Type&quot;: &quot;Synthetic Rescue,Dosage Rescue,Affinity Capture-MS,Affinity Capture-Western&quot;, &quot;String_Score_Physical&quot;: 507, &quot;String_Score_Combined&quot;: 548}"/>
  </edge>
  <edge label="850314 (pp) 852203" source="4" target="398">
    <att type="string" name="canonicalName" value="850314 (pp) 852203"/>
    <att type="string" name="interaction" value="pp"/>
    <att type="int" name="SCORE" value="196"/>
    <att type="string" name="support" value="{&quot;StringDB&quot;: &quot;physical&quot;, &quot;StringEvidence&quot;: &quot;textmining:0.282,experiments:0.162,coexpression:0.016&quot;, &quot;String_Score_Physical&quot;: 196, &quot;String_Score_Combined&quot;: 431}"/>
  </edge>
  <edge label="850314 (pp) 852303" source="4" target="422">
    <att type="string" name="canonicalName" value="850314 (pp) 852303"/>
    <att type="string" name="interaction" value="pp"/>
    <att type="int" name="SCORE" value="274"/>
    <att type="string" name="support" value="{&quot;StringDB&quot;: &quot;physical&quot;, &quot;StringEvidence&quot;: &quot;experiments:0.243,textmining:0.034&quot;, &quot;BioGrid&quot;: &quot;genetic&quot;, &quot;BioGrid_PubMed&quot;: &quot;27708008&quot;, &quot;BioGrid_Type&quot;: &quot;Negative Genetic&quot;, &quot;BioGrid_Score&quot;: &quot;-0.2305&quot;, &quot;String_Score_Physical&quot;: 274, &quot;String_Score_Combined&quot;: 298}"/>
  </edge>
  <edge label="850314 (pp) 852376" source="4" target="435">
    <att type="string" name="canonicalName" value="850314 (pp) 852376"/>
    <att type="string" name="interaction" value="pp"/>
    <att type="int" name="SCORE" value="205"/>
    <att type="string" name="support" value="{&quot;StringDB&quot;: &quot;physical&quot;, &quot;StringEvidence&quot;: &quot;experiments:0.171,textmining:0.058,coexpression:0.009&quot;, &quot;BioGrid&quot;: &quot;genetic&quot;, &quot;BioGrid_PubMed&quot;: &quot;19233841&quot;, &quot;BioGrid_Type&quot;: &quot;Synthetic Lethality&quot;, &quot;String_Score_Physical&quot;: 205, &quot;String_Score_Combined&quot;: 258}"/>
  </edge>
  <edge label="850314 (pp) 852386" source="4" target="437">
    <att type="string" name="canonicalName" value="850314 (pp) 852386"/>
    <att type="string" name="interaction" value="pp"/>
    <att type="int" name="SCORE" value="238"/>
    <att type="string" name="support" value="{&quot;StringDB&quot;: &quot;physical&quot;, &quot;StringEvidence&quot;: &quot;experiments:0.206,coexpression:0.013&quot;, &quot;String_Score_Physical&quot;: 238, &quot;String_Score_Combined&quot;: 248}"/>
  </edge>
  <edge label="850314 (pp) 852402" source="4" target="439">
    <att type="string" name="canonicalName" value="850314 (pp) 852402"/>
    <att type="string" name="interaction" value="pp"/>
    <att type="int" name="SCORE" value="208"/>
    <att type="string" name="support" value="{&quot;BioGrid&quot;: &quot;physical&quot;, &quot;BioGrid_PubMed&quot;: &quot;25172955&quot;, &quot;BioGrid_Type&quot;: &quot;Affinity Capture-MS&quot;}"/>
  </edge>
  <edge label="850314 (pp) 852504" source="4" target="470">
    <att type="string" name="canonicalName" value="850314 (pp) 852504"/>
    <att type="string" name="interaction" value="pp"/>
    <att type="int" name="SCORE" value="208"/>
    <att type="string" name="support" value="{&quot;BioGrid&quot;: &quot;physical&quot;, &quot;BioGrid_PubMed&quot;: &quot;35084835&quot;, &quot;BioGrid_Type&quot;: &quot;Affinity Capture-MS&quot;}"/>
  </edge>
  <edge label="850314 (pp) 852589" source="4" target="485">
    <att type="string" name="canonicalName" value="850314 (pp) 852589"/>
    <att type="string" name="interaction" value="pp"/>
    <att type="int" name="SCORE" value="208"/>
    <att type="string" name="support" value="{&quot;StringDB&quot;: &quot;functional&quot;, &quot;StringEvidence&quot;: &quot;textmining:0.585,coexpression:0.086&quot;, &quot;BioGrid&quot;: &quot;physical&quot;, &quot;BioGrid_PubMed&quot;: &quot;35084835&quot;, &quot;BioGrid_Type&quot;: &quot;Affinity Capture-MS&quot;, &quot;String_Score_Combined&quot;: 636, &quot;String_Score_Physical&quot;: 208}"/>
  </edge>
  <edge label="850314 (pp) 852623" source="4" target="490">
    <att type="string" name="canonicalName" value="850314 (pp) 852623"/>
    <att type="string" name="interaction" value="pp"/>
    <att type="int" name="SCORE" value="223"/>
    <att type="string" name="support" value="{&quot;StringDB&quot;: &quot;physical&quot;, &quot;StringEvidence&quot;: &quot;experiments:0.190&quot;, &quot;BioGrid&quot;: &quot;genetic&quot;, &quot;BioGrid_PubMed&quot;: &quot;27708008&quot;, &quot;BioGrid_Type&quot;: &quot;Negative Genetic&quot;, &quot;BioGrid_Score&quot;: &quot;-0.1848&quot;, &quot;String_Score_Physical&quot;: 223, &quot;String_Score_Combined&quot;: 223}"/>
  </edge>
  <edge label="850314 (pp) 853025" source="4" target="558">
    <att type="string" name="canonicalName" value="850314 (pp) 853025"/>
    <att type="string" name="interaction" value="pp"/>
    <att type="int" name="SCORE" value="206"/>
    <att type="string" name="support" value="{&quot;StringDB&quot;: &quot;physical&quot;, &quot;StringEvidence&quot;: &quot;textmining:0.217,experiments:0.172&quot;, &quot;String_Score_Physical&quot;: 206, &quot;String_Score_Combined&quot;: 378}"/>
  </edge>
  <edge label="850314 (pp) 853042" source="4" target="565">
    <att type="string" name="canonicalName" value="850314 (pp) 853042"/>
    <att type="string" name="interaction" value="pp"/>
    <att type="int" name="SCORE" value="208"/>
    <att type="string" name="support" value="{&quot;BioGrid&quot;: &quot;physical&quot;, &quot;BioGrid_PubMed&quot;: &quot;35084835&quot;, &quot;BioGrid_Type&quot;: &quot;Affinity Capture-MS&quot;}"/>
  </edge>
  <edge label="850314 (pp) 853196" source="4" target="598">
    <att type="string" name="canonicalName" value="850314 (pp) 853196"/>
    <att type="string" name="interaction" value="pp"/>
    <att type="int" name="SCORE" value="208"/>
    <att type="string" name="support" value="{&quot;StringDB&quot;: &quot;functional&quot;, &quot;StringEvidence&quot;: &quot;textmining:0.153&quot;, &quot;BioGrid&quot;: &quot;physical&quot;, &quot;BioGrid_PubMed&quot;: &quot;35084835&quot;, &quot;BioGrid_Type&quot;: &quot;Affinity Capture-MS&quot;, &quot;String_Score_Combined&quot;: 188, &quot;String_Score_Physical&quot;: 208}"/>
  </edge>
  <edge label="850314 (pp) 853199" source="4" target="601">
    <att type="string" name="canonicalName" value="850314 (pp) 853199"/>
    <att type="string" name="interaction" value="pp"/>
    <att type="int" name="SCORE" value="208"/>
    <att type="string" name="support" value="{&quot;StringDB&quot;: &quot;functional&quot;, &quot;StringEvidence&quot;: &quot;textmining:0.250&quot;, &quot;BioGrid&quot;: &quot;physical&quot;, &quot;BioGrid_PubMed&quot;: &quot;35084835&quot;, &quot;BioGrid_Type&quot;: &quot;Affinity Capture-MS&quot;, &quot;String_Score_Combined&quot;: 281, &quot;String_Score_Physical&quot;: 208}"/>
  </edge>
  <edge label="850314 (pp) 853288" source="4" target="618">
    <att type="string" name="canonicalName" value="850314 (pp) 853288"/>
    <att type="string" name="interaction" value="pp"/>
    <att type="int" name="SCORE" value="676"/>
    <att type="string" name="support" value="{&quot;StringDB&quot;: &quot;physical&quot;, &quot;StringEvidence&quot;: &quot;experiments:0.662,textmining:0.372,coexpression:0.018&quot;, &quot;String_Score_Physical&quot;: 676, &quot;String_Score_Combined&quot;: 800}"/>
  </edge>
  <edge label="850314 (pp) 853418" source="4" target="648">
    <att type="string" name="canonicalName" value="850314 (pp) 853418"/>
    <att type="string" name="interaction" value="pp"/>
    <att type="int" name="SCORE" value="970"/>
    <att type="string" name="support" value="{&quot;StringDB&quot;: &quot;physical&quot;, &quot;StringEvidence&quot;: &quot;textmining:0.992,experiments:0.969,coexpression:0.948&quot;, &quot;BioGrid&quot;: &quot;genetic,physical&quot;, &quot;BioGrid_PubMed&quot;: &quot;35084835,27708008&quot;, &quot;BioGrid_Type&quot;: &quot;Negative Genetic,Affinity Capture-MS&quot;, &quot;BioGrid_Score&quot;: &quot;-0.4197&quot;, &quot;String_Score_Physical&quot;: 970, &quot;String_Score_Combined&quot;: 999}"/>
  </edge>
  <edge label="850314 (pp) 853537" source="4" target="668">
    <att type="string" name="canonicalName" value="850314 (pp) 853537"/>
    <att type="string" name="interaction" value="pp"/>
    <att type="int" name="SCORE" value="315"/>
    <att type="string" name="support" value="{&quot;StringDB&quot;: &quot;physical&quot;, &quot;StringEvidence&quot;: &quot;experiments:0.286,coexpression:0.013&quot;, &quot;BioGrid&quot;: &quot;physical&quot;, &quot;BioGrid_PubMed&quot;: &quot;30249596&quot;, &quot;BioGrid_Type&quot;: &quot;Affinity Capture-MS&quot;, &quot;String_Score_Physical&quot;: 315, &quot;String_Score_Combined&quot;: 323}"/>
  </edge>
  <edge label="850314 (pp) 853539" source="4" target="669">
    <att type="string" name="canonicalName" value="850314 (pp) 853539"/>
    <att type="string" name="interaction" value="pp"/>
    <att type="int" name="SCORE" value="208"/>
    <att type="string" name="support" value="{&quot;BioGrid&quot;: &quot;physical&quot;, &quot;BioGrid_PubMed&quot;: &quot;11805837&quot;, &quot;BioGrid_Type&quot;: &quot;Affinity Capture-MS&quot;}"/>
  </edge>
  <edge label="850314 (pp) 853585" source="4" target="683">
    <att type="string" name="canonicalName" value="850314 (pp) 853585"/>
    <att type="string" name="interaction" value="pp"/>
    <att type="int" name="SCORE" value="252"/>
    <att type="string" name="support" value="{&quot;StringDB&quot;: &quot;physical&quot;, &quot;StringEvidence&quot;: &quot;textmining:0.279,experiments:0.220,coexpression:0.082&quot;, &quot;String_Score_Physical&quot;: 252, &quot;String_Score_Combined&quot;: 505}"/>
  </edge>
  <edge label="850314 (pp) 853785" source="4" target="722">
    <att type="string" name="canonicalName" value="850314 (pp) 853785"/>
    <att type="string" name="interaction" value="pp"/>
    <att type="int" name="SCORE" value="208"/>
    <att type="string" name="support" value="{&quot;BioGrid&quot;: &quot;physical&quot;, &quot;BioGrid_PubMed&quot;: &quot;35084835&quot;, &quot;BioGrid_Type&quot;: &quot;Affinity Capture-MS&quot;}"/>
  </edge>
  <edge label="850314 (pp) 853817" source="4" target="730">
    <att type="string" name="canonicalName" value="850314 (pp) 853817"/>
    <att type="string" name="interaction" value="pp"/>
    <att type="int" name="SCORE" value="323"/>
    <att type="string" name="support" value="{&quot;StringDB&quot;: &quot;physical&quot;, &quot;StringEvidence&quot;: &quot;experiments:0.295,coexpression:0.036,textmining:0.002&quot;, &quot;BioGrid&quot;: &quot;physical&quot;, &quot;BioGrid_PubMed&quot;: &quot;21070971&quot;, &quot;BioGrid_Type&quot;: &quot;Affinity Capture-MS&quot;, &quot;String_Score_Physical&quot;: 323, &quot;String_Score_Combined&quot;: 349}"/>
  </edge>
  <edge label="850314 (pp) 854344" source="4" target="843">
    <att type="string" name="canonicalName" value="850314 (pp) 854344"/>
    <att type="string" name="interaction" value="pp"/>
    <att type="int" name="SCORE" value="418"/>
    <att type="string" name="support" value="{&quot;StringDB&quot;: &quot;physical&quot;, &quot;StringEvidence&quot;: &quot;experiments:0.393&quot;, &quot;String_Score_Physical&quot;: 418, &quot;String_Score_Combined&quot;: 418}"/>
  </edge>
  <edge label="850314 (pp) 854812" source="4" target="937">
    <att type="string" name="canonicalName" value="850314 (pp) 854812"/>
    <att type="string" name="interaction" value="pp"/>
    <att type="int" name="SCORE" value="565"/>
    <att type="string" name="support" value="{&quot;StringDB&quot;: &quot;physical&quot;, &quot;StringEvidence&quot;: &quot;textmining:0.922,experiments:0.547,coexpression:0.502&quot;, &quot;BioGrid&quot;: &quot;genetic,physical&quot;, &quot;BioGrid_PubMed&quot;: &quot;35084835,12881414,10545109&quot;, &quot;BioGrid_Type&quot;: &quot;Synthetic Rescue,Dosage Rescue,Affinity Capture-MS&quot;, &quot;String_Score_Physical&quot;: 565, &quot;String_Score_Combined&quot;: 869}"/>
  </edge>
  <edge label="850314 (pp) 854855" source="4" target="945">
    <att type="string" name="canonicalName" value="850314 (pp) 854855"/>
    <att type="string" name="interaction" value="pp"/>
    <att type="int" name="SCORE" value="396"/>
    <att type="string" name="support" value="{&quot;StringDB&quot;: &quot;physical&quot;, &quot;StringEvidence&quot;: &quot;experiments:0.371,textmining:0.180,coexpression:0.009&quot;, &quot;BioGrid&quot;: &quot;physical&quot;, &quot;BioGrid_PubMed&quot;: &quot;18756095&quot;, &quot;BioGrid_Type&quot;: &quot;Affinity Capture-MS&quot;, &quot;String_Score_Physical&quot;: 396, &quot;String_Score_Combined&quot;: 509}"/>
  </edge>
  <edge label="850314 (pp) 854909" source="4" target="957">
    <att type="string" name="canonicalName" value="850314 (pp) 854909"/>
    <att type="string" name="interaction" value="pp"/>
    <att type="int" name="SCORE" value="970"/>
    <att type="string" name="support" value="{&quot;StringDB&quot;: &quot;physical&quot;, &quot;StringEvidence&quot;: &quot;textmining:0.996,experiments:0.852,database:0.791,coexpression:0.103&quot;, &quot;BioGrid&quot;: &quot;genetic,physical&quot;, &quot;BioGrid_PubMed&quot;: &quot;35084835,30880408,27708008,22412017,20669236,20348090,10549279&quot;, &quot;BioGrid_Type&quot;: &quot;Biochemical Activity,Reconstituted Complex,Affinity Capture-MS,Synthetic Lethality,Affinity Capture-Western,Negative Genetic&quot;, &quot;BioGrid_Score&quot;: &quot;-0.3529&quot;, &quot;String_Score_Physical&quot;: 970, &quot;String_Score_Combined&quot;: 999}"/>
  </edge>
  <edge label="850314 (pp) 855020" source="4" target="980">
    <att type="string" name="canonicalName" value="850314 (pp) 855020"/>
    <att type="string" name="interaction" value="pp"/>
    <att type="int" name="SCORE" value="208"/>
    <att type="string" name="support" value="{&quot;BioGrid&quot;: &quot;physical&quot;, &quot;BioGrid_PubMed&quot;: &quot;35084835&quot;, &quot;BioGrid_Type&quot;: &quot;Affinity Capture-MS&quot;}"/>
  </edge>
  <edge label="850314 (pp) 855343" source="4" target="1065">
    <att type="string" name="canonicalName" value="850314 (pp) 855343"/>
    <att type="string" name="interaction" value="pp"/>
    <att type="int" name="SCORE" value="315"/>
    <att type="string" name="support" value="{&quot;StringDB&quot;: &quot;physical&quot;, &quot;StringEvidence&quot;: &quot;textmining:0.751,experiments:0.286,coexpression:0.093&quot;, &quot;BioGrid&quot;: &quot;physical&quot;, &quot;BioGrid_PubMed&quot;: &quot;35084835,22190736&quot;, &quot;BioGrid_Type&quot;: &quot;Affinity Capture-MS,Affinity Capture-Western&quot;, &quot;String_Score_Physical&quot;: 315, &quot;String_Score_Combined&quot;: 844}"/>
  </edge>
  <edge label="850314 (pp) 855450" source="4" target="1087">
    <att type="string" name="canonicalName" value="850314 (pp) 855450"/>
    <att type="string" name="interaction" value="pp"/>
    <att type="int" name="SCORE" value="315"/>
    <att type="string" name="support" value="{&quot;StringDB&quot;: &quot;physical&quot;, &quot;StringEvidence&quot;: &quot;experiments:0.286,coexpression:0.048&quot;, &quot;BioGrid&quot;: &quot;physical&quot;, &quot;BioGrid_PubMed&quot;: &quot;24133141&quot;, &quot;BioGrid_Type&quot;: &quot;Reconstituted Complex&quot;, &quot;String_Score_Physical&quot;: 315, &quot;String_Score_Combined&quot;: 347}"/>
  </edge>
  <edge label="850314 (pp) 855480" source="4" target="1092">
    <att type="string" name="canonicalName" value="850314 (pp) 855480"/>
    <att type="string" name="interaction" value="pp"/>
    <att type="int" name="SCORE" value="241"/>
    <att type="string" name="support" value="{&quot;StringDB&quot;: &quot;physical&quot;, &quot;StringEvidence&quot;: &quot;experiments:0.209,coexpression:0.104,textmining:0.071&quot;, &quot;BioGrid&quot;: &quot;genetic&quot;, &quot;BioGrid_PubMed&quot;: &quot;19233841&quot;, &quot;BioGrid_Type&quot;: &quot;Synthetic Lethality&quot;, &quot;String_Score_Physical&quot;: 241, &quot;String_Score_Combined&quot;: 368}"/>
  </edge>
  <edge label="850314 (pp) 855562" source="4" target="1108">
    <att type="string" name="canonicalName" value="850314 (pp) 855562"/>
    <att type="string" name="interaction" value="pp"/>
    <att type="int" name="SCORE" value="208"/>
    <att type="string" name="support" value="{&quot;BioGrid&quot;: &quot;physical&quot;, &quot;BioGrid_PubMed&quot;: &quot;35084835&quot;, &quot;BioGrid_Type&quot;: &quot;Affinity Capture-MS&quot;}"/>
  </edge>
  <edge label="850314 (pp) 856014" source="4" target="1212">
    <att type="string" name="canonicalName" value="850314 (pp) 856014"/>
    <att type="string" name="interaction" value="pp"/>
    <att type="int" name="SCORE" value="211"/>
    <att type="string" name="support" value="{&quot;StringDB&quot;: &quot;physical&quot;, &quot;StringEvidence&quot;: &quot;textmining:0.755,experiments:0.177,coexpression:0.047,neighborhood:0.023&quot;, &quot;String_Score_Physical&quot;: 211, &quot;String_Score_Combined&quot;: 820}"/>
  </edge>
  <edge label="850314 (pp) 856090" source="4" target="1228">
    <att type="string" name="canonicalName" value="850314 (pp) 856090"/>
    <att type="string" name="interaction" value="pp"/>
    <att type="int" name="SCORE" value="211"/>
    <att type="string" name="support" value="{&quot;StringDB&quot;: &quot;physical&quot;, &quot;StringEvidence&quot;: &quot;experiments:0.177,textmining:0.077,coexpression:0.047,neighborhood:0.023&quot;, &quot;String_Score_Physical&quot;: 211, &quot;String_Score_Combined&quot;: 321}"/>
  </edge>
  <edge label="850314 (pp) 856403" source="4" target="1291">
    <att type="string" name="canonicalName" value="850314 (pp) 856403"/>
    <att type="string" name="interaction" value="pp"/>
    <att type="int" name="SCORE" value="188"/>
    <att type="string" name="support" value="{&quot;StringDB&quot;: &quot;physical&quot;, &quot;StringEvidence&quot;: &quot;experiments:0.154,textmining:0.009,coexpression:0.008&quot;, &quot;BioGrid&quot;: &quot;genetic&quot;, &quot;BioGrid_PubMed&quot;: &quot;19233841&quot;, &quot;BioGrid_Type&quot;: &quot;Synthetic Lethality&quot;, &quot;String_Score_Physical&quot;: 188, &quot;String_Score_Combined&quot;: 203}"/>
  </edge>
  <edge label="850314 (pp) 856454" source="4" target="1303">
    <att type="string" name="canonicalName" value="850314 (pp) 856454"/>
    <att type="string" name="interaction" value="pp"/>
    <att type="int" name="SCORE" value="895"/>
    <att type="string" name="support" value="{&quot;StringDB&quot;: &quot;physical&quot;, &quot;StringEvidence&quot;: &quot;experiments:0.891,textmining:0.583,coexpression:0.077&quot;, &quot;BioGrid&quot;: &quot;physical&quot;, &quot;BioGrid_PubMed&quot;: &quot;35084835&quot;, &quot;BioGrid_Type&quot;: &quot;Affinity Capture-MS&quot;, &quot;String_Score_Physical&quot;: 895, &quot;String_Score_Combined&quot;: 959}"/>
  </edge>
  <edge label="850314 (pp) 856482" source="4" target="1309">
    <att type="string" name="canonicalName" value="850314 (pp) 856482"/>
    <att type="string" name="interaction" value="pp"/>
    <att type="int" name="SCORE" value="208"/>
    <att type="string" name="support" value="{&quot;BioGrid&quot;: &quot;physical&quot;, &quot;BioGrid_PubMed&quot;: &quot;16319894&quot;, &quot;BioGrid_Type&quot;: &quot;Biochemical Activity&quot;}"/>
  </edge>
  <edge label="850314 (pp) 856501" source="4" target="1317">
    <att type="string" name="canonicalName" value="850314 (pp) 856501"/>
    <att type="string" name="interaction" value="pp"/>
    <att type="int" name="SCORE" value="222"/>
    <att type="string" name="support" value="{&quot;StringDB&quot;: &quot;physical&quot;, &quot;StringEvidence&quot;: &quot;experiments:0.189&quot;, &quot;BioGrid&quot;: &quot;genetic&quot;, &quot;BioGrid_PubMed&quot;: &quot;27708008&quot;, &quot;BioGrid_Type&quot;: &quot;Negative Genetic&quot;, &quot;BioGrid_Score&quot;: &quot;-0.2286&quot;, &quot;String_Score_Physical&quot;: 222, &quot;String_Score_Combined&quot;: 222}"/>
  </edge>
  <edge label="850314 (pp) 856506" source="4" target="1321">
    <att type="string" name="canonicalName" value="850314 (pp) 856506"/>
    <att type="string" name="interaction" value="pp"/>
    <att type="int" name="SCORE" value="224"/>
    <att type="string" name="support" value="{&quot;StringDB&quot;: &quot;physical&quot;, &quot;StringEvidence&quot;: &quot;experiments:0.191,textmining:0.095,neighborhood:0.055,coexpression:0.049&quot;, &quot;String_Score_Physical&quot;: 224, &quot;String_Score_Combined&quot;: 368}"/>
  </edge>
  <edge label="850314 (pp) 856595" source="4" target="1343">
    <att type="string" name="canonicalName" value="850314 (pp) 856595"/>
    <att type="string" name="interaction" value="pp"/>
    <att type="int" name="SCORE" value="208"/>
    <att type="string" name="support" value="{&quot;StringDB&quot;: &quot;functional&quot;, &quot;StringEvidence&quot;: &quot;coexpression:0.129&quot;, &quot;BioGrid&quot;: &quot;physical&quot;, &quot;BioGrid_PubMed&quot;: &quot;35084835&quot;, &quot;BioGrid_Type&quot;: &quot;Affinity Capture-MS&quot;, &quot;String_Score_Combined&quot;: 164, &quot;String_Score_Physical&quot;: 208}"/>
  </edge>
  <edge label="850314 (pp) 856609" source="4" target="1349">
    <att type="string" name="canonicalName" value="850314 (pp) 856609"/>
    <att type="string" name="interaction" value="pp"/>
    <att type="int" name="SCORE" value="208"/>
    <att type="string" name="support" value="{&quot;BioGrid&quot;: &quot;physical&quot;, &quot;BioGrid_PubMed&quot;: &quot;35084835&quot;, &quot;BioGrid_Type&quot;: &quot;Affinity Capture-MS&quot;}"/>
  </edge>
  <edge label="850314 (pp) 856611" source="4" target="1351">
    <att type="string" name="canonicalName" value="850314 (pp) 856611"/>
    <att type="string" name="interaction" value="pp"/>
    <att type="int" name="SCORE" value="900"/>
    <att type="string" name="support" value="{&quot;StringDB&quot;: &quot;physical&quot;, &quot;StringEvidence&quot;: &quot;textmining:0.984,experiments:0.896,coexpression:0.097&quot;, &quot;BioGrid&quot;: &quot;genetic,physical&quot;, &quot;BioGrid_PubMed&quot;: &quot;35084835,27357682,27053108,21700223,19279007,19124653,16554755&quot;, &quot;BioGrid_Type&quot;: &quot;Phenotypic Suppression,Reconstituted Complex,Affinity Capture-MS,Affinity Capture-Western&quot;, &quot;String_Score_Physical&quot;: 900, &quot;String_Score_Combined&quot;: 998}"/>
  </edge>
  <edge label="850314 (pp) 856682" source="4" target="1363">
    <att type="string" name="canonicalName" value="850314 (pp) 856682"/>
    <att type="string" name="interaction" value="pp"/>
    <att type="int" name="SCORE" value="187"/>
    <att type="string" name="support" value="{&quot;StringDB&quot;: &quot;physical&quot;, &quot;StringEvidence&quot;: &quot;textmining:0.278,experiments:0.153,coexpression:0.016&quot;, &quot;String_Score_Physical&quot;: 187, &quot;String_Score_Combined&quot;: 423}"/>
  </edge>
  <edge label="850314 (pp) 856807" source="4" target="1389">
    <att type="string" name="canonicalName" value="850314 (pp) 856807"/>
    <att type="string" name="interaction" value="pp"/>
    <att type="int" name="SCORE" value="259"/>
    <att type="string" name="support" value="{&quot;StringDB&quot;: &quot;physical&quot;, &quot;StringEvidence&quot;: &quot;database:0.198,experiments:0.036,coexpression:0.010,textmining:0.003&quot;, &quot;String_Score_Physical&quot;: 259, &quot;String_Score_Combined&quot;: 269}"/>
  </edge>
  <edge label="850314 (pp) 856840" source="4" target="1398">
    <att type="string" name="canonicalName" value="850314 (pp) 856840"/>
    <att type="string" name="interaction" value="pp"/>
    <att type="int" name="SCORE" value="189"/>
    <att type="string" name="support" value="{&quot;StringDB&quot;: &quot;physical&quot;, &quot;StringEvidence&quot;: &quot;textmining:0.679,experiments:0.154,coexpression:0.016&quot;, &quot;String_Score_Physical&quot;: 189, &quot;String_Score_Combined&quot;: 744}"/>
  </edge>
  <edge label="850314 (pp) 856862" source="4" target="1404">
    <att type="string" name="canonicalName" value="850314 (pp) 856862"/>
    <att type="string" name="interaction" value="pp"/>
    <att type="int" name="SCORE" value="339"/>
    <att type="string" name="support" value="{&quot;StringDB&quot;: &quot;physical&quot;, &quot;StringEvidence&quot;: &quot;experiments:0.311,textmining:0.077,coexpression:0.002&quot;, &quot;BioGrid&quot;: &quot;genetic,physical&quot;, &quot;BioGrid_PubMed&quot;: &quot;27708008,26508657,16606443&quot;, &quot;BioGrid_Type&quot;: &quot;Negative Genetic,Protein-peptide,Affinity Capture-MS&quot;, &quot;BioGrid_Score&quot;: &quot;-0.1932&quot;, &quot;String_Score_Physical&quot;: 339, &quot;String_Score_Combined&quot;: 391}"/>
  </edge>
  <edge label="850315 (pp) 853537" source="5" target="668">
    <att type="string" name="canonicalName" value="850315 (pp) 853537"/>
    <att type="string" name="interaction" value="pp"/>
    <att type="int" name="SCORE" value="315"/>
    <att type="string" name="support" value="{&quot;StringDB&quot;: &quot;physical&quot;, &quot;StringEvidence&quot;: &quot;experiments:0.286&quot;, &quot;BioGrid&quot;: &quot;physical&quot;, &quot;BioGrid_PubMed&quot;: &quot;30249596&quot;, &quot;BioGrid_Type&quot;: &quot;Affinity Capture-MS&quot;, &quot;String_Score_Physical&quot;: 315, &quot;String_Score_Combined&quot;: 315}"/>
  </edge>
  <edge label="850317 (pp) 850529" source="6" target="47">
    <att type="string" name="canonicalName" value="850317 (pp) 850529"/>
    <att type="string" name="interaction" value="pp"/>
    <att type="int" name="SCORE" value="900"/>
    <att type="string" name="support" value="{&quot;StringDB&quot;: &quot;physical&quot;, &quot;StringEvidence&quot;: &quot;database:0.896,textmining:0.608,coexpression:0.008&quot;, &quot;String_Score_Physical&quot;: 900, &quot;String_Score_Combined&quot;: 961}"/>
  </edge>
  <edge label="850317 (pp) 850594" source="6" target="58">
    <att type="string" name="canonicalName" value="850317 (pp) 850594"/>
    <att type="string" name="interaction" value="pp"/>
    <att type="int" name="SCORE" value="208"/>
    <att type="string" name="support" value="{&quot;BioGrid&quot;: &quot;physical&quot;, &quot;BioGrid_PubMed&quot;: &quot;14660704&quot;, &quot;BioGrid_Type&quot;: &quot;Affinity Capture-MS&quot;}"/>
  </edge>
  <edge label="850317 (pp) 850614" source="6" target="62">
    <att type="string" name="canonicalName" value="850317 (pp) 850614"/>
    <att type="string" name="interaction" value="pp"/>
    <att type="int" name="SCORE" value="999"/>
    <att type="string" name="support" value="{&quot;StringDB&quot;: &quot;physical&quot;, &quot;StringEvidence&quot;: &quot;experiments:0.999,textmining:0.981,coexpression:0.968,database:0.583,cooccurrence:0.422&quot;, &quot;BioGrid&quot;: &quot;genetic&quot;, &quot;BioGrid_PubMed&quot;: &quot;19525230,16941010,15358789,10217505&quot;, &quot;BioGrid_Type&quot;: &quot;Synthetic Lethality,Phenotypic Enhancement&quot;, &quot;String_Score_Physical&quot;: 999, &quot;String_Score_Combined&quot;: 999}"/>
  </edge>
  <edge label="850317 (pp) 850633" source="6" target="67">
    <att type="string" name="canonicalName" value="850317 (pp) 850633"/>
    <att type="string" name="interaction" value="pp"/>
    <att type="int" name="SCORE" value="315"/>
    <att type="string" name="support" value="{&quot;StringDB&quot;: &quot;physical&quot;, &quot;StringEvidence&quot;: &quot;coexpression:0.907,experiments:0.286,textmining:0.267&quot;, &quot;BioGrid&quot;: &quot;physical&quot;, &quot;BioGrid_PubMed&quot;: &quot;28484020&quot;, &quot;BioGrid_Type&quot;: &quot;Affinity Capture-MS&quot;, &quot;String_Score_Physical&quot;: 315, &quot;String_Score_Combined&quot;: 953}"/>
  </edge>
  <edge label="850317 (pp) 851059" source="6" target="157">
    <att type="string" name="canonicalName" value="850317 (pp) 851059"/>
    <att type="string" name="interaction" value="pp"/>
    <att type="int" name="SCORE" value="662"/>
    <att type="string" name="support" value="{&quot;StringDB&quot;: &quot;physical&quot;, &quot;StringEvidence&quot;: &quot;database:0.635,coexpression:0.596,textmining:0.044,experiments:0.034&quot;, &quot;String_Score_Physical&quot;: 662, &quot;String_Score_Combined&quot;: 869}"/>
  </edge>
  <edge label="850317 (pp) 851068" source="6" target="158">
    <att type="string" name="canonicalName" value="850317 (pp) 851068"/>
    <att type="string" name="interaction" value="pp"/>
    <att type="int" name="SCORE" value="600"/>
    <att type="string" name="support" value="{&quot;StringDB&quot;: &quot;physical&quot;, &quot;StringEvidence&quot;: &quot;database:0.583,textmining:0.502,coexpression:0.002&quot;, &quot;String_Score_Physical&quot;: 600, &quot;String_Score_Combined&quot;: 801}"/>
  </edge>
  <edge label="850317 (pp) 851076" source="6" target="161">
    <att type="string" name="canonicalName" value="850317 (pp) 851076"/>
    <att type="string" name="interaction" value="pp"/>
    <att type="int" name="SCORE" value="442"/>
    <att type="string" name="support" value="{&quot;StringDB&quot;: &quot;physical&quot;, &quot;StringEvidence&quot;: &quot;database:0.418,textmining:0.015&quot;, &quot;String_Score_Physical&quot;: 442, &quot;String_Score_Combined&quot;: 450}"/>
  </edge>
  <edge label="850317 (pp) 851193" source="6" target="182">
    <att type="string" name="canonicalName" value="850317 (pp) 851193"/>
    <att type="string" name="interaction" value="pp"/>
    <att type="int" name="SCORE" value="315"/>
    <att type="string" name="support" value="{&quot;StringDB&quot;: &quot;physical&quot;, &quot;StringEvidence&quot;: &quot;textmining:0.849,experiments:0.286,coexpression:0.060&quot;, &quot;BioGrid&quot;: &quot;physical&quot;, &quot;BioGrid_PubMed&quot;: &quot;24488121&quot;, &quot;BioGrid_Type&quot;: &quot;Affinity Capture-MS&quot;, &quot;String_Score_Physical&quot;: 315, &quot;String_Score_Combined&quot;: 902}"/>
  </edge>
  <edge label="850317 (pp) 851431" source="6" target="231">
    <att type="string" name="canonicalName" value="850317 (pp) 851431"/>
    <att type="string" name="interaction" value="pp"/>
    <att type="int" name="SCORE" value="217"/>
    <att type="string" name="support" value="{&quot;StringDB&quot;: &quot;physical&quot;, &quot;StringEvidence&quot;: &quot;experiments:0.184,textmining:0.039&quot;, &quot;BioGrid&quot;: &quot;genetic&quot;, &quot;BioGrid_PubMed&quot;: &quot;27708008&quot;, &quot;BioGrid_Type&quot;: &quot;Negative Genetic&quot;, &quot;BioGrid_Score&quot;: &quot;-0.1294&quot;, &quot;String_Score_Physical&quot;: 217, &quot;String_Score_Combined&quot;: 247}"/>
  </edge>
  <edge label="850317 (pp) 851564" source="6" target="265">
    <att type="string" name="canonicalName" value="850317 (pp) 851564"/>
    <att type="string" name="interaction" value="pp"/>
    <att type="int" name="SCORE" value="900"/>
    <att type="string" name="support" value="{&quot;StringDB&quot;: &quot;physical&quot;, &quot;StringEvidence&quot;: &quot;database:0.896,coexpression:0.826,textmining:0.707&quot;, &quot;String_Score_Physical&quot;: 900, &quot;String_Score_Combined&quot;: 994}"/>
  </edge>
  <edge label="850317 (pp) 851699" source="6" target="294">
    <att type="string" name="canonicalName" value="850317 (pp) 851699"/>
    <att type="string" name="interaction" value="pp"/>
    <att type="int" name="SCORE" value="311"/>
    <att type="string" name="support" value="{&quot;StringDB&quot;: &quot;physical&quot;, &quot;StringEvidence&quot;: &quot;experiments:0.283&quot;, &quot;String_Score_Physical&quot;: 311, &quot;String_Score_Combined&quot;: 311}"/>
  </edge>
  <edge label="850317 (pp) 852128" source="6" target="383">
    <att type="string" name="canonicalName" value="850317 (pp) 852128"/>
    <att type="string" name="interaction" value="pp"/>
    <att type="int" name="SCORE" value="905"/>
    <att type="string" name="support" value="{&quot;StringDB&quot;: &quot;physical&quot;, &quot;StringEvidence&quot;: &quot;coexpression:0.938,experiments:0.764,database:0.583,textmining:0.479,cooccurrence:0.425&quot;, &quot;BioGrid&quot;: &quot;genetic&quot;, &quot;BioGrid_PubMed&quot;: &quot;18408719&quot;, &quot;BioGrid_Type&quot;: &quot;Synthetic Growth Defect&quot;, &quot;String_Score_Physical&quot;: 905, &quot;String_Score_Combined&quot;: 994}"/>
  </edge>
  <edge label="850317 (pp) 852286" source="6" target="417">
    <att type="string" name="canonicalName" value="850317 (pp) 852286"/>
    <att type="string" name="interaction" value="pp"/>
    <att type="int" name="SCORE" value="900"/>
    <att type="string" name="support" value="{&quot;StringDB&quot;: &quot;physical&quot;, &quot;StringEvidence&quot;: &quot;database:0.896,textmining:0.464,coexpression:0.148&quot;, &quot;String_Score_Physical&quot;: 900, &quot;String_Score_Combined&quot;: 954}"/>
  </edge>
  <edge label="850317 (pp) 852294" source="6" target="420">
    <att type="string" name="canonicalName" value="850317 (pp) 852294"/>
    <att type="string" name="interaction" value="pp"/>
    <att type="int" name="SCORE" value="297"/>
    <att type="string" name="support" value="{&quot;StringDB&quot;: &quot;physical&quot;, &quot;StringEvidence&quot;: &quot;experiments:0.267&quot;, &quot;BioGrid&quot;: &quot;physical&quot;, &quot;BioGrid_PubMed&quot;: &quot;16554755&quot;, &quot;BioGrid_Type&quot;: &quot;Affinity Capture-MS&quot;, &quot;String_Score_Physical&quot;: 297, &quot;String_Score_Combined&quot;: 297}"/>
  </edge>
  <edge label="850317 (pp) 852414" source="6" target="443">
    <att type="string" name="canonicalName" value="850317 (pp) 852414"/>
    <att type="string" name="interaction" value="pp"/>
    <att type="int" name="SCORE" value="600"/>
    <att type="string" name="support" value="{&quot;StringDB&quot;: &quot;physical&quot;, &quot;StringEvidence&quot;: &quot;database:0.583,textmining:0.529,coexpression:0.099&quot;, &quot;String_Score_Physical&quot;: 600, &quot;String_Score_Combined&quot;: 830}"/>
  </edge>
  <edge label="850317 (pp) 852423" source="6" target="448">
    <att type="string" name="canonicalName" value="850317 (pp) 852423"/>
    <att type="string" name="interaction" value="pp"/>
    <att type="int" name="SCORE" value="295"/>
    <att type="string" name="support" value="{&quot;StringDB&quot;: &quot;physical&quot;, &quot;StringEvidence&quot;: &quot;coexpression:0.910,experiments:0.265,textmining:0.182&quot;, &quot;BioGrid&quot;: &quot;physical&quot;, &quot;BioGrid_PubMed&quot;: &quot;16554755&quot;, &quot;BioGrid_Type&quot;: &quot;Affinity Capture-MS&quot;, &quot;String_Score_Physical&quot;: 295, &quot;String_Score_Combined&quot;: 948}"/>
  </edge>
  <edge label="850317 (pp) 852424" source="6" target="449">
    <att type="string" name="canonicalName" value="850317 (pp) 852424"/>
    <att type="string" name="interaction" value="pp"/>
    <att type="int" name="SCORE" value="189"/>
    <att type="string" name="support" value="{&quot;StringDB&quot;: &quot;physical&quot;, &quot;StringEvidence&quot;: &quot;experiments:0.154,textmining:0.137,coexpression:0.057&quot;, &quot;String_Score_Physical&quot;: 189, &quot;String_Score_Combined&quot;: 340}"/>
  </edge>
  <edge label="850317 (pp) 852495" source="6" target="465">
    <att type="string" name="canonicalName" value="850317 (pp) 852495"/>
    <att type="string" name="interaction" value="pp"/>
    <att type="int" name="SCORE" value="900"/>
    <att type="string" name="support" value="{&quot;StringDB&quot;: &quot;physical&quot;, &quot;StringEvidence&quot;: &quot;database:0.896,textmining:0.866,coexpression:0.220&quot;, &quot;String_Score_Physical&quot;: 900, &quot;String_Score_Combined&quot;: 989}"/>
  </edge>
  <edge label="850317 (pp) 852755" source="6" target="514">
    <att type="string" name="canonicalName" value="850317 (pp) 852755"/>
    <att type="string" name="interaction" value="pp"/>
    <att type="int" name="SCORE" value="315"/>
    <att type="string" name="support" value="{&quot;StringDB&quot;: &quot;physical&quot;, &quot;StringEvidence&quot;: &quot;experiments:0.286&quot;, &quot;BioGrid&quot;: &quot;physical&quot;, &quot;BioGrid_PubMed&quot;: &quot;19840948&quot;, &quot;BioGrid_Type&quot;: &quot;Affinity Capture-RNA&quot;, &quot;String_Score_Physical&quot;: 315, &quot;String_Score_Combined&quot;: 315}"/>
  </edge>
  <edge label="850317 (pp) 852934" source="6" target="547">
    <att type="string" name="canonicalName" value="850317 (pp) 852934"/>
    <att type="string" name="interaction" value="pp"/>
    <att type="int" name="SCORE" value="600"/>
    <att type="string" name="support" value="{&quot;StringDB&quot;: &quot;physical&quot;, &quot;StringEvidence&quot;: &quot;database:0.583,textmining:0.394,coexpression:0.212&quot;, &quot;String_Score_Physical&quot;: 600, &quot;String_Score_Combined&quot;: 808}"/>
  </edge>
  <edge label="850317 (pp) 853155" source="6" target="590">
    <att type="string" name="canonicalName" value="850317 (pp) 853155"/>
    <att type="string" name="interaction" value="pp"/>
    <att type="int" name="SCORE" value="650"/>
    <att type="string" name="support" value="{&quot;StringDB&quot;: &quot;physical&quot;, &quot;StringEvidence&quot;: &quot;textmining:0.856,database:0.635,coexpression:0.055&quot;, &quot;String_Score_Physical&quot;: 650, &quot;String_Score_Combined&quot;: 952}"/>
  </edge>
  <edge label="850317 (pp) 853286" source="6" target="616">
    <att type="string" name="canonicalName" value="850317 (pp) 853286"/>
    <att type="string" name="interaction" value="pp"/>
    <att type="int" name="SCORE" value="664"/>
    <att type="string" name="support" value="{&quot;StringDB&quot;: &quot;physical&quot;, &quot;StringEvidence&quot;: &quot;database:0.635,textmining:0.235,coexpression:0.111,experiments:0.043&quot;, &quot;String_Score_Physical&quot;: 664, &quot;String_Score_Combined&quot;: 771}"/>
  </edge>
  <edge label="850317 (pp) 853805" source="6" target="727">
    <att type="string" name="canonicalName" value="850317 (pp) 853805"/>
    <att type="string" name="interaction" value="pp"/>
    <att type="int" name="SCORE" value="800"/>
    <att type="string" name="support" value="{&quot;StringDB&quot;: &quot;physical&quot;, &quot;StringEvidence&quot;: &quot;database:0.791,textmining:0.752,coexpression:0.020&quot;, &quot;String_Score_Physical&quot;: 800, &quot;String_Score_Combined&quot;: 951}"/>
  </edge>
  <edge label="850317 (pp) 853929" source="6" target="754">
    <att type="string" name="canonicalName" value="850317 (pp) 853929"/>
    <att type="string" name="interaction" value="pp"/>
    <att type="int" name="SCORE" value="260"/>
    <att type="string" name="support" value="{&quot;StringDB&quot;: &quot;physical&quot;, &quot;StringEvidence&quot;: &quot;experiments:0.228&quot;, &quot;String_Score_Physical&quot;: 260, &quot;String_Score_Combined&quot;: 260}"/>
  </edge>
  <edge label="850317 (pp) 854418" source="6" target="861">
    <att type="string" name="canonicalName" value="850317 (pp) 854418"/>
    <att type="string" name="interaction" value="pp"/>
    <att type="int" name="SCORE" value="315"/>
    <att type="string" name="support" value="{&quot;StringDB&quot;: &quot;physical&quot;, &quot;StringEvidence&quot;: &quot;experiments:0.287&quot;, &quot;BioGrid&quot;: &quot;physical&quot;, &quot;BioGrid_PubMed&quot;: &quot;19303850&quot;, &quot;BioGrid_Type&quot;: &quot;Biochemical Activity&quot;, &quot;String_Score_Physical&quot;: 315, &quot;String_Score_Combined&quot;: 315}"/>
  </edge>
  <edge label="850317 (pp) 854644" source="6" target="898">
    <att type="string" name="canonicalName" value="850317 (pp) 854644"/>
    <att type="string" name="interaction" value="pp"/>
    <att type="int" name="SCORE" value="900"/>
    <att type="string" name="support" value="{&quot;StringDB&quot;: &quot;physical&quot;, &quot;StringEvidence&quot;: &quot;database:0.896,textmining:0.710&quot;, &quot;String_Score_Physical&quot;: 900, &quot;String_Score_Combined&quot;: 970}"/>
  </edge>
  <edge label="850317 (pp) 854699" source="6" target="911">
    <att type="string" name="canonicalName" value="850317 (pp) 854699"/>
    <att type="string" name="interaction" value="pp"/>
    <att type="int" name="SCORE" value="664"/>
    <att type="string" name="support" value="{&quot;StringDB&quot;: &quot;physical&quot;, &quot;StringEvidence&quot;: &quot;database:0.635,textmining:0.408,coexpression:0.094,experiments:0.043&quot;, &quot;String_Score_Physical&quot;: 664, &quot;String_Score_Combined&quot;: 820}"/>
  </edge>
  <edge label="850317 (pp) 854708" source="6" target="915">
    <att type="string" name="canonicalName" value="850317 (pp) 854708"/>
    <att type="string" name="interaction" value="pp"/>
    <att type="int" name="SCORE" value="900"/>
    <att type="string" name="support" value="{&quot;StringDB&quot;: &quot;physical&quot;, &quot;StringEvidence&quot;: &quot;database:0.896,coexpression:0.013,textmining:0.003&quot;, &quot;String_Score_Physical&quot;: 900, &quot;String_Score_Combined&quot;: 901}"/>
  </edge>
  <edge label="850317 (pp) 855108" source="6" target="1001">
    <att type="string" name="canonicalName" value="850317 (pp) 855108"/>
    <att type="string" name="interaction" value="pp"/>
    <att type="int" name="SCORE" value="650"/>
    <att type="string" name="support" value="{&quot;StringDB&quot;: &quot;physical&quot;, &quot;StringEvidence&quot;: &quot;database:0.635,textmining:0.302,coexpression:0.008&quot;, &quot;String_Score_Physical&quot;: 650, &quot;String_Score_Combined&quot;: 757}"/>
  </edge>
  <edge label="850317 (pp) 855131" source="6" target="1010">
    <att type="string" name="canonicalName" value="850317 (pp) 855131"/>
    <att type="string" name="interaction" value="pp"/>
    <att type="int" name="SCORE" value="650"/>
    <att type="string" name="support" value="{&quot;StringDB&quot;: &quot;physical&quot;, &quot;StringEvidence&quot;: &quot;coexpression:0.925,textmining:0.824,database:0.635&quot;, &quot;String_Score_Physical&quot;: 650, &quot;String_Score_Combined&quot;: 995}"/>
  </edge>
  <edge label="850317 (pp) 855321" source="6" target="1061">
    <att type="string" name="canonicalName" value="850317 (pp) 855321"/>
    <att type="string" name="interaction" value="pp"/>
    <att type="int" name="SCORE" value="650"/>
    <att type="string" name="support" value="{&quot;StringDB&quot;: &quot;physical&quot;, &quot;StringEvidence&quot;: &quot;database:0.635,textmining:0.267,coexpression:0.045&quot;, &quot;String_Score_Physical&quot;: 650, &quot;String_Score_Combined&quot;: 755}"/>
  </edge>
  <edge label="850317 (pp) 855450" source="6" target="1087">
    <att type="string" name="canonicalName" value="850317 (pp) 855450"/>
    <att type="string" name="interaction" value="pp"/>
    <att type="int" name="SCORE" value="315"/>
    <att type="string" name="support" value="{&quot;StringDB&quot;: &quot;physical&quot;, &quot;StringEvidence&quot;: &quot;experiments:0.286&quot;, &quot;BioGrid&quot;: &quot;physical&quot;, &quot;BioGrid_PubMed&quot;: &quot;24133141&quot;, &quot;BioGrid_Type&quot;: &quot;Reconstituted Complex&quot;, &quot;String_Score_Physical&quot;: 315, &quot;String_Score_Combined&quot;: 315}"/>
  </edge>
  <edge label="850317 (pp) 855480" source="6" target="1092">
    <att type="string" name="canonicalName" value="850317 (pp) 855480"/>
    <att type="string" name="interaction" value="pp"/>
    <att type="int" name="SCORE" value="800"/>
    <att type="string" name="support" value="{&quot;StringDB&quot;: &quot;physical&quot;, &quot;StringEvidence&quot;: &quot;textmining:0.842,database:0.791,coexpression:0.147&quot;, &quot;String_Score_Physical&quot;: 800, &quot;String_Score_Combined&quot;: 973}"/>
  </edge>
  <edge label="850317 (pp) 855588" source="6" target="1116">
    <att type="string" name="canonicalName" value="850317 (pp) 855588"/>
    <att type="string" name="interaction" value="pp"/>
    <att type="int" name="SCORE" value="222"/>
    <att type="string" name="support" value="{&quot;StringDB&quot;: &quot;physical&quot;, &quot;StringEvidence&quot;: &quot;experiments:0.189,textmining:0.114,coexpression:0.080&quot;, &quot;String_Score_Physical&quot;: 222, &quot;String_Score_Combined&quot;: 365}"/>
  </edge>
  <edge label="850317 (pp) 855905" source="6" target="1187">
    <att type="string" name="canonicalName" value="850317 (pp) 855905"/>
    <att type="string" name="interaction" value="pp"/>
    <att type="int" name="SCORE" value="228"/>
    <att type="string" name="support" value="{&quot;StringDB&quot;: &quot;physical&quot;, &quot;StringEvidence&quot;: &quot;experiments:0.196,coexpression:0.046,textmining:0.001&quot;, &quot;String_Score_Physical&quot;: 228, &quot;String_Score_Combined&quot;: 265}"/>
  </edge>
  <edge label="850317 (pp) 856502" source="6" target="1318">
    <att type="string" name="canonicalName" value="850317 (pp) 856502"/>
    <att type="string" name="interaction" value="pp"/>
    <att type="int" name="SCORE" value="432"/>
    <att type="string" name="support" value="{&quot;StringDB&quot;: &quot;physical&quot;, &quot;StringEvidence&quot;: &quot;database:0.408,textmining:0.028&quot;, &quot;String_Score_Physical&quot;: 432, &quot;String_Score_Combined&quot;: 447}"/>
  </edge>
  <edge label="850317 (pp) 856639" source="6" target="1354">
    <att type="string" name="canonicalName" value="850317 (pp) 856639"/>
    <att type="string" name="interaction" value="pp"/>
    <att type="int" name="SCORE" value="900"/>
    <att type="string" name="support" value="{&quot;StringDB&quot;: &quot;physical&quot;, &quot;StringEvidence&quot;: &quot;database:0.896,textmining:0.015&quot;, &quot;String_Score_Physical&quot;: 900, &quot;String_Score_Combined&quot;: 901}"/>
  </edge>
  <edge label="850317 (pp) 856720" source="6" target="1369">
    <att type="string" name="canonicalName" value="850317 (pp) 856720"/>
    <att type="string" name="interaction" value="pp"/>
    <att type="int" name="SCORE" value="900"/>
    <att type="string" name="support" value="{&quot;StringDB&quot;: &quot;physical&quot;, &quot;StringEvidence&quot;: &quot;database:0.896,textmining:0.492,coexpression:0.004&quot;, &quot;String_Score_Physical&quot;: 900, &quot;String_Score_Combined&quot;: 949}"/>
  </edge>
  <edge label="850317 (pp) 856862" source="6" target="1404">
    <att type="string" name="canonicalName" value="850317 (pp) 856862"/>
    <att type="string" name="interaction" value="pp"/>
    <att type="int" name="SCORE" value="315"/>
    <att type="string" name="support" value="{&quot;StringDB&quot;: &quot;physical&quot;, &quot;StringEvidence&quot;: &quot;experiments:0.286,textmining:0.043&quot;, &quot;BioGrid&quot;: &quot;physical&quot;, &quot;BioGrid_PubMed&quot;: &quot;26508657&quot;, &quot;BioGrid_Type&quot;: &quot;Affinity Capture-MS&quot;, &quot;String_Score_Physical&quot;: 315, &quot;String_Score_Combined&quot;: 344}"/>
  </edge>
  <edge label="850322 (pp) 851042" source="7" target="152">
    <att type="string" name="canonicalName" value="850322 (pp) 851042"/>
    <att type="string" name="interaction" value="pp"/>
    <att type="int" name="SCORE" value="319"/>
    <att type="string" name="support" value="{&quot;StringDB&quot;: &quot;physical&quot;, &quot;StringEvidence&quot;: &quot;experiments:0.290&quot;, &quot;BioGrid&quot;: &quot;genetic,physical&quot;, &quot;BioGrid_PubMed&quot;: &quot;30733383&quot;, &quot;BioGrid_Type&quot;: &quot;Synthetic Growth Defect,Two-hybrid&quot;, &quot;String_Score_Physical&quot;: 319, &quot;String_Score_Combined&quot;: 319}"/>
  </edge>
  <edge label="850322 (pp) 851733" source="7" target="301">
    <att type="string" name="canonicalName" value="850322 (pp) 851733"/>
    <att type="string" name="interaction" value="pp"/>
    <att type="int" name="SCORE" value="360"/>
    <att type="string" name="support" value="{&quot;StringDB&quot;: &quot;physical&quot;, &quot;StringEvidence&quot;: &quot;experiments:0.333,coexpression:0.019,textmining:0.015,neighborhood:0.009&quot;, &quot;String_Score_Physical&quot;: 360, &quot;String_Score_Combined&quot;: 386}"/>
  </edge>
  <edge label="850322 (pp) 852124" source="7" target="382">
    <att type="string" name="canonicalName" value="850322 (pp) 852124"/>
    <att type="string" name="interaction" value="pp"/>
    <att type="int" name="SCORE" value="507"/>
    <att type="string" name="support" value="{&quot;StringDB&quot;: &quot;physical&quot;, &quot;StringEvidence&quot;: &quot;textmining:0.943,experiments:0.486,cooccurrence:0.417,coexpression:0.206&quot;, &quot;BioGrid&quot;: &quot;genetic&quot;, &quot;BioGrid_PubMed&quot;: &quot;25392302,20522499,10844700&quot;, &quot;BioGrid_Type&quot;: &quot;Synthetic Lethality,Phenotypic Enhancement,Synthetic Growth Defect&quot;, &quot;String_Score_Physical&quot;: 507, &quot;String_Score_Combined&quot;: 626}"/>
  </edge>
  <edge label="850322 (pp) 852644" source="7" target="492">
    <att type="string" name="canonicalName" value="850322 (pp) 852644"/>
    <att type="string" name="interaction" value="pp"/>
    <att type="int" name="SCORE" value="288"/>
    <att type="string" name="support" value="{&quot;StringDB&quot;: &quot;physical&quot;, &quot;StringEvidence&quot;: &quot;experiments:0.259&quot;, &quot;BioGrid&quot;: &quot;genetic&quot;, &quot;BioGrid_PubMed&quot;: &quot;29790350&quot;, &quot;BioGrid_Type&quot;: &quot;Dosage Rescue,Phenotypic Suppression&quot;, &quot;String_Score_Physical&quot;: 288, &quot;String_Score_Combined&quot;: 288}"/>
  </edge>
  <edge label="850322 (pp) 852755" source="7" target="514">
    <att type="string" name="canonicalName" value="850322 (pp) 852755"/>
    <att type="string" name="interaction" value="pp"/>
    <att type="int" name="SCORE" value="315"/>
    <att type="string" name="support" value="{&quot;StringDB&quot;: &quot;physical&quot;, &quot;StringEvidence&quot;: &quot;experiments:0.286&quot;, &quot;BioGrid&quot;: &quot;physical&quot;, &quot;BioGrid_PubMed&quot;: &quot;19840948&quot;, &quot;BioGrid_Type&quot;: &quot;Affinity Capture-RNA&quot;, &quot;String_Score_Physical&quot;: 315, &quot;String_Score_Combined&quot;: 315}"/>
  </edge>
  <edge label="850322 (pp) 852846" source="7" target="528">
    <att type="string" name="canonicalName" value="850322 (pp) 852846"/>
    <att type="string" name="interaction" value="pp"/>
    <att type="int" name="SCORE" value="197"/>
    <att type="string" name="support" value="{&quot;StringDB&quot;: &quot;physical&quot;, &quot;StringEvidence&quot;: &quot;coexpression:0.369,experiments:0.163,textmining:0.126&quot;, &quot;String_Score_Physical&quot;: 197, &quot;String_Score_Combined&quot;: 557}"/>
  </edge>
  <edge label="850322 (pp) 853123" source="7" target="579">
    <att type="string" name="canonicalName" value="850322 (pp) 853123"/>
    <att type="string" name="interaction" value="pp"/>
    <att type="int" name="SCORE" value="387"/>
    <att type="string" name="support" value="{&quot;StringDB&quot;: &quot;physical&quot;, &quot;StringEvidence&quot;: &quot;textmining:0.926,experiments:0.361,coexpression:0.218,neighborhood:0.003&quot;, &quot;BioGrid&quot;: &quot;genetic&quot;, &quot;BioGrid_PubMed&quot;: &quot;10844700&quot;, &quot;BioGrid_Type&quot;: &quot;Synthetic Lethality&quot;, &quot;String_Score_Physical&quot;: 387, &quot;String_Score_Combined&quot;: 964}"/>
  </edge>
  <edge label="850322 (pp) 853805" source="7" target="727">
    <att type="string" name="canonicalName" value="850322 (pp) 853805"/>
    <att type="string" name="interaction" value="pp"/>
    <att type="int" name="SCORE" value="208"/>
    <att type="string" name="support" value="{&quot;BioGrid&quot;: &quot;physical&quot;, &quot;BioGrid_PubMed&quot;: &quot;36272668&quot;, &quot;BioGrid_Type&quot;: &quot;Biochemical Activity&quot;}"/>
  </edge>
  <edge label="850322 (pp) 853817" source="7" target="730">
    <att type="string" name="canonicalName" value="850322 (pp) 853817"/>
    <att type="string" name="interaction" value="pp"/>
    <att type="int" name="SCORE" value="288"/>
    <att type="string" name="support" value="{&quot;StringDB&quot;: &quot;physical&quot;, &quot;StringEvidence&quot;: &quot;experiments:0.259&quot;, &quot;BioGrid&quot;: &quot;genetic&quot;, &quot;BioGrid_PubMed&quot;: &quot;30012561&quot;, &quot;BioGrid_Type&quot;: &quot;Negative Genetic&quot;, &quot;BioGrid_Score&quot;: &quot;-0.088&quot;, &quot;String_Score_Physical&quot;: 288, &quot;String_Score_Combined&quot;: 288}"/>
  </edge>
  <edge label="850322 (pp) 854778" source="7" target="933">
    <att type="string" name="canonicalName" value="850322 (pp) 854778"/>
    <att type="string" name="interaction" value="pp"/>
    <att type="int" name="SCORE" value="288"/>
    <att type="string" name="support" value="{&quot;StringDB&quot;: &quot;physical&quot;, &quot;StringEvidence&quot;: &quot;experiments:0.259,textmining:0.016&quot;, &quot;BioGrid&quot;: &quot;genetic&quot;, &quot;BioGrid_PubMed&quot;: &quot;29790350&quot;, &quot;BioGrid_Type&quot;: &quot;Dosage Rescue&quot;, &quot;String_Score_Physical&quot;: 288, &quot;String_Score_Combined&quot;: 300}"/>
  </edge>
  <edge label="850322 (pp) 854897" source="7" target="954">
    <att type="string" name="canonicalName" value="850322 (pp) 854897"/>
    <att type="string" name="interaction" value="pp"/>
    <att type="int" name="SCORE" value="190"/>
    <att type="string" name="support" value="{&quot;StringDB&quot;: &quot;physical&quot;, &quot;StringEvidence&quot;: &quot;experiments:0.155,textmining:0.055,coexpression:0.019,neighborhood:0.009&quot;, &quot;String_Score_Physical&quot;: 190, &quot;String_Score_Combined&quot;: 256}"/>
  </edge>
  <edge label="850322 (pp) 855956" source="7" target="1201">
    <att type="string" name="canonicalName" value="850322 (pp) 855956"/>
    <att type="string" name="interaction" value="pp"/>
    <att type="int" name="SCORE" value="313"/>
    <att type="string" name="support" value="{&quot;StringDB&quot;: &quot;physical&quot;, &quot;StringEvidence&quot;: &quot;experiments:0.284,textmining:0.011&quot;, &quot;BioGrid&quot;: &quot;physical&quot;, &quot;BioGrid_PubMed&quot;: &quot;23831759&quot;, &quot;BioGrid_Type&quot;: &quot;PCA&quot;, &quot;String_Score_Physical&quot;: 313, &quot;String_Score_Combined&quot;: 320}"/>
  </edge>
  <edge label="850323 (pp) 850620" source="8" target="64">
    <att type="string" name="canonicalName" value="850323 (pp) 850620"/>
    <att type="string" name="interaction" value="pp"/>
    <att type="int" name="SCORE" value="297"/>
    <att type="string" name="support" value="{&quot;StringDB&quot;: &quot;physical&quot;, &quot;StringEvidence&quot;: &quot;experiments:0.267&quot;, &quot;BioGrid&quot;: &quot;genetic,physical&quot;, &quot;BioGrid_PubMed&quot;: &quot;27708008,15651983&quot;, &quot;BioGrid_Type&quot;: &quot;Negative Genetic,Reconstituted Complex&quot;, &quot;BioGrid_Score&quot;: &quot;-0.1318&quot;, &quot;String_Score_Physical&quot;: 297, &quot;String_Score_Combined&quot;: 297}"/>
  </edge>
  <edge label="850323 (pp) 852276" source="8" target="414">
    <att type="string" name="canonicalName" value="850323 (pp) 852276"/>
    <att type="string" name="interaction" value="pp"/>
    <att type="int" name="SCORE" value="463"/>
    <att type="string" name="support" value="{&quot;StringDB&quot;: &quot;physical&quot;, &quot;StringEvidence&quot;: &quot;textmining:0.896,experiments:0.441&quot;, &quot;BioGrid&quot;: &quot;physical&quot;, &quot;BioGrid_PubMed&quot;: &quot;15651983,12388763&quot;, &quot;BioGrid_Type&quot;: &quot;Reconstituted Complex,Two-hybrid,Affinity Capture-Western&quot;, &quot;String_Score_Physical&quot;: 463, &quot;String_Score_Combined&quot;: 944}"/>
  </edge>
  <edge label="850323 (pp) 852755" source="8" target="514">
    <att type="string" name="canonicalName" value="850323 (pp) 852755"/>
    <att type="string" name="interaction" value="pp"/>
    <att type="int" name="SCORE" value="315"/>
    <att type="string" name="support" value="{&quot;StringDB&quot;: &quot;physical&quot;, &quot;StringEvidence&quot;: &quot;experiments:0.286&quot;, &quot;BioGrid&quot;: &quot;physical&quot;, &quot;BioGrid_PubMed&quot;: &quot;19840948&quot;, &quot;BioGrid_Type&quot;: &quot;Affinity Capture-RNA&quot;, &quot;String_Score_Physical&quot;: 315, &quot;String_Score_Combined&quot;: 315}"/>
  </edge>
  <edge label="850323 (pp) 855845" source="8" target="1168">
    <att type="string" name="canonicalName" value="850323 (pp) 855845"/>
    <att type="string" name="interaction" value="pp"/>
    <att type="int" name="SCORE" value="286"/>
    <att type="string" name="support" value="{&quot;StringDB&quot;: &quot;physical&quot;, &quot;StringEvidence&quot;: &quot;experiments:0.255&quot;, &quot;String_Score_Physical&quot;: 286, &quot;String_Score_Combined&quot;: 286}"/>
  </edge>
  <edge label="850323 (pp) 856409" source="8" target="1292">
    <att type="string" name="canonicalName" value="850323 (pp) 856409"/>
    <att type="string" name="interaction" value="pp"/>
    <att type="int" name="SCORE" value="416"/>
    <att type="string" name="support" value="{&quot;StringDB&quot;: &quot;physical&quot;, &quot;StringEvidence&quot;: &quot;textmining:0.813,experiments:0.391,coexpression:0.046&quot;, &quot;BioGrid&quot;: &quot;genetic,physical&quot;, &quot;BioGrid_PubMed&quot;: &quot;19841731,12388763&quot;, &quot;BioGrid_Type&quot;: &quot;Synthetic Lethality,Two-hybrid&quot;, &quot;String_Score_Physical&quot;: 416, &quot;String_Score_Combined&quot;: 896}"/>
  </edge>
  <edge label="850327 (pp) 850935" source="9" target="131">
    <att type="string" name="canonicalName" value="850327 (pp) 850935"/>
    <att type="string" name="interaction" value="pp"/>
    <att type="int" name="SCORE" value="197"/>
    <att type="string" name="support" value="{&quot;StringDB&quot;: &quot;physical&quot;, &quot;StringEvidence&quot;: &quot;experiments:0.163,textmining:0.155&quot;, &quot;String_Score_Physical&quot;: 197, &quot;String_Score_Combined&quot;: 321}"/>
  </edge>
  <edge label="850327 (pp) 852294" source="9" target="420">
    <att type="string" name="canonicalName" value="850327 (pp) 852294"/>
    <att type="string" name="interaction" value="pp"/>
    <att type="int" name="SCORE" value="305"/>
    <att type="string" name="support" value="{&quot;StringDB&quot;: &quot;physical&quot;, &quot;StringEvidence&quot;: &quot;experiments:0.276,textmining:0.207&quot;, &quot;BioGrid&quot;: &quot;genetic&quot;, &quot;BioGrid_PubMed&quot;: &quot;9171362&quot;, &quot;BioGrid_Type&quot;: &quot;Synthetic Rescue&quot;, &quot;String_Score_Physical&quot;: 305, &quot;String_Score_Combined&quot;: 449}"/>
  </edge>
  <edge label="850327 (pp) 852695" source="9" target="505">
    <att type="string" name="canonicalName" value="850327 (pp) 852695"/>
    <att type="string" name="interaction" value="pp"/>
    <att type="int" name="SCORE" value="194"/>
    <att type="string" name="support" value="{&quot;StringDB&quot;: &quot;physical&quot;, &quot;StringEvidence&quot;: &quot;experiments:0.160,textmining:0.044,coexpression:0.002&quot;, &quot;String_Score_Physical&quot;: 194, &quot;String_Score_Combined&quot;: 230}"/>
  </edge>
  <edge label="850327 (pp) 852943" source="9" target="549">
    <att type="string" name="canonicalName" value="850327 (pp) 852943"/>
    <att type="string" name="interaction" value="pp"/>
    <att type="int" name="SCORE" value="418"/>
    <att type="string" name="support" value="{&quot;StringDB&quot;: &quot;physical&quot;, &quot;StringEvidence&quot;: &quot;experiments:0.393&quot;, &quot;BioGrid&quot;: &quot;physical&quot;, &quot;BioGrid_PubMed&quot;: &quot;20489023,11805837&quot;, &quot;BioGrid_Type&quot;: &quot;Affinity Capture-MS,Affinity Capture-Western&quot;, &quot;BioGrid_Score&quot;: &quot;1.0&quot;, &quot;String_Score_Physical&quot;: 418, &quot;String_Score_Combined&quot;: 418}"/>
  </edge>
  <edge label="850327 (pp) 853537" source="9" target="668">
    <att type="string" name="canonicalName" value="850327 (pp) 853537"/>
    <att type="string" name="interaction" value="pp"/>
    <att type="int" name="SCORE" value="315"/>
    <att type="string" name="support" value="{&quot;StringDB&quot;: &quot;physical&quot;, &quot;StringEvidence&quot;: &quot;experiments:0.286&quot;, &quot;BioGrid&quot;: &quot;physical&quot;, &quot;BioGrid_PubMed&quot;: &quot;30249596&quot;, &quot;BioGrid_Type&quot;: &quot;Affinity Capture-MS&quot;, &quot;String_Score_Physical&quot;: 315, &quot;String_Score_Combined&quot;: 315}"/>
  </edge>
  <edge label="850327 (pp) 855450" source="9" target="1087">
    <att type="string" name="canonicalName" value="850327 (pp) 855450"/>
    <att type="string" name="interaction" value="pp"/>
    <att type="int" name="SCORE" value="315"/>
    <att type="string" name="support" value="{&quot;StringDB&quot;: &quot;physical&quot;, &quot;StringEvidence&quot;: &quot;experiments:0.286&quot;, &quot;BioGrid&quot;: &quot;physical&quot;, &quot;BioGrid_PubMed&quot;: &quot;24133141&quot;, &quot;BioGrid_Type&quot;: &quot;Reconstituted Complex&quot;, &quot;String_Score_Physical&quot;: 315, &quot;String_Score_Combined&quot;: 315}"/>
  </edge>
  <edge label="850327 (pp) 855836" source="9" target="1167">
    <att type="string" name="canonicalName" value="850327 (pp) 855836"/>
    <att type="string" name="interaction" value="pp"/>
    <att type="int" name="SCORE" value="315"/>
    <att type="string" name="support" value="{&quot;StringDB&quot;: &quot;physical&quot;, &quot;StringEvidence&quot;: &quot;experiments:0.286,textmining:0.096,coexpression:0.008&quot;, &quot;BioGrid&quot;: &quot;physical&quot;, &quot;BioGrid_PubMed&quot;: &quot;24488121&quot;, &quot;BioGrid_Type&quot;: &quot;Affinity Capture-MS&quot;, &quot;String_Score_Physical&quot;: 315, &quot;String_Score_Combined&quot;: 385}"/>
  </edge>
  <edge label="850327 (pp) 856076" source="9" target="1223">
    <att type="string" name="canonicalName" value="850327 (pp) 856076"/>
    <att type="string" name="interaction" value="pp"/>
    <att type="int" name="SCORE" value="208"/>
    <att type="string" name="support" value="{&quot;BioGrid&quot;: &quot;physical&quot;, &quot;BioGrid_PubMed&quot;: &quot;16319894&quot;, &quot;BioGrid_Type&quot;: &quot;Biochemical Activity&quot;}"/>
  </edge>
  <edge label="850327 (pp) 856154" source="9" target="1246">
    <att type="string" name="canonicalName" value="850327 (pp) 856154"/>
    <att type="string" name="interaction" value="pp"/>
    <att type="int" name="SCORE" value="288"/>
    <att type="string" name="support" value="{&quot;StringDB&quot;: &quot;physical&quot;, &quot;StringEvidence&quot;: &quot;textmining:0.750,experiments:0.259,coexpression:0.036&quot;, &quot;BioGrid&quot;: &quot;genetic&quot;, &quot;BioGrid_PubMed&quot;: &quot;20584985&quot;, &quot;BioGrid_Type&quot;: &quot;Dosage Rescue&quot;, &quot;String_Score_Physical&quot;: 288, &quot;String_Score_Combined&quot;: 828}"/>
  </edge>
  <edge label="850327 (pp) 856435" source="9" target="1299">
    <att type="string" name="canonicalName" value="850327 (pp) 856435"/>
    <att type="string" name="interaction" value="pp"/>
    <att type="int" name="SCORE" value="208"/>
    <att type="string" name="support" value="{&quot;BioGrid&quot;: &quot;physical&quot;, &quot;BioGrid_PubMed&quot;: &quot;34918374&quot;, &quot;BioGrid_Type&quot;: &quot;Affinity Capture-MS&quot;}"/>
  </edge>
  <edge label="850340 (pp) 850594" source="10" target="58">
    <att type="string" name="canonicalName" value="850340 (pp) 850594"/>
    <att type="string" name="interaction" value="pp"/>
    <att type="int" name="SCORE" value="208"/>
    <att type="string" name="support" value="{&quot;BioGrid&quot;: &quot;physical&quot;, &quot;BioGrid_PubMed&quot;: &quot;14660704&quot;, &quot;BioGrid_Type&quot;: &quot;Affinity Capture-MS&quot;}"/>
  </edge>
  <edge label="850340 (pp) 850822" source="10" target="101">
    <att type="string" name="canonicalName" value="850340 (pp) 850822"/>
    <att type="string" name="interaction" value="pp"/>
    <att type="int" name="SCORE" value="246"/>
    <att type="string" name="support" value="{&quot;StringDB&quot;: &quot;physical&quot;, &quot;StringEvidence&quot;: &quot;database:0.190,experiments:0.030,coexpression:0.013&quot;, &quot;String_Score_Physical&quot;: 246, &quot;String_Score_Combined&quot;: 255}"/>
  </edge>
  <edge label="850340 (pp) 851076" source="10" target="161">
    <att type="string" name="canonicalName" value="850340 (pp) 851076"/>
    <att type="string" name="interaction" value="pp"/>
    <att type="int" name="SCORE" value="234"/>
    <att type="string" name="support" value="{&quot;StringDB&quot;: &quot;physical&quot;, &quot;StringEvidence&quot;: &quot;database:0.201,coexpression:0.015&quot;, &quot;String_Score_Physical&quot;: 234, &quot;String_Score_Combined&quot;: 245}"/>
  </edge>
  <edge label="850340 (pp) 851089" source="10" target="164">
    <att type="string" name="canonicalName" value="850340 (pp) 851089"/>
    <att type="string" name="interaction" value="pp"/>
    <att type="int" name="SCORE" value="246"/>
    <att type="string" name="support" value="{&quot;StringDB&quot;: &quot;physical&quot;, &quot;StringEvidence&quot;: &quot;database:0.190,experiments:0.030,coexpression:0.013&quot;, &quot;String_Score_Physical&quot;: 246, &quot;String_Score_Combined&quot;: 255}"/>
  </edge>
  <edge label="850340 (pp) 851512" source="10" target="255">
    <att type="string" name="canonicalName" value="850340 (pp) 851512"/>
    <att type="string" name="interaction" value="pp"/>
    <att type="int" name="SCORE" value="246"/>
    <att type="string" name="support" value="{&quot;StringDB&quot;: &quot;physical&quot;, &quot;StringEvidence&quot;: &quot;database:0.190,experiments:0.030,coexpression:0.013&quot;, &quot;String_Score_Physical&quot;: 246, &quot;String_Score_Combined&quot;: 255}"/>
  </edge>
  <edge label="850340 (pp) 851670" source="10" target="289">
    <att type="string" name="canonicalName" value="850340 (pp) 851670"/>
    <att type="string" name="interaction" value="pp"/>
    <att type="int" name="SCORE" value="246"/>
    <att type="string" name="support" value="{&quot;StringDB&quot;: &quot;physical&quot;, &quot;StringEvidence&quot;: &quot;database:0.190,experiments:0.030,coexpression:0.013&quot;, &quot;String_Score_Physical&quot;: 246, &quot;String_Score_Combined&quot;: 255}"/>
  </edge>
  <edge label="850340 (pp) 851802" source="10" target="312">
    <att type="string" name="canonicalName" value="850340 (pp) 851802"/>
    <att type="string" name="interaction" value="pp"/>
    <att type="int" name="SCORE" value="246"/>
    <att type="string" name="support" value="{&quot;StringDB&quot;: &quot;physical&quot;, &quot;StringEvidence&quot;: &quot;database:0.190,experiments:0.030,coexpression:0.013&quot;, &quot;String_Score_Physical&quot;: 246, &quot;String_Score_Combined&quot;: 255}"/>
  </edge>
  <edge label="850340 (pp) 851851" source="10" target="324">
    <att type="string" name="canonicalName" value="850340 (pp) 851851"/>
    <att type="string" name="interaction" value="pp"/>
    <att type="int" name="SCORE" value="687"/>
    <att type="string" name="support" value="{&quot;StringDB&quot;: &quot;physical&quot;, &quot;StringEvidence&quot;: &quot;experiments:0.674&quot;, &quot;BioGrid&quot;: &quot;physical&quot;, &quot;BioGrid_PubMed&quot;: &quot;11283351&quot;, &quot;BioGrid_Type&quot;: &quot;Two-hybrid&quot;, &quot;String_Score_Physical&quot;: 687, &quot;String_Score_Combined&quot;: 687}"/>
  </edge>
  <edge label="850340 (pp) 852433" source="10" target="452">
    <att type="string" name="canonicalName" value="850340 (pp) 852433"/>
    <att type="string" name="interaction" value="pp"/>
    <att type="int" name="SCORE" value="224"/>
    <att type="string" name="support" value="{&quot;StringDB&quot;: &quot;physical&quot;, &quot;StringEvidence&quot;: &quot;database:0.192,textmining:0.033&quot;, &quot;String_Score_Physical&quot;: 224, &quot;String_Score_Combined&quot;: 250}"/>
  </edge>
  <edge label="850340 (pp) 852848" source="10" target="529">
    <att type="string" name="canonicalName" value="850340 (pp) 852848"/>
    <att type="string" name="interaction" value="pp"/>
    <att type="int" name="SCORE" value="246"/>
    <att type="string" name="support" value="{&quot;StringDB&quot;: &quot;physical&quot;, &quot;StringEvidence&quot;: &quot;database:0.190,experiments:0.030,coexpression:0.013&quot;, &quot;String_Score_Physical&quot;: 246, &quot;String_Score_Combined&quot;: 255}"/>
  </edge>
  <edge label="850340 (pp) 853390" source="10" target="640">
    <att type="string" name="canonicalName" value="850340 (pp) 853390"/>
    <att type="string" name="interaction" value="pp"/>
    <att type="int" name="SCORE" value="246"/>
    <att type="string" name="support" value="{&quot;StringDB&quot;: &quot;physical&quot;, &quot;StringEvidence&quot;: &quot;database:0.190,experiments:0.030,coexpression:0.013&quot;, &quot;String_Score_Physical&quot;: 246, &quot;String_Score_Combined&quot;: 255}"/>
  </edge>
  <edge label="850340 (pp) 853592" source="10" target="686">
    <att type="string" name="canonicalName" value="850340 (pp) 853592"/>
    <att type="string" name="interaction" value="pp"/>
    <att type="int" name="SCORE" value="246"/>
    <att type="string" name="support" value="{&quot;StringDB&quot;: &quot;physical&quot;, &quot;StringEvidence&quot;: &quot;database:0.190,experiments:0.030,coexpression:0.013&quot;, &quot;String_Score_Physical&quot;: 246, &quot;String_Score_Combined&quot;: 255}"/>
  </edge>
  <edge label="850340 (pp) 854894" source="10" target="953">
    <att type="string" name="canonicalName" value="850340 (pp) 854894"/>
    <att type="string" name="interaction" value="pp"/>
    <att type="int" name="SCORE" value="246"/>
    <att type="string" name="support" value="{&quot;StringDB&quot;: &quot;physical&quot;, &quot;StringEvidence&quot;: &quot;database:0.190,experiments:0.030,coexpression:0.013&quot;, &quot;String_Score_Physical&quot;: 246, &quot;String_Score_Combined&quot;: 255}"/>
  </edge>
  <edge label="850340 (pp) 855836" source="10" target="1167">
    <att type="string" name="canonicalName" value="850340 (pp) 855836"/>
    <att type="string" name="interaction" value="pp"/>
    <att type="int" name="SCORE" value="208"/>
    <att type="string" name="support" value="{&quot;BioGrid&quot;: &quot;physical&quot;, &quot;BioGrid_PubMed&quot;: &quot;26804907&quot;, &quot;BioGrid_Type&quot;: &quot;Affinity Capture-MS&quot;}"/>
  </edge>
  <edge label="850340 (pp) 855871" source="10" target="1179">
    <att type="string" name="canonicalName" value="850340 (pp) 855871"/>
    <att type="string" name="interaction" value="pp"/>
    <att type="int" name="SCORE" value="246"/>
    <att type="string" name="support" value="{&quot;StringDB&quot;: &quot;physical&quot;, &quot;StringEvidence&quot;: &quot;database:0.190,experiments:0.030,coexpression:0.013&quot;, &quot;String_Score_Physical&quot;: 246, &quot;String_Score_Combined&quot;: 255}"/>
  </edge>
  <edge label="850340 (pp) 856125" source="10" target="1236">
    <att type="string" name="canonicalName" value="850340 (pp) 856125"/>
    <att type="string" name="interaction" value="pp"/>
    <att type="int" name="SCORE" value="246"/>
    <att type="string" name="support" value="{&quot;StringDB&quot;: &quot;physical&quot;, &quot;StringEvidence&quot;: &quot;database:0.190,experiments:0.030,coexpression:0.013&quot;, &quot;String_Score_Physical&quot;: 246, &quot;String_Score_Combined&quot;: 255}"/>
  </edge>
  <edge label="850340 (pp) 856133" source="10" target="1238">
    <att type="string" name="canonicalName" value="850340 (pp) 856133"/>
    <att type="string" name="interaction" value="pp"/>
    <att type="int" name="SCORE" value="246"/>
    <att type="string" name="support" value="{&quot;StringDB&quot;: &quot;physical&quot;, &quot;StringEvidence&quot;: &quot;database:0.190,experiments:0.030,coexpression:0.013&quot;, &quot;String_Score_Physical&quot;: 246, &quot;String_Score_Combined&quot;: 255}"/>
  </edge>
  <edge label="850340 (pp) 856358" source="10" target="1282">
    <att type="string" name="canonicalName" value="850340 (pp) 856358"/>
    <att type="string" name="interaction" value="pp"/>
    <att type="int" name="SCORE" value="246"/>
    <att type="string" name="support" value="{&quot;StringDB&quot;: &quot;physical&quot;, &quot;StringEvidence&quot;: &quot;database:0.190,experiments:0.030,coexpression:0.013&quot;, &quot;String_Score_Physical&quot;: 246, &quot;String_Score_Combined&quot;: 255}"/>
  </edge>
  <edge label="850340 (pp) 856515" source="10" target="1323">
    <att type="string" name="canonicalName" value="850340 (pp) 856515"/>
    <att type="string" name="interaction" value="pp"/>
    <att type="int" name="SCORE" value="208"/>
    <att type="string" name="support" value="{&quot;BioGrid&quot;: &quot;physical&quot;, &quot;BioGrid_PubMed&quot;: &quot;14660704&quot;, &quot;BioGrid_Type&quot;: &quot;Affinity Capture-MS&quot;}"/>
  </edge>
  <edge label="850343 (pp) 850594" source="11" target="58">
    <att type="string" name="canonicalName" value="850343 (pp) 850594"/>
    <att type="string" name="interaction" value="pp"/>
    <att type="int" name="SCORE" value="208"/>
    <att type="string" name="support" value="{&quot;BioGrid&quot;: &quot;physical&quot;, &quot;BioGrid_PubMed&quot;: &quot;14660704&quot;, &quot;BioGrid_Type&quot;: &quot;Affinity Capture-MS&quot;}"/>
  </edge>
  <edge label="850343 (pp) 850949" source="11" target="134">
    <att type="string" name="canonicalName" value="850343 (pp) 850949"/>
    <att type="string" name="interaction" value="pp"/>
    <att type="int" name="SCORE" value="315"/>
    <att type="string" name="support" value="{&quot;StringDB&quot;: &quot;physical&quot;, &quot;StringEvidence&quot;: &quot;experiments:0.286,textmining:0.045,coexpression:0.009&quot;, &quot;BioGrid&quot;: &quot;physical&quot;, &quot;BioGrid_PubMed&quot;: &quot;24155900&quot;, &quot;BioGrid_Type&quot;: &quot;Affinity Capture-MS&quot;, &quot;String_Score_Physical&quot;: 315, &quot;String_Score_Combined&quot;: 351}"/>
  </edge>
  <edge label="850343 (pp) 851437" source="11" target="235">
    <att type="string" name="canonicalName" value="850343 (pp) 851437"/>
    <att type="string" name="interaction" value="pp"/>
    <att type="int" name="SCORE" value="999"/>
    <att type="string" name="support" value="{&quot;StringDB&quot;: &quot;physical&quot;, &quot;StringEvidence&quot;: &quot;textmining:0.996,experiments:0.993,database:0.896,coexpression:0.036&quot;, &quot;BioGrid&quot;: &quot;genetic,physical&quot;, &quot;BioGrid_PubMed&quot;: &quot;35026224,29386296,28941588,25996596,25228696,18784075,18319250&quot;, &quot;BioGrid_Type&quot;: &quot;Reconstituted Complex,Affinity Capture-MS,Synthetic Lethality,Affinity Capture-Western,Co-fractionation&quot;, &quot;String_Score_Physical&quot;: 999, &quot;String_Score_Combined&quot;: 999}"/>
  </edge>
  <edge label="850343 (pp) 851492" source="11" target="251">
    <att type="string" name="canonicalName" value="850343 (pp) 851492"/>
    <att type="string" name="interaction" value="pp"/>
    <att type="int" name="SCORE" value="360"/>
    <att type="string" name="support" value="{&quot;StringDB&quot;: &quot;physical&quot;, &quot;StringEvidence&quot;: &quot;experiments:0.333&quot;, &quot;BioGrid&quot;: &quot;physical&quot;, &quot;BioGrid_PubMed&quot;: &quot;29386296&quot;, &quot;BioGrid_Type&quot;: &quot;Affinity Capture-Western&quot;, &quot;String_Score_Physical&quot;: 360, &quot;String_Score_Combined&quot;: 360}"/>
  </edge>
  <edge label="850343 (pp) 851817" source="11" target="315">
    <att type="string" name="canonicalName" value="850343 (pp) 851817"/>
    <att type="string" name="interaction" value="pp"/>
    <att type="int" name="SCORE" value="315"/>
    <att type="string" name="support" value="{&quot;StringDB&quot;: &quot;physical&quot;, &quot;StringEvidence&quot;: &quot;experiments:0.286&quot;, &quot;BioGrid&quot;: &quot;physical&quot;, &quot;BioGrid_PubMed&quot;: &quot;27550809&quot;, &quot;BioGrid_Type&quot;: &quot;Affinity Capture-MS&quot;, &quot;String_Score_Physical&quot;: 315, &quot;String_Score_Combined&quot;: 315}"/>
  </edge>
  <edge label="850343 (pp) 851845" source="11" target="323">
    <att type="string" name="canonicalName" value="850343 (pp) 851845"/>
    <att type="string" name="interaction" value="pp"/>
    <att type="int" name="SCORE" value="208"/>
    <att type="string" name="support" value="{&quot;BioGrid&quot;: &quot;physical&quot;, &quot;BioGrid_PubMed&quot;: &quot;36115461&quot;, &quot;BioGrid_Type&quot;: &quot;Affinity Capture-MS&quot;}"/>
  </edge>
  <edge label="850343 (pp) 852235" source="11" target="406">
    <att type="string" name="canonicalName" value="850343 (pp) 852235"/>
    <att type="string" name="interaction" value="pp"/>
    <att type="int" name="SCORE" value="362"/>
    <att type="string" name="support" value="{&quot;StringDB&quot;: &quot;physical&quot;, &quot;StringEvidence&quot;: &quot;experiments:0.335,coexpression:0.011&quot;, &quot;BioGrid&quot;: &quot;physical&quot;, &quot;BioGrid_PubMed&quot;: &quot;29386296&quot;, &quot;BioGrid_Type&quot;: &quot;Affinity Capture-Western&quot;, &quot;String_Score_Physical&quot;: 362, &quot;String_Score_Combined&quot;: 369}"/>
  </edge>
  <edge label="850343 (pp) 852688" source="11" target="502">
    <att type="string" name="canonicalName" value="850343 (pp) 852688"/>
    <att type="string" name="interaction" value="pp"/>
    <att type="int" name="SCORE" value="459"/>
    <att type="string" name="support" value="{&quot;StringDB&quot;: &quot;physical&quot;, &quot;StringEvidence&quot;: &quot;experiments:0.437,textmining:0.065&quot;, &quot;BioGrid&quot;: &quot;physical&quot;, &quot;BioGrid_PubMed&quot;: &quot;29386296,23864706&quot;, &quot;BioGrid_Type&quot;: &quot;Affinity Capture-MS,Affinity Capture-Western&quot;, &quot;String_Score_Physical&quot;: 459, &quot;String_Score_Combined&quot;: 494}"/>
  </edge>
  <edge label="850343 (pp) 852870" source="11" target="530">
    <att type="string" name="canonicalName" value="850343 (pp) 852870"/>
    <att type="string" name="interaction" value="pp"/>
    <att type="int" name="SCORE" value="315"/>
    <att type="string" name="support" value="{&quot;StringDB&quot;: &quot;physical&quot;, &quot;StringEvidence&quot;: &quot;experiments:0.286&quot;, &quot;BioGrid&quot;: &quot;physical&quot;, &quot;BioGrid_PubMed&quot;: &quot;28768715&quot;, &quot;BioGrid_Type&quot;: &quot;Affinity Capture-RNA&quot;, &quot;String_Score_Physical&quot;: 315, &quot;String_Score_Combined&quot;: 315}"/>
  </edge>
  <edge label="850343 (pp) 853033" source="11" target="562">
    <att type="string" name="canonicalName" value="850343 (pp) 853033"/>
    <att type="string" name="interaction" value="pp"/>
    <att type="int" name="SCORE" value="206"/>
    <att type="string" name="support" value="{&quot;StringDB&quot;: &quot;physical&quot;, &quot;StringEvidence&quot;: &quot;experiments:0.172,textmining:0.152,coexpression:0.013&quot;, &quot;String_Score_Physical&quot;: 206, &quot;String_Score_Combined&quot;: 335}"/>
  </edge>
  <edge label="850343 (pp) 853300" source="11" target="622">
    <att type="string" name="canonicalName" value="850343 (pp) 853300"/>
    <att type="string" name="interaction" value="pp"/>
    <att type="int" name="SCORE" value="208"/>
    <att type="string" name="support" value="{&quot;BioGrid&quot;: &quot;physical&quot;, &quot;BioGrid_PubMed&quot;: &quot;14660704&quot;, &quot;BioGrid_Type&quot;: &quot;Affinity Capture-MS&quot;}"/>
  </edge>
  <edge label="850343 (pp) 853568" source="11" target="674">
    <att type="string" name="canonicalName" value="850343 (pp) 853568"/>
    <att type="string" name="interaction" value="pp"/>
    <att type="int" name="SCORE" value="445"/>
    <att type="string" name="support" value="{&quot;StringDB&quot;: &quot;physical&quot;, &quot;StringEvidence&quot;: &quot;experiments:0.422,textmining:0.085,coexpression:0.002&quot;, &quot;BioGrid&quot;: &quot;genetic&quot;, &quot;BioGrid_PubMed&quot;: &quot;9813017,15107423&quot;, &quot;BioGrid_Type&quot;: &quot;Synthetic Rescue&quot;, &quot;String_Score_Physical&quot;: 445, &quot;String_Score_Combined&quot;: 494}"/>
  </edge>
  <edge label="850343 (pp) 853699" source="11" target="700">
    <att type="string" name="canonicalName" value="850343 (pp) 853699"/>
    <att type="string" name="interaction" value="pp"/>
    <att type="int" name="SCORE" value="194"/>
    <att type="string" name="support" value="{&quot;StringDB&quot;: &quot;physical&quot;, &quot;StringEvidence&quot;: &quot;experiments:0.161,coexpression:0.019&quot;, &quot;BioGrid&quot;: &quot;genetic&quot;, &quot;BioGrid_PubMed&quot;: &quot;27708008&quot;, &quot;BioGrid_Type&quot;: &quot;Negative Genetic&quot;, &quot;BioGrid_Score&quot;: &quot;-0.1339&quot;, &quot;String_Score_Physical&quot;: 194, &quot;String_Score_Combined&quot;: 210}"/>
  </edge>
  <edge label="850343 (pp) 854598" source="11" target="894">
    <att type="string" name="canonicalName" value="850343 (pp) 854598"/>
    <att type="string" name="interaction" value="pp"/>
    <att type="int" name="SCORE" value="360"/>
    <att type="string" name="support" value="{&quot;StringDB&quot;: &quot;physical&quot;, &quot;StringEvidence&quot;: &quot;experiments:0.333,neighborhood:0.106,coexpression:0.013&quot;, &quot;BioGrid&quot;: &quot;physical&quot;, &quot;BioGrid_PubMed&quot;: &quot;29386296&quot;, &quot;BioGrid_Type&quot;: &quot;Affinity Capture-Western&quot;, &quot;String_Score_Physical&quot;: 360, &quot;String_Score_Combined&quot;: 435}"/>
  </edge>
  <edge label="850343 (pp) 855114" source="11" target="1003">
    <att type="string" name="canonicalName" value="850343 (pp) 855114"/>
    <att type="string" name="interaction" value="pp"/>
    <att type="int" name="SCORE" value="191"/>
    <att type="string" name="support" value="{&quot;StringDB&quot;: &quot;physical&quot;, &quot;StringEvidence&quot;: &quot;textmining:0.461,experiments:0.156,coexpression:0.009&quot;, &quot;String_Score_Physical&quot;: 191, &quot;String_Score_Combined&quot;: 567}"/>
  </edge>
  <edge label="850343 (pp) 855450" source="11" target="1087">
    <att type="string" name="canonicalName" value="850343 (pp) 855450"/>
    <att type="string" name="interaction" value="pp"/>
    <att type="int" name="SCORE" value="315"/>
    <att type="string" name="support" value="{&quot;StringDB&quot;: &quot;physical&quot;, &quot;StringEvidence&quot;: &quot;experiments:0.286&quot;, &quot;BioGrid&quot;: &quot;physical&quot;, &quot;BioGrid_PubMed&quot;: &quot;24133141&quot;, &quot;BioGrid_Type&quot;: &quot;Reconstituted Complex&quot;, &quot;String_Score_Physical&quot;: 315, &quot;String_Score_Combined&quot;: 315}"/>
  </edge>
  <edge label="850343 (pp) 855481" source="11" target="1093">
    <att type="string" name="canonicalName" value="850343 (pp) 855481"/>
    <att type="string" name="interaction" value="pp"/>
    <att type="int" name="SCORE" value="200"/>
    <att type="string" name="support" value="{&quot;StringDB&quot;: &quot;physical&quot;, &quot;StringEvidence&quot;: &quot;textmining:0.906,experiments:0.166,coexpression:0.002&quot;, &quot;String_Score_Physical&quot;: 200, &quot;String_Score_Combined&quot;: 924}"/>
  </edge>
  <edge label="850343 (pp) 855592" source="11" target="1117">
    <att type="string" name="canonicalName" value="850343 (pp) 855592"/>
    <att type="string" name="interaction" value="pp"/>
    <att type="int" name="SCORE" value="315"/>
    <att type="string" name="support" value="{&quot;StringDB&quot;: &quot;physical&quot;, &quot;StringEvidence&quot;: &quot;experiments:0.286,coexpression:0.007&quot;, &quot;BioGrid&quot;: &quot;physical&quot;, &quot;BioGrid_PubMed&quot;: &quot;30463002&quot;, &quot;BioGrid_Type&quot;: &quot;Affinity Capture-MS&quot;, &quot;String_Score_Physical&quot;: 315, &quot;String_Score_Combined&quot;: 320}"/>
  </edge>
  <edge label="850343 (pp) 855968" source="11" target="1204">
    <att type="string" name="canonicalName" value="850343 (pp) 855968"/>
    <att type="string" name="interaction" value="pp"/>
    <att type="int" name="SCORE" value="999"/>
    <att type="string" name="support" value="{&quot;StringDB&quot;: &quot;physical&quot;, &quot;StringEvidence&quot;: &quot;textmining:0.997,experiments:0.996,database:0.896,coexpression:0.807,cooccurrence:0.211,neighborhood:0.138&quot;, &quot;BioGrid&quot;: &quot;genetic,physical&quot;, &quot;BioGrid_PubMed&quot;: &quot;29386296,28941588,27708008,25996596,24573684,23946486,19491103,18784075,11805837&quot;, &quot;BioGrid_Type&quot;: &quot;Negative Genetic,Reconstituted Complex,Affinity Capture-MS,Phenotypic Suppression,Affinity Capture-Western,Co-fractionation&quot;, &quot;BioGrid_Score&quot;: &quot;-0.1518&quot;, &quot;String_Score_Physical&quot;: 999, &quot;String_Score_Combined&quot;: 999}"/>
  </edge>
  <edge label="850343 (pp) 856081" source="11" target="1224">
    <att type="string" name="canonicalName" value="850343 (pp) 856081"/>
    <att type="string" name="interaction" value="pp"/>
    <att type="int" name="SCORE" value="298"/>
    <att type="string" name="support" value="{&quot;StringDB&quot;: &quot;physical&quot;, &quot;StringEvidence&quot;: &quot;experiments:0.268&quot;, &quot;BioGrid&quot;: &quot;physical&quot;, &quot;BioGrid_PubMed&quot;: &quot;20489023&quot;, &quot;BioGrid_Type&quot;: &quot;Affinity Capture-MS&quot;, &quot;BioGrid_Score&quot;: &quot;0.969&quot;, &quot;String_Score_Physical&quot;: 298, &quot;String_Score_Combined&quot;: 298}"/>
  </edge>
  <edge label="850343 (pp) 856092" source="11" target="1229">
    <att type="string" name="canonicalName" value="850343 (pp) 856092"/>
    <att type="string" name="interaction" value="pp"/>
    <att type="int" name="SCORE" value="208"/>
    <att type="string" name="support" value="{&quot;BioGrid&quot;: &quot;physical&quot;, &quot;BioGrid_PubMed&quot;: &quot;33187982&quot;, &quot;BioGrid_Type&quot;: &quot;Affinity Capture-MS&quot;}"/>
  </edge>
  <edge label="850343 (pp) 856154" source="11" target="1246">
    <att type="string" name="canonicalName" value="850343 (pp) 856154"/>
    <att type="string" name="interaction" value="pp"/>
    <att type="int" name="SCORE" value="202"/>
    <att type="string" name="support" value="{&quot;StringDB&quot;: &quot;physical&quot;, &quot;StringEvidence&quot;: &quot;experiments:0.168,coexpression:0.009&quot;, &quot;String_Score_Physical&quot;: 202, &quot;String_Score_Combined&quot;: 209}"/>
  </edge>
  <edge label="850343 (pp) 856689" source="11" target="1364">
    <att type="string" name="canonicalName" value="850343 (pp) 856689"/>
    <att type="string" name="interaction" value="pp"/>
    <att type="int" name="SCORE" value="360"/>
    <att type="string" name="support" value="{&quot;StringDB&quot;: &quot;physical&quot;, &quot;StringEvidence&quot;: &quot;textmining:0.519,experiments:0.333,coexpression:0.031&quot;, &quot;BioGrid&quot;: &quot;physical&quot;, &quot;BioGrid_PubMed&quot;: &quot;29386296&quot;, &quot;BioGrid_Type&quot;: &quot;Affinity Capture-Western&quot;, &quot;String_Score_Physical&quot;: 360, &quot;String_Score_Combined&quot;: 702}"/>
  </edge>
  <edge label="850343 (pp) 856737" source="11" target="1372">
    <att type="string" name="canonicalName" value="850343 (pp) 856737"/>
    <att type="string" name="interaction" value="pp"/>
    <att type="int" name="SCORE" value="191"/>
    <att type="string" name="support" value="{&quot;StringDB&quot;: &quot;physical&quot;, &quot;StringEvidence&quot;: &quot;textmining:0.485,experiments:0.156,coexpression:0.009&quot;, &quot;String_Score_Physical&quot;: 191, &quot;String_Score_Combined&quot;: 586}"/>
  </edge>
  <edge label="850343 (pp) 856774" source="11" target="1379">
    <att type="string" name="canonicalName" value="850343 (pp) 856774"/>
    <att type="string" name="interaction" value="pp"/>
    <att type="int" name="SCORE" value="999"/>
    <att type="string" name="support" value="{&quot;StringDB&quot;: &quot;physical&quot;, &quot;StringEvidence&quot;: &quot;textmining:0.998,experiments:0.998,database:0.791,coexpression:0.035&quot;, &quot;BioGrid&quot;: &quot;physical&quot;, &quot;BioGrid_PubMed&quot;: &quot;29386296,28941588,24045011,22928949,22813754,19491103,16554755,16429126,16341090,16341089&quot;, &quot;BioGrid_Type&quot;: &quot;Reconstituted Complex,Co-fractionation,Affinity Capture-MS,Affinity Capture-Western&quot;, &quot;String_Score_Physical&quot;: 999, &quot;String_Score_Combined&quot;: 999}"/>
  </edge>
  <edge label="850345 (pp) 850614" source="12" target="62">
    <att type="string" name="canonicalName" value="850345 (pp) 850614"/>
    <att type="string" name="interaction" value="pp"/>
    <att type="int" name="SCORE" value="304"/>
    <att type="string" name="support" value="{&quot;StringDB&quot;: &quot;physical&quot;, &quot;StringEvidence&quot;: &quot;experiments:0.274&quot;, &quot;BioGrid&quot;: &quot;physical&quot;, &quot;BioGrid_PubMed&quot;: &quot;16554755&quot;, &quot;BioGrid_Type&quot;: &quot;Affinity Capture-MS&quot;, &quot;String_Score_Physical&quot;: 304, &quot;String_Score_Combined&quot;: 304}"/>
  </edge>
  <edge label="850345 (pp) 850747" source="12" target="86">
    <att type="string" name="canonicalName" value="850345 (pp) 850747"/>
    <att type="string" name="interaction" value="pp"/>
    <att type="int" name="SCORE" value="304"/>
    <att type="string" name="support" value="{&quot;StringDB&quot;: &quot;physical&quot;, &quot;StringEvidence&quot;: &quot;experiments:0.274&quot;, &quot;BioGrid&quot;: &quot;physical&quot;, &quot;BioGrid_PubMed&quot;: &quot;16554755&quot;, &quot;BioGrid_Type&quot;: &quot;Affinity Capture-MS&quot;, &quot;String_Score_Physical&quot;: 304, &quot;String_Score_Combined&quot;: 304}"/>
  </edge>
  <edge label="850345 (pp) 851495" source="12" target="254">
    <att type="string" name="canonicalName" value="850345 (pp) 851495"/>
    <att type="string" name="interaction" value="pp"/>
    <att type="int" name="SCORE" value="315"/>
    <att type="string" name="support" value="{&quot;StringDB&quot;: &quot;physical&quot;, &quot;StringEvidence&quot;: &quot;experiments:0.286&quot;, &quot;BioGrid&quot;: &quot;physical&quot;, &quot;BioGrid_PubMed&quot;: &quot;23712011&quot;, &quot;BioGrid_Type&quot;: &quot;Affinity Capture-MS&quot;, &quot;String_Score_Physical&quot;: 315, &quot;String_Score_Combined&quot;: 315}"/>
  </edge>
  <edge label="850345 (pp) 852018" source="12" target="355">
    <att type="string" name="canonicalName" value="850345 (pp) 852018"/>
    <att type="string" name="interaction" value="pp"/>
    <att type="int" name="SCORE" value="315"/>
    <att type="string" name="support" value="{&quot;StringDB&quot;: &quot;physical&quot;, &quot;StringEvidence&quot;: &quot;experiments:0.286,textmining:0.057&quot;, &quot;BioGrid&quot;: &quot;physical&quot;, &quot;BioGrid_PubMed&quot;: &quot;23712011&quot;, &quot;BioGrid_Type&quot;: &quot;Affinity Capture-MS&quot;, &quot;String_Score_Physical&quot;: 315, &quot;String_Score_Combined&quot;: 354}"/>
  </edge>
  <edge label="850345 (pp) 852242" source="12" target="407">
    <att type="string" name="canonicalName" value="850345 (pp) 852242"/>
    <att type="string" name="interaction" value="pp"/>
    <att type="int" name="SCORE" value="742"/>
    <att type="string" name="support" value="{&quot;StringDB&quot;: &quot;physical&quot;, &quot;StringEvidence&quot;: &quot;experiments:0.731,textmining:0.040&quot;, &quot;BioGrid&quot;: &quot;physical&quot;, &quot;BioGrid_PubMed&quot;: &quot;16429126,11805826&quot;, &quot;BioGrid_Type&quot;: &quot;Affinity Capture-MS&quot;, &quot;String_Score_Physical&quot;: 742, &quot;String_Score_Combined&quot;: 752}"/>
  </edge>
  <edge label="850345 (pp) 852695" source="12" target="505">
    <att type="string" name="canonicalName" value="850345 (pp) 852695"/>
    <att type="string" name="interaction" value="pp"/>
    <att type="int" name="SCORE" value="208"/>
    <att type="string" name="support" value="{&quot;BioGrid&quot;: &quot;physical&quot;, &quot;BioGrid_PubMed&quot;: &quot;16319894&quot;, &quot;BioGrid_Type&quot;: &quot;Biochemical Activity&quot;}"/>
  </edge>
  <edge label="850345 (pp) 852755" source="12" target="514">
    <att type="string" name="canonicalName" value="850345 (pp) 852755"/>
    <att type="string" name="interaction" value="pp"/>
    <att type="int" name="SCORE" value="315"/>
    <att type="string" name="support" value="{&quot;StringDB&quot;: &quot;physical&quot;, &quot;StringEvidence&quot;: &quot;experiments:0.286&quot;, &quot;BioGrid&quot;: &quot;physical&quot;, &quot;BioGrid_PubMed&quot;: &quot;19840948&quot;, &quot;BioGrid_Type&quot;: &quot;Affinity Capture-RNA&quot;, &quot;String_Score_Physical&quot;: 315, &quot;String_Score_Combined&quot;: 315}"/>
  </edge>
  <edge label="850345 (pp) 853135" source="12" target="582">
    <att type="string" name="canonicalName" value="850345 (pp) 853135"/>
    <att type="string" name="interaction" value="pp"/>
    <att type="int" name="SCORE" value="641"/>
    <att type="string" name="support" value="{&quot;StringDB&quot;: &quot;physical&quot;, &quot;StringEvidence&quot;: &quot;experiments:0.626&quot;, &quot;BioGrid&quot;: &quot;physical&quot;, &quot;BioGrid_PubMed&quot;: &quot;16429126,11805826&quot;, &quot;BioGrid_Type&quot;: &quot;Affinity Capture-MS&quot;, &quot;String_Score_Physical&quot;: 641, &quot;String_Score_Combined&quot;: 641}"/>
  </edge>
  <edge label="850345 (pp) 853275" source="12" target="613">
    <att type="string" name="canonicalName" value="850345 (pp) 853275"/>
    <att type="string" name="interaction" value="pp"/>
    <att type="int" name="SCORE" value="208"/>
    <att type="string" name="support" value="{&quot;BioGrid&quot;: &quot;physical&quot;, &quot;BioGrid_PubMed&quot;: &quot;16319894&quot;, &quot;BioGrid_Type&quot;: &quot;Biochemical Activity&quot;}"/>
  </edge>
  <edge label="850345 (pp) 853382" source="12" target="637">
    <att type="string" name="canonicalName" value="850345 (pp) 853382"/>
    <att type="string" name="interaction" value="pp"/>
    <att type="int" name="SCORE" value="566"/>
    <att type="string" name="support" value="{&quot;StringDB&quot;: &quot;physical&quot;, &quot;StringEvidence&quot;: &quot;experiments:0.547&quot;, &quot;String_Score_Physical&quot;: 566, &quot;String_Score_Combined&quot;: 566}"/>
  </edge>
  <edge label="850345 (pp) 853395" source="12" target="642">
    <att type="string" name="canonicalName" value="850345 (pp) 853395"/>
    <att type="string" name="interaction" value="pp"/>
    <att type="int" name="SCORE" value="295"/>
    <att type="string" name="support" value="{&quot;StringDB&quot;: &quot;physical&quot;, &quot;StringEvidence&quot;: &quot;experiments:0.265&quot;, &quot;BioGrid&quot;: &quot;physical&quot;, &quot;BioGrid_PubMed&quot;: &quot;16554755&quot;, &quot;BioGrid_Type&quot;: &quot;Affinity Capture-MS&quot;, &quot;String_Score_Physical&quot;: 295, &quot;String_Score_Combined&quot;: 295}"/>
  </edge>
  <edge label="850345 (pp) 853537" source="12" target="668">
    <att type="string" name="canonicalName" value="850345 (pp) 853537"/>
    <att type="string" name="interaction" value="pp"/>
    <att type="int" name="SCORE" value="315"/>
    <att type="string" name="support" value="{&quot;StringDB&quot;: &quot;physical&quot;, &quot;StringEvidence&quot;: &quot;experiments:0.286&quot;, &quot;BioGrid&quot;: &quot;physical&quot;, &quot;BioGrid_PubMed&quot;: &quot;30249596&quot;, &quot;BioGrid_Type&quot;: &quot;Affinity Capture-MS&quot;, &quot;String_Score_Physical&quot;: 315, &quot;String_Score_Combined&quot;: 315}"/>
  </edge>
  <edge label="850345 (pp) 853700" source="12" target="701">
    <att type="string" name="canonicalName" value="850345 (pp) 853700"/>
    <att type="string" name="interaction" value="pp"/>
    <att type="int" name="SCORE" value="208"/>
    <att type="string" name="support" value="{&quot;BioGrid&quot;: &quot;physical&quot;, &quot;BioGrid_PubMed&quot;: &quot;31062022&quot;, &quot;BioGrid_Type&quot;: &quot;Affinity Capture-MS&quot;}"/>
  </edge>
  <edge label="850345 (pp) 853817" source="12" target="730">
    <att type="string" name="canonicalName" value="850345 (pp) 853817"/>
    <att type="string" name="interaction" value="pp"/>
    <att type="int" name="SCORE" value="315"/>
    <att type="string" name="support" value="{&quot;StringDB&quot;: &quot;physical&quot;, &quot;StringEvidence&quot;: &quot;experiments:0.286&quot;, &quot;BioGrid&quot;: &quot;physical&quot;, &quot;BioGrid_PubMed&quot;: &quot;21070971&quot;, &quot;BioGrid_Type&quot;: &quot;Affinity Capture-MS&quot;, &quot;String_Score_Physical&quot;: 315, &quot;String_Score_Combined&quot;: 315}"/>
  </edge>
  <edge label="850345 (pp) 853922" source="12" target="750">
    <att type="string" name="canonicalName" value="850345 (pp) 853922"/>
    <att type="string" name="interaction" value="pp"/>
    <att type="int" name="SCORE" value="281"/>
    <att type="string" name="support" value="{&quot;StringDB&quot;: &quot;physical&quot;, &quot;StringEvidence&quot;: &quot;experiments:0.250,textmining:0.039&quot;, &quot;BioGrid&quot;: &quot;physical&quot;, &quot;BioGrid_PubMed&quot;: &quot;16554755&quot;, &quot;BioGrid_Type&quot;: &quot;Affinity Capture-MS&quot;, &quot;String_Score_Physical&quot;: 281, &quot;String_Score_Combined&quot;: 308}"/>
  </edge>
  <edge label="850345 (pp) 854179" source="12" target="803">
    <att type="string" name="canonicalName" value="850345 (pp) 854179"/>
    <att type="string" name="interaction" value="pp"/>
    <att type="int" name="SCORE" value="303"/>
    <att type="string" name="support" value="{&quot;StringDB&quot;: &quot;physical&quot;, &quot;StringEvidence&quot;: &quot;experiments:0.273&quot;, &quot;String_Score_Physical&quot;: 303, &quot;String_Score_Combined&quot;: 303}"/>
  </edge>
  <edge label="850345 (pp) 854286" source="12" target="830">
    <att type="string" name="canonicalName" value="850345 (pp) 854286"/>
    <att type="string" name="interaction" value="pp"/>
    <att type="int" name="SCORE" value="208"/>
    <att type="string" name="support" value="{&quot;BioGrid&quot;: &quot;physical&quot;, &quot;BioGrid_PubMed&quot;: &quot;37263996&quot;, &quot;BioGrid_Type&quot;: &quot;Affinity Capture-MS&quot;}"/>
  </edge>
  <edge label="850345 (pp) 854551" source="12" target="881">
    <att type="string" name="canonicalName" value="850345 (pp) 854551"/>
    <att type="string" name="interaction" value="pp"/>
    <att type="int" name="SCORE" value="208"/>
    <att type="string" name="support" value="{&quot;BioGrid&quot;: &quot;physical&quot;, &quot;BioGrid_PubMed&quot;: &quot;31062022&quot;, &quot;BioGrid_Type&quot;: &quot;Affinity Capture-MS&quot;}"/>
  </edge>
  <edge label="850345 (pp) 854700" source="12" target="912">
    <att type="string" name="canonicalName" value="850345 (pp) 854700"/>
    <att type="string" name="interaction" value="pp"/>
    <att type="int" name="SCORE" value="208"/>
    <att type="string" name="support" value="{&quot;BioGrid&quot;: &quot;physical&quot;, &quot;BioGrid_PubMed&quot;: &quot;33481703&quot;, &quot;BioGrid_Type&quot;: &quot;Proximity Label-MS&quot;}"/>
  </edge>
  <edge label="850345 (pp) 854999" source="12" target="974">
    <att type="string" name="canonicalName" value="850345 (pp) 854999"/>
    <att type="string" name="interaction" value="pp"/>
    <att type="int" name="SCORE" value="290"/>
    <att type="string" name="support" value="{&quot;StringDB&quot;: &quot;physical&quot;, &quot;StringEvidence&quot;: &quot;experiments:0.260&quot;, &quot;BioGrid&quot;: &quot;physical&quot;, &quot;BioGrid_PubMed&quot;: &quot;16554755&quot;, &quot;BioGrid_Type&quot;: &quot;Affinity Capture-MS&quot;, &quot;String_Score_Physical&quot;: 290, &quot;String_Score_Combined&quot;: 290}"/>
  </edge>
  <edge label="850345 (pp) 855095" source="12" target="998">
    <att type="string" name="canonicalName" value="850345 (pp) 855095"/>
    <att type="string" name="interaction" value="pp"/>
    <att type="int" name="SCORE" value="288"/>
    <att type="string" name="support" value="{&quot;StringDB&quot;: &quot;physical&quot;, &quot;StringEvidence&quot;: &quot;experiments:0.259&quot;, &quot;BioGrid&quot;: &quot;genetic&quot;, &quot;BioGrid_PubMed&quot;: &quot;28648781&quot;, &quot;BioGrid_Type&quot;: &quot;Negative Genetic&quot;, &quot;String_Score_Physical&quot;: 288, &quot;String_Score_Combined&quot;: 288}"/>
  </edge>
  <edge label="850345 (pp) 855228" source="12" target="1042">
    <att type="string" name="canonicalName" value="850345 (pp) 855228"/>
    <att type="string" name="interaction" value="pp"/>
    <att type="int" name="SCORE" value="288"/>
    <att type="string" name="support" value="{&quot;StringDB&quot;: &quot;physical&quot;, &quot;StringEvidence&quot;: &quot;experiments:0.259,textmining:0.044&quot;, &quot;BioGrid&quot;: &quot;genetic&quot;, &quot;BioGrid_PubMed&quot;: &quot;33115720,22820947&quot;, &quot;BioGrid_Type&quot;: &quot;Positive Genetic,Synthetic Growth Defect&quot;, &quot;String_Score_Physical&quot;: 288, &quot;String_Score_Combined&quot;: 320}"/>
  </edge>
  <edge label="850345 (pp) 855819" source="12" target="1165">
    <att type="string" name="canonicalName" value="850345 (pp) 855819"/>
    <att type="string" name="interaction" value="pp"/>
    <att type="int" name="SCORE" value="637"/>
    <att type="string" name="support" value="{&quot;StringDB&quot;: &quot;physical&quot;, &quot;StringEvidence&quot;: &quot;experiments:0.621&quot;, &quot;BioGrid&quot;: &quot;physical&quot;, &quot;BioGrid_PubMed&quot;: &quot;15200949&quot;, &quot;BioGrid_Type&quot;: &quot;Affinity Capture-Western&quot;, &quot;String_Score_Physical&quot;: 637, &quot;String_Score_Combined&quot;: 637}"/>
  </edge>
  <edge label="850345 (pp) 855836" source="12" target="1167">
    <att type="string" name="canonicalName" value="850345 (pp) 855836"/>
    <att type="string" name="interaction" value="pp"/>
    <att type="int" name="SCORE" value="208"/>
    <att type="string" name="support" value="{&quot;BioGrid&quot;: &quot;physical&quot;, &quot;BioGrid_PubMed&quot;: &quot;15766533&quot;, &quot;BioGrid_Type&quot;: &quot;Affinity Capture-MS&quot;}"/>
  </edge>
  <edge label="850345 (pp) 855998" source="12" target="1209">
    <att type="string" name="canonicalName" value="850345 (pp) 855998"/>
    <att type="string" name="interaction" value="pp"/>
    <att type="int" name="SCORE" value="208"/>
    <att type="string" name="support" value="{&quot;BioGrid&quot;: &quot;physical&quot;, &quot;BioGrid_PubMed&quot;: &quot;19536198&quot;, &quot;BioGrid_Type&quot;: &quot;Affinity Capture-MS&quot;}"/>
  </edge>
  <edge label="850345 (pp) 856076" source="12" target="1223">
    <att type="string" name="canonicalName" value="850345 (pp) 856076"/>
    <att type="string" name="interaction" value="pp"/>
    <att type="int" name="SCORE" value="208"/>
    <att type="string" name="support" value="{&quot;BioGrid&quot;: &quot;physical&quot;, &quot;BioGrid_PubMed&quot;: &quot;16319894&quot;, &quot;BioGrid_Type&quot;: &quot;Biochemical Activity&quot;}"/>
  </edge>
  <edge label="850345 (pp) 856290" source="12" target="1275">
    <att type="string" name="canonicalName" value="850345 (pp) 856290"/>
    <att type="string" name="interaction" value="pp"/>
    <att type="int" name="SCORE" value="297"/>
    <att type="string" name="support" value="{&quot;StringDB&quot;: &quot;physical&quot;, &quot;StringEvidence&quot;: &quot;experiments:0.267&quot;, &quot;BioGrid&quot;: &quot;physical&quot;, &quot;BioGrid_PubMed&quot;: &quot;16554755&quot;, &quot;BioGrid_Type&quot;: &quot;Affinity Capture-MS&quot;, &quot;String_Score_Physical&quot;: 297, &quot;String_Score_Combined&quot;: 297}"/>
  </edge>
  <edge label="850345 (pp) 856648" source="12" target="1355">
    <att type="string" name="canonicalName" value="850345 (pp) 856648"/>
    <att type="string" name="interaction" value="pp"/>
    <att type="int" name="SCORE" value="288"/>
    <att type="string" name="support" value="{&quot;StringDB&quot;: &quot;physical&quot;, &quot;StringEvidence&quot;: &quot;experiments:0.259&quot;, &quot;BioGrid&quot;: &quot;genetic&quot;, &quot;BioGrid_PubMed&quot;: &quot;19339280&quot;, &quot;BioGrid_Type&quot;: &quot;Synthetic Lethality&quot;, &quot;String_Score_Physical&quot;: 288, &quot;String_Score_Combined&quot;: 288}"/>
  </edge>
  <edge label="850347 (pp) 850443" source="13" target="31">
    <att type="string" name="canonicalName" value="850347 (pp) 850443"/>
    <att type="string" name="interaction" value="pp"/>
    <att type="int" name="SCORE" value="748"/>
    <att type="string" name="support" value="{&quot;StringDB&quot;: &quot;physical&quot;, &quot;StringEvidence&quot;: &quot;database:0.708,textmining:0.699,experiments:0.100&quot;, &quot;BioGrid&quot;: &quot;physical&quot;, &quot;BioGrid_PubMed&quot;: &quot;21734642&quot;, &quot;BioGrid_Type&quot;: &quot;Affinity Capture-MS&quot;, &quot;String_Score_Physical&quot;: 748, &quot;String_Score_Combined&quot;: 924}"/>
  </edge>
  <edge label="850347 (pp) 850620" source="13" target="64">
    <att type="string" name="canonicalName" value="850347 (pp) 850620"/>
    <att type="string" name="interaction" value="pp"/>
    <att type="int" name="SCORE" value="208"/>
    <att type="string" name="support" value="{&quot;BioGrid&quot;: &quot;physical&quot;, &quot;BioGrid_PubMed&quot;: &quot;21734642&quot;, &quot;BioGrid_Type&quot;: &quot;Affinity Capture-MS&quot;}"/>
  </edge>
  <edge label="850347 (pp) 850641" source="13" target="69">
    <att type="string" name="canonicalName" value="850347 (pp) 850641"/>
    <att type="string" name="interaction" value="pp"/>
    <att type="int" name="SCORE" value="329"/>
    <att type="string" name="support" value="{&quot;StringDB&quot;: &quot;physical&quot;, &quot;StringEvidence&quot;: &quot;experiments:0.300,coexpression:0.083&quot;, &quot;BioGrid&quot;: &quot;genetic&quot;, &quot;BioGrid_PubMed&quot;: &quot;27708008,25631054&quot;, &quot;BioGrid_Type&quot;: &quot;Positive Genetic,Synthetic Growth Defect&quot;, &quot;BioGrid_Score&quot;: &quot;0.2241&quot;, &quot;String_Score_Physical&quot;: 329, &quot;String_Score_Combined&quot;: 384}"/>
  </edge>
  <edge label="850347 (pp) 851199" source="13" target="183">
    <att type="string" name="canonicalName" value="850347 (pp) 851199"/>
    <att type="string" name="interaction" value="pp"/>
    <att type="int" name="SCORE" value="540"/>
    <att type="string" name="support" value="{&quot;StringDB&quot;: &quot;physical&quot;, &quot;StringEvidence&quot;: &quot;database:0.520&quot;, &quot;String_Score_Physical&quot;: 540, &quot;String_Score_Combined&quot;: 540}"/>
  </edge>
  <edge label="850347 (pp) 851237" source="13" target="190">
    <att type="string" name="canonicalName" value="850347 (pp) 851237"/>
    <att type="string" name="interaction" value="pp"/>
    <att type="int" name="SCORE" value="315"/>
    <att type="string" name="support" value="{&quot;StringDB&quot;: &quot;physical&quot;, &quot;StringEvidence&quot;: &quot;experiments:0.286&quot;, &quot;BioGrid&quot;: &quot;physical&quot;, &quot;BioGrid_PubMed&quot;: &quot;24307402&quot;, &quot;BioGrid_Type&quot;: &quot;Affinity Capture-MS&quot;, &quot;String_Score_Physical&quot;: 315, &quot;String_Score_Combined&quot;: 315}"/>
  </edge>
  <edge label="850347 (pp) 851467" source="13" target="242">
    <att type="string" name="canonicalName" value="850347 (pp) 851467"/>
    <att type="string" name="interaction" value="pp"/>
    <att type="int" name="SCORE" value="414"/>
    <att type="string" name="support" value="{&quot;StringDB&quot;: &quot;physical&quot;, &quot;StringEvidence&quot;: &quot;experiments:0.390&quot;, &quot;String_Score_Physical&quot;: 414, &quot;String_Score_Combined&quot;: 414}"/>
  </edge>
  <edge label="850347 (pp) 851488" source="13" target="250">
    <att type="string" name="canonicalName" value="850347 (pp) 851488"/>
    <att type="string" name="interaction" value="pp"/>
    <att type="int" name="SCORE" value="252"/>
    <att type="string" name="support" value="{&quot;StringDB&quot;: &quot;physical&quot;, &quot;StringEvidence&quot;: &quot;experiments:0.220,textmining:0.143,coexpression:0.036&quot;, &quot;String_Score_Physical&quot;: 252, &quot;String_Score_Combined&quot;: 382}"/>
  </edge>
  <edge label="850347 (pp) 851592" source="13" target="271">
    <att type="string" name="canonicalName" value="850347 (pp) 851592"/>
    <att type="string" name="interaction" value="pp"/>
    <att type="int" name="SCORE" value="208"/>
    <att type="string" name="support" value="{&quot;BioGrid&quot;: &quot;physical&quot;, &quot;BioGrid_PubMed&quot;: &quot;21734642&quot;, &quot;BioGrid_Type&quot;: &quot;Affinity Capture-MS&quot;}"/>
  </edge>
  <edge label="850347 (pp) 851699" source="13" target="294">
    <att type="string" name="canonicalName" value="850347 (pp) 851699"/>
    <att type="string" name="interaction" value="pp"/>
    <att type="int" name="SCORE" value="402"/>
    <att type="string" name="support" value="{&quot;StringDB&quot;: &quot;physical&quot;, &quot;StringEvidence&quot;: &quot;experiments:0.377,textmining:0.273,coexpression:0.081&quot;, &quot;String_Score_Physical&quot;: 402, &quot;String_Score_Combined&quot;: 601}"/>
  </edge>
  <edge label="850347 (pp) 852203" source="13" target="398">
    <att type="string" name="canonicalName" value="850347 (pp) 852203"/>
    <att type="string" name="interaction" value="pp"/>
    <att type="int" name="SCORE" value="208"/>
    <att type="string" name="support" value="{&quot;BioGrid&quot;: &quot;physical&quot;, &quot;BioGrid_PubMed&quot;: &quot;21734642&quot;, &quot;BioGrid_Type&quot;: &quot;Affinity Capture-MS&quot;}"/>
  </edge>
  <edge label="850347 (pp) 852294" source="13" target="420">
    <att type="string" name="canonicalName" value="850347 (pp) 852294"/>
    <att type="string" name="interaction" value="pp"/>
    <att type="int" name="SCORE" value="200"/>
    <att type="string" name="support" value="{&quot;StringDB&quot;: &quot;physical&quot;, &quot;StringEvidence&quot;: &quot;textmining:0.251,experiments:0.166,coexpression:0.002&quot;, &quot;String_Score_Physical&quot;: 200, &quot;String_Score_Combined&quot;: 402}"/>
  </edge>
  <edge label="850347 (pp) 852327" source="13" target="426">
    <att type="string" name="canonicalName" value="850347 (pp) 852327"/>
    <att type="string" name="interaction" value="pp"/>
    <att type="int" name="SCORE" value="315"/>
    <att type="string" name="support" value="{&quot;StringDB&quot;: &quot;physical&quot;, &quot;StringEvidence&quot;: &quot;experiments:0.286&quot;, &quot;BioGrid&quot;: &quot;physical&quot;, &quot;BioGrid_PubMed&quot;: &quot;24307402&quot;, &quot;BioGrid_Type&quot;: &quot;Affinity Capture-MS&quot;, &quot;String_Score_Physical&quot;: 315, &quot;String_Score_Combined&quot;: 315}"/>
  </edge>
  <edge label="850347 (pp) 852424" source="13" target="449">
    <att type="string" name="canonicalName" value="850347 (pp) 852424"/>
    <att type="string" name="interaction" value="pp"/>
    <att type="int" name="SCORE" value="315"/>
    <att type="string" name="support" value="{&quot;StringDB&quot;: &quot;physical&quot;, &quot;StringEvidence&quot;: &quot;experiments:0.286&quot;, &quot;BioGrid&quot;: &quot;physical&quot;, &quot;BioGrid_PubMed&quot;: &quot;24307402&quot;, &quot;BioGrid_Type&quot;: &quot;Affinity Capture-MS&quot;, &quot;String_Score_Physical&quot;: 315, &quot;String_Score_Combined&quot;: 315}"/>
  </edge>
  <edge label="850347 (pp) 852433" source="13" target="452">
    <att type="string" name="canonicalName" value="850347 (pp) 852433"/>
    <att type="string" name="interaction" value="pp"/>
    <att type="int" name="SCORE" value="241"/>
    <att type="string" name="support" value="{&quot;StringDB&quot;: &quot;physical&quot;, &quot;StringEvidence&quot;: &quot;experiments:0.210,textmining:0.137,coexpression:0.002&quot;, &quot;String_Score_Physical&quot;: 241, &quot;String_Score_Combined&quot;: 347}"/>
  </edge>
  <edge label="850347 (pp) 852522" source="13" target="474">
    <att type="string" name="canonicalName" value="850347 (pp) 852522"/>
    <att type="string" name="interaction" value="pp"/>
    <att type="int" name="SCORE" value="315"/>
    <att type="string" name="support" value="{&quot;StringDB&quot;: &quot;physical&quot;, &quot;StringEvidence&quot;: &quot;experiments:0.286&quot;, &quot;BioGrid&quot;: &quot;physical&quot;, &quot;BioGrid_PubMed&quot;: &quot;24307402&quot;, &quot;BioGrid_Type&quot;: &quot;Affinity Capture-MS&quot;, &quot;String_Score_Physical&quot;: 315, &quot;String_Score_Combined&quot;: 315}"/>
  </edge>
  <edge label="850347 (pp) 852614" source="13" target="489">
    <att type="string" name="canonicalName" value="850347 (pp) 852614"/>
    <att type="string" name="interaction" value="pp"/>
    <att type="int" name="SCORE" value="306"/>
    <att type="string" name="support" value="{&quot;StringDB&quot;: &quot;physical&quot;, &quot;StringEvidence&quot;: &quot;experiments:0.276,textmining:0.142&quot;, &quot;String_Score_Physical&quot;: 306, &quot;String_Score_Combined&quot;: 404}"/>
  </edge>
  <edge label="850347 (pp) 852762" source="13" target="516">
    <att type="string" name="canonicalName" value="850347 (pp) 852762"/>
    <att type="string" name="interaction" value="pp"/>
    <att type="int" name="SCORE" value="188"/>
    <att type="string" name="support" value="{&quot;StringDB&quot;: &quot;physical&quot;, &quot;StringEvidence&quot;: &quot;experiments:0.154,textmining:0.043,coexpression:0.022&quot;, &quot;BioGrid&quot;: &quot;genetic&quot;, &quot;BioGrid_PubMed&quot;: &quot;27708008&quot;, &quot;BioGrid_Type&quot;: &quot;Negative Genetic&quot;, &quot;BioGrid_Score&quot;: &quot;-0.3429&quot;, &quot;String_Score_Physical&quot;: 188, &quot;String_Score_Combined&quot;: 240}"/>
  </edge>
  <edge label="850347 (pp) 852834" source="13" target="526">
    <att type="string" name="canonicalName" value="850347 (pp) 852834"/>
    <att type="string" name="interaction" value="pp"/>
    <att type="int" name="SCORE" value="305"/>
    <att type="string" name="support" value="{&quot;StringDB&quot;: &quot;physical&quot;, &quot;StringEvidence&quot;: &quot;experiments:0.275,textmining:0.066,coexpression:0.009&quot;, &quot;BioGrid&quot;: &quot;genetic,physical&quot;, &quot;BioGrid_PubMed&quot;: &quot;27708008,24307402&quot;, &quot;BioGrid_Type&quot;: &quot;Negative Genetic,Affinity Capture-MS&quot;, &quot;BioGrid_Score&quot;: &quot;-0.1491&quot;, &quot;String_Score_Physical&quot;: 305, &quot;String_Score_Combined&quot;: 356}"/>
  </edge>
  <edge label="850347 (pp) 852885" source="13" target="535">
    <att type="string" name="canonicalName" value="850347 (pp) 852885"/>
    <att type="string" name="interaction" value="pp"/>
    <att type="int" name="SCORE" value="720"/>
    <att type="string" name="support" value="{&quot;StringDB&quot;: &quot;physical&quot;, &quot;StringEvidence&quot;: &quot;database:0.708,textmining:0.479,coexpression:0.084&quot;, &quot;String_Score_Physical&quot;: 720, &quot;String_Score_Combined&quot;: 866}"/>
  </edge>
  <edge label="850347 (pp) 853155" source="13" target="590">
    <att type="string" name="canonicalName" value="850347 (pp) 853155"/>
    <att type="string" name="interaction" value="pp"/>
    <att type="int" name="SCORE" value="298"/>
    <att type="string" name="support" value="{&quot;StringDB&quot;: &quot;physical&quot;, &quot;StringEvidence&quot;: &quot;experiments:0.268&quot;, &quot;BioGrid&quot;: &quot;genetic,physical&quot;, &quot;BioGrid_PubMed&quot;: &quot;27708008,24307402&quot;, &quot;BioGrid_Type&quot;: &quot;Negative Genetic,Affinity Capture-MS&quot;, &quot;BioGrid_Score&quot;: &quot;-0.1639&quot;, &quot;String_Score_Physical&quot;: 298, &quot;String_Score_Combined&quot;: 298}"/>
  </edge>
  <edge label="850347 (pp) 853199" source="13" target="601">
    <att type="string" name="canonicalName" value="850347 (pp) 853199"/>
    <att type="string" name="interaction" value="pp"/>
    <att type="int" name="SCORE" value="315"/>
    <att type="string" name="support" value="{&quot;StringDB&quot;: &quot;physical&quot;, &quot;StringEvidence&quot;: &quot;experiments:0.286&quot;, &quot;BioGrid&quot;: &quot;physical&quot;, &quot;BioGrid_PubMed&quot;: &quot;24307402&quot;, &quot;BioGrid_Type&quot;: &quot;Affinity Capture-MS&quot;, &quot;String_Score_Physical&quot;: 315, &quot;String_Score_Combined&quot;: 315}"/>
  </edge>
  <edge label="850347 (pp) 853395" source="13" target="642">
    <att type="string" name="canonicalName" value="850347 (pp) 853395"/>
    <att type="string" name="interaction" value="pp"/>
    <att type="int" name="SCORE" value="208"/>
    <att type="string" name="support" value="{&quot;BioGrid&quot;: &quot;physical&quot;, &quot;BioGrid_PubMed&quot;: &quot;21734642&quot;, &quot;BioGrid_Type&quot;: &quot;Affinity Capture-MS&quot;}"/>
  </edge>
  <edge label="850347 (pp) 853418" source="13" target="648">
    <att type="string" name="canonicalName" value="850347 (pp) 853418"/>
    <att type="string" name="interaction" value="pp"/>
    <att type="int" name="SCORE" value="208"/>
    <att type="string" name="support" value="{&quot;BioGrid&quot;: &quot;physical&quot;, &quot;BioGrid_PubMed&quot;: &quot;21734642&quot;, &quot;BioGrid_Type&quot;: &quot;Affinity Capture-MS&quot;}"/>
  </edge>
  <edge label="850347 (pp) 853537" source="13" target="668">
    <att type="string" name="canonicalName" value="850347 (pp) 853537"/>
    <att type="string" name="interaction" value="pp"/>
    <att type="int" name="SCORE" value="315"/>
    <att type="string" name="support" value="{&quot;StringDB&quot;: &quot;physical&quot;, &quot;StringEvidence&quot;: &quot;experiments:0.286&quot;, &quot;BioGrid&quot;: &quot;physical&quot;, &quot;BioGrid_PubMed&quot;: &quot;30249596&quot;, &quot;BioGrid_Type&quot;: &quot;Affinity Capture-MS&quot;, &quot;String_Score_Physical&quot;: 315, &quot;String_Score_Combined&quot;: 315}"/>
  </edge>
  <edge label="850347 (pp) 853585" source="13" target="683">
    <att type="string" name="canonicalName" value="850347 (pp) 853585"/>
    <att type="string" name="interaction" value="pp"/>
    <att type="int" name="SCORE" value="315"/>
    <att type="string" name="support" value="{&quot;StringDB&quot;: &quot;physical&quot;, &quot;StringEvidence&quot;: &quot;experiments:0.286,coexpression:0.050&quot;, &quot;BioGrid&quot;: &quot;physical&quot;, &quot;BioGrid_PubMed&quot;: &quot;24307402&quot;, &quot;BioGrid_Type&quot;: &quot;Affinity Capture-MS&quot;, &quot;String_Score_Physical&quot;: 315, &quot;String_Score_Combined&quot;: 349}"/>
  </edge>
  <edge label="850347 (pp) 853817" source="13" target="730">
    <att type="string" name="canonicalName" value="850347 (pp) 853817"/>
    <att type="string" name="interaction" value="pp"/>
    <att type="int" name="SCORE" value="486"/>
    <att type="string" name="support" value="{&quot;StringDB&quot;: &quot;physical&quot;, &quot;StringEvidence&quot;: &quot;experiments:0.464,coexpression:0.002,textmining:0.001&quot;, &quot;BioGrid&quot;: &quot;genetic&quot;, &quot;BioGrid_PubMed&quot;: &quot;30012561&quot;, &quot;BioGrid_Type&quot;: &quot;Negative Genetic&quot;, &quot;BioGrid_Score&quot;: &quot;-0.183&quot;, &quot;String_Score_Physical&quot;: 486, &quot;String_Score_Combined&quot;: 487}"/>
  </edge>
  <edge label="850347 (pp) 853922" source="13" target="750">
    <att type="string" name="canonicalName" value="850347 (pp) 853922"/>
    <att type="string" name="interaction" value="pp"/>
    <att type="int" name="SCORE" value="208"/>
    <att type="string" name="support" value="{&quot;BioGrid&quot;: &quot;physical&quot;, &quot;BioGrid_PubMed&quot;: &quot;21734642&quot;, &quot;BioGrid_Type&quot;: &quot;Affinity Capture-MS&quot;}"/>
  </edge>
  <edge label="850347 (pp) 853929" source="13" target="754">
    <att type="string" name="canonicalName" value="850347 (pp) 853929"/>
    <att type="string" name="interaction" value="pp"/>
    <att type="int" name="SCORE" value="204"/>
    <att type="string" name="support" value="{&quot;StringDB&quot;: &quot;physical&quot;, &quot;StringEvidence&quot;: &quot;experiments:0.170&quot;, &quot;String_Score_Physical&quot;: 204, &quot;String_Score_Combined&quot;: 204}"/>
  </edge>
  <edge label="850347 (pp) 854188" source="13" target="809">
    <att type="string" name="canonicalName" value="850347 (pp) 854188"/>
    <att type="string" name="interaction" value="pp"/>
    <att type="int" name="SCORE" value="825"/>
    <att type="string" name="support" value="{&quot;StringDB&quot;: &quot;physical&quot;, &quot;StringEvidence&quot;: &quot;textmining:0.771,database:0.708,experiments:0.376&quot;, &quot;BioGrid&quot;: &quot;genetic,physical&quot;, &quot;BioGrid_PubMed&quot;: &quot;27708008,24307402,21734642&quot;, &quot;BioGrid_Type&quot;: &quot;Negative Genetic,Affinity Capture-MS,Affinity Capture-Western&quot;, &quot;BioGrid_Score&quot;: &quot;-0.2676&quot;, &quot;String_Score_Physical&quot;: 825, &quot;String_Score_Combined&quot;: 959}"/>
  </edge>
  <edge label="850347 (pp) 854309" source="13" target="835">
    <att type="string" name="canonicalName" value="850347 (pp) 854309"/>
    <att type="string" name="interaction" value="pp"/>
    <att type="int" name="SCORE" value="308"/>
    <att type="string" name="support" value="{&quot;StringDB&quot;: &quot;physical&quot;, &quot;StringEvidence&quot;: &quot;experiments:0.279&quot;, &quot;BioGrid&quot;: &quot;genetic&quot;, &quot;BioGrid_PubMed&quot;: &quot;20041197&quot;, &quot;BioGrid_Type&quot;: &quot;Positive Genetic&quot;, &quot;String_Score_Physical&quot;: 308, &quot;String_Score_Combined&quot;: 308}"/>
  </edge>
  <edge label="850347 (pp) 854379" source="13" target="853">
    <att type="string" name="canonicalName" value="850347 (pp) 854379"/>
    <att type="string" name="interaction" value="pp"/>
    <att type="int" name="SCORE" value="315"/>
    <att type="string" name="support" value="{&quot;StringDB&quot;: &quot;physical&quot;, &quot;StringEvidence&quot;: &quot;experiments:0.286,textmining:0.055,coexpression:0.051&quot;, &quot;BioGrid&quot;: &quot;physical&quot;, &quot;BioGrid_PubMed&quot;: &quot;24307402&quot;, &quot;BioGrid_Type&quot;: &quot;Affinity Capture-MS&quot;, &quot;String_Score_Physical&quot;: 315, &quot;String_Score_Combined&quot;: 385}"/>
  </edge>
  <edge label="850347 (pp) 854388" source="13" target="856">
    <att type="string" name="canonicalName" value="850347 (pp) 854388"/>
    <att type="string" name="interaction" value="pp"/>
    <att type="int" name="SCORE" value="908"/>
    <att type="string" name="support" value="{&quot;StringDB&quot;: &quot;physical&quot;, &quot;StringEvidence&quot;: &quot;database:0.708,experiments:0.673,textmining:0.285,coexpression:0.005&quot;, &quot;String_Score_Physical&quot;: 908, &quot;String_Score_Combined&quot;: 934}"/>
  </edge>
  <edge label="850347 (pp) 854418" source="13" target="861">
    <att type="string" name="canonicalName" value="850347 (pp) 854418"/>
    <att type="string" name="interaction" value="pp"/>
    <att type="int" name="SCORE" value="795"/>
    <att type="string" name="support" value="{&quot;StringDB&quot;: &quot;physical&quot;, &quot;StringEvidence&quot;: &quot;database:0.708,experiments:0.270,textmining:0.131,coexpression:0.045&quot;, &quot;BioGrid&quot;: &quot;genetic&quot;, &quot;BioGrid_PubMed&quot;: &quot;18212056&quot;, &quot;BioGrid_Type&quot;: &quot;Synthetic Growth Defect&quot;, &quot;String_Score_Physical&quot;: 795, &quot;String_Score_Combined&quot;: 830}"/>
  </edge>
  <edge label="850347 (pp) 854495" source="13" target="871">
    <att type="string" name="canonicalName" value="850347 (pp) 854495"/>
    <att type="string" name="interaction" value="pp"/>
    <att type="int" name="SCORE" value="194"/>
    <att type="string" name="support" value="{&quot;StringDB&quot;: &quot;physical&quot;, &quot;StringEvidence&quot;: &quot;experiments:0.160&quot;, &quot;String_Score_Physical&quot;: 194, &quot;String_Score_Combined&quot;: 194}"/>
  </edge>
  <edge label="850347 (pp) 855135" source="13" target="1012">
    <att type="string" name="canonicalName" value="850347 (pp) 855135"/>
    <att type="string" name="interaction" value="pp"/>
    <att type="int" name="SCORE" value="315"/>
    <att type="string" name="support" value="{&quot;StringDB&quot;: &quot;physical&quot;, &quot;StringEvidence&quot;: &quot;experiments:0.286&quot;, &quot;BioGrid&quot;: &quot;physical&quot;, &quot;BioGrid_PubMed&quot;: &quot;24307402&quot;, &quot;BioGrid_Type&quot;: &quot;Affinity Capture-MS&quot;, &quot;String_Score_Physical&quot;: 315, &quot;String_Score_Combined&quot;: 315}"/>
  </edge>
  <edge label="850347 (pp) 855409" source="13" target="1079">
    <att type="string" name="canonicalName" value="850347 (pp) 855409"/>
    <att type="string" name="interaction" value="pp"/>
    <att type="int" name="SCORE" value="304"/>
    <att type="string" name="support" value="{&quot;StringDB&quot;: &quot;physical&quot;, &quot;StringEvidence&quot;: &quot;experiments:0.275,coexpression:0.051&quot;, &quot;BioGrid&quot;: &quot;genetic&quot;, &quot;BioGrid_PubMed&quot;: &quot;25631054&quot;, &quot;BioGrid_Type&quot;: &quot;Synthetic Growth Defect&quot;, &quot;String_Score_Physical&quot;: 304, &quot;String_Score_Combined&quot;: 340}"/>
  </edge>
  <edge label="850347 (pp) 855647" source="13" target="1131">
    <att type="string" name="canonicalName" value="850347 (pp) 855647"/>
    <att type="string" name="interaction" value="pp"/>
    <att type="int" name="SCORE" value="208"/>
    <att type="string" name="support" value="{&quot;BioGrid&quot;: &quot;physical&quot;, &quot;BioGrid_PubMed&quot;: &quot;32492414&quot;, &quot;BioGrid_Type&quot;: &quot;Affinity Capture-MS&quot;}"/>
  </edge>
  <edge label="850347 (pp) 855836" source="13" target="1167">
    <att type="string" name="canonicalName" value="850347 (pp) 855836"/>
    <att type="string" name="interaction" value="pp"/>
    <att type="int" name="SCORE" value="208"/>
    <att type="string" name="support" value="{&quot;BioGrid&quot;: &quot;genetic,physical&quot;, &quot;BioGrid_PubMed&quot;: &quot;21734642,17923092&quot;, &quot;BioGrid_Type&quot;: &quot;Synthetic Growth Defect,Affinity Capture-MS&quot;}"/>
  </edge>
  <edge label="850347 (pp) 855845" source="13" target="1168">
    <att type="string" name="canonicalName" value="850347 (pp) 855845"/>
    <att type="string" name="interaction" value="pp"/>
    <att type="int" name="SCORE" value="315"/>
    <att type="string" name="support" value="{&quot;StringDB&quot;: &quot;physical&quot;, &quot;StringEvidence&quot;: &quot;experiments:0.286,coexpression:0.106&quot;, &quot;BioGrid&quot;: &quot;physical&quot;, &quot;BioGrid_PubMed&quot;: &quot;24307402&quot;, &quot;BioGrid_Type&quot;: &quot;Affinity Capture-MS&quot;, &quot;String_Score_Physical&quot;: 315, &quot;String_Score_Combined&quot;: 387}"/>
  </edge>
  <edge label="850347 (pp) 855920" source="13" target="1189">
    <att type="string" name="canonicalName" value="850347 (pp) 855920"/>
    <att type="string" name="interaction" value="pp"/>
    <att type="int" name="SCORE" value="200"/>
    <att type="string" name="support" value="{&quot;StringDB&quot;: &quot;physical&quot;, &quot;StringEvidence&quot;: &quot;textmining:0.252,experiments:0.166&quot;, &quot;BioGrid&quot;: &quot;genetic&quot;, &quot;BioGrid_PubMed&quot;: &quot;27708008,20093466&quot;, &quot;BioGrid_Type&quot;: &quot;Positive Genetic&quot;, &quot;BioGrid_Score&quot;: &quot;0.205,0.1781&quot;, &quot;String_Score_Physical&quot;: 200, &quot;String_Score_Combined&quot;: 401}"/>
  </edge>
  <edge label="850347 (pp) 856134" source="13" target="1239">
    <att type="string" name="canonicalName" value="850347 (pp) 856134"/>
    <att type="string" name="interaction" value="pp"/>
    <att type="int" name="SCORE" value="720"/>
    <att type="string" name="support" value="{&quot;StringDB&quot;: &quot;physical&quot;, &quot;StringEvidence&quot;: &quot;textmining:0.771,database:0.708,coexpression:0.009&quot;, &quot;String_Score_Physical&quot;: 720, &quot;String_Score_Combined&quot;: 936}"/>
  </edge>
  <edge label="850347 (pp) 856490" source="13" target="1312">
    <att type="string" name="canonicalName" value="850347 (pp) 856490"/>
    <att type="string" name="interaction" value="pp"/>
    <att type="int" name="SCORE" value="791"/>
    <att type="string" name="support" value="{&quot;StringDB&quot;: &quot;physical&quot;, &quot;StringEvidence&quot;: &quot;database:0.708,textmining:0.522,experiments:0.257,coexpression:0.003&quot;, &quot;BioGrid&quot;: &quot;genetic&quot;, &quot;BioGrid_PubMed&quot;: &quot;27550811,18676811&quot;, &quot;BioGrid_Type&quot;: &quot;Negative Genetic,Synthetic Lethality&quot;, &quot;String_Score_Physical&quot;: 791, &quot;String_Score_Combined&quot;: 900}"/>
  </edge>
  <edge label="850347 (pp) 856499" source="13" target="1316">
    <att type="string" name="canonicalName" value="850347 (pp) 856499"/>
    <att type="string" name="interaction" value="pp"/>
    <att type="int" name="SCORE" value="999"/>
    <att type="string" name="support" value="{&quot;StringDB&quot;: &quot;physical&quot;, &quot;StringEvidence&quot;: &quot;experiments:0.992,textmining:0.957,database:0.896,coexpression:0.002&quot;, &quot;BioGrid&quot;: &quot;genetic,physical&quot;, &quot;BioGrid_PubMed&quot;: &quot;29626083,24307402,21734642,20635087,20489023&quot;, &quot;BioGrid_Type&quot;: &quot;Synthetic Growth Defect,Affinity Capture-MS&quot;, &quot;BioGrid_Score&quot;: &quot;1.0&quot;, &quot;String_Score_Physical&quot;: 999, &quot;String_Score_Combined&quot;: 999}"/>
  </edge>
  <edge label="850347 (pp) 856777" source="13" target="1381">
    <att type="string" name="canonicalName" value="850347 (pp) 856777"/>
    <att type="string" name="interaction" value="pp"/>
    <att type="int" name="SCORE" value="195"/>
    <att type="string" name="support" value="{&quot;StringDB&quot;: &quot;physical&quot;, &quot;StringEvidence&quot;: &quot;experiments:0.161,textmining:0.007&quot;, &quot;String_Score_Physical&quot;: 195, &quot;String_Score_Combined&quot;: 200}"/>
  </edge>
  <edge label="850349 (pp) 850519" source="14" target="45">
    <att type="string" name="canonicalName" value="850349 (pp) 850519"/>
    <att type="string" name="interaction" value="pp"/>
    <att type="int" name="SCORE" value="223"/>
    <att type="string" name="support" value="{&quot;StringDB&quot;: &quot;physical&quot;, &quot;StringEvidence&quot;: &quot;experiments:0.190&quot;, &quot;BioGrid&quot;: &quot;genetic&quot;, &quot;BioGrid_PubMed&quot;: &quot;19325107&quot;, &quot;BioGrid_Type&quot;: &quot;Phenotypic Suppression&quot;, &quot;String_Score_Physical&quot;: 223, &quot;String_Score_Combined&quot;: 223}"/>
  </edge>
  <edge label="850349 (pp) 850578" source="14" target="55">
    <att type="string" name="canonicalName" value="850349 (pp) 850578"/>
    <att type="string" name="interaction" value="pp"/>
    <att type="int" name="SCORE" value="203"/>
    <att type="string" name="support" value="{&quot;StringDB&quot;: &quot;physical&quot;, &quot;StringEvidence&quot;: &quot;experiments:0.169,textmining:0.092&quot;, &quot;String_Score_Physical&quot;: 203, &quot;String_Score_Combined&quot;: 276}"/>
  </edge>
  <edge label="850349 (pp) 850580" source="14" target="56">
    <att type="string" name="canonicalName" value="850349 (pp) 850580"/>
    <att type="string" name="interaction" value="pp"/>
    <att type="int" name="SCORE" value="337"/>
    <att type="string" name="support" value="{&quot;StringDB&quot;: &quot;physical&quot;, &quot;StringEvidence&quot;: &quot;experiments:0.309,textmining:0.178&quot;, &quot;BioGrid&quot;: &quot;physical&quot;, &quot;BioGrid_PubMed&quot;: &quot;19841731&quot;, &quot;BioGrid_Type&quot;: &quot;Two-hybrid&quot;, &quot;String_Score_Physical&quot;: 337, &quot;String_Score_Combined&quot;: 454}"/>
  </edge>
  <edge label="850349 (pp) 850620" source="14" target="64">
    <att type="string" name="canonicalName" value="850349 (pp) 850620"/>
    <att type="string" name="interaction" value="pp"/>
    <att type="int" name="SCORE" value="994"/>
    <att type="string" name="support" value="{&quot;StringDB&quot;: &quot;physical&quot;, &quot;StringEvidence&quot;: &quot;experiments:0.994,textmining:0.065,coexpression:0.006&quot;, &quot;BioGrid&quot;: &quot;physical&quot;, &quot;BioGrid_PubMed&quot;: &quot;19380877,14581452,12900393&quot;, &quot;BioGrid_Type&quot;: &quot;Reconstituted Complex&quot;, &quot;String_Score_Physical&quot;: 994, &quot;String_Score_Combined&quot;: 994}"/>
  </edge>
  <edge label="850349 (pp) 850888" source="14" target="118">
    <att type="string" name="canonicalName" value="850349 (pp) 850888"/>
    <att type="string" name="interaction" value="pp"/>
    <att type="int" name="SCORE" value="319"/>
    <att type="string" name="support" value="{&quot;StringDB&quot;: &quot;physical&quot;, &quot;StringEvidence&quot;: &quot;experiments:0.290,coexpression:0.010&quot;, &quot;BioGrid&quot;: &quot;physical&quot;, &quot;BioGrid_PubMed&quot;: &quot;19841731&quot;, &quot;BioGrid_Type&quot;: &quot;Two-hybrid&quot;, &quot;String_Score_Physical&quot;: 319, &quot;String_Score_Combined&quot;: 326}"/>
  </edge>
  <edge label="850349 (pp) 851641" source="14" target="277">
    <att type="string" name="canonicalName" value="850349 (pp) 851641"/>
    <att type="string" name="interaction" value="pp"/>
    <att type="int" name="SCORE" value="286"/>
    <att type="string" name="support" value="{&quot;StringDB&quot;: &quot;physical&quot;, &quot;StringEvidence&quot;: &quot;textmining:0.788,experiments:0.257&quot;, &quot;BioGrid&quot;: &quot;physical&quot;, &quot;BioGrid_PubMed&quot;: &quot;17513562&quot;, &quot;BioGrid_Type&quot;: &quot;PCA&quot;, &quot;String_Score_Physical&quot;: 286, &quot;String_Score_Combined&quot;: 848}"/>
  </edge>
  <edge label="850349 (pp) 851707" source="14" target="295">
    <att type="string" name="canonicalName" value="850349 (pp) 851707"/>
    <att type="string" name="interaction" value="pp"/>
    <att type="int" name="SCORE" value="190"/>
    <att type="string" name="support" value="{&quot;StringDB&quot;: &quot;physical&quot;, &quot;StringEvidence&quot;: &quot;experiments:0.155,textmining:0.035&quot;, &quot;String_Score_Physical&quot;: 190, &quot;String_Score_Combined&quot;: 218}"/>
  </edge>
  <edge label="850349 (pp) 851960" source="14" target="348">
    <att type="string" name="canonicalName" value="850349 (pp) 851960"/>
    <att type="string" name="interaction" value="pp"/>
    <att type="int" name="SCORE" value="247"/>
    <att type="string" name="support" value="{&quot;StringDB&quot;: &quot;physical&quot;, &quot;StringEvidence&quot;: &quot;textmining:0.728,experiments:0.216,coexpression:0.084&quot;, &quot;String_Score_Physical&quot;: 247, &quot;String_Score_Combined&quot;: 813}"/>
  </edge>
  <edge label="850349 (pp) 852129" source="14" target="384">
    <att type="string" name="canonicalName" value="850349 (pp) 852129"/>
    <att type="string" name="interaction" value="pp"/>
    <att type="int" name="SCORE" value="315"/>
    <att type="string" name="support" value="{&quot;StringDB&quot;: &quot;physical&quot;, &quot;StringEvidence&quot;: &quot;textmining:0.606,experiments:0.287&quot;, &quot;BioGrid&quot;: &quot;physical&quot;, &quot;BioGrid_PubMed&quot;: &quot;22144692&quot;, &quot;BioGrid_Type&quot;: &quot;Co-fractionation&quot;, &quot;String_Score_Physical&quot;: 315, &quot;String_Score_Combined&quot;: 730}"/>
  </edge>
  <edge label="850349 (pp) 852173" source="14" target="391">
    <att type="string" name="canonicalName" value="850349 (pp) 852173"/>
    <att type="string" name="interaction" value="pp"/>
    <att type="int" name="SCORE" value="203"/>
    <att type="string" name="support" value="{&quot;StringDB&quot;: &quot;physical&quot;, &quot;StringEvidence&quot;: &quot;experiments:0.169,textmining:0.092&quot;, &quot;String_Score_Physical&quot;: 203, &quot;String_Score_Combined&quot;: 276}"/>
  </edge>
  <edge label="850349 (pp) 852276" source="14" target="414">
    <att type="string" name="canonicalName" value="850349 (pp) 852276"/>
    <att type="string" name="interaction" value="pp"/>
    <att type="int" name="SCORE" value="286"/>
    <att type="string" name="support" value="{&quot;StringDB&quot;: &quot;physical&quot;, &quot;StringEvidence&quot;: &quot;experiments:0.257,textmining:0.155,coexpression:0.060&quot;, &quot;BioGrid&quot;: &quot;physical&quot;, &quot;BioGrid_PubMed&quot;: &quot;19841731&quot;, &quot;BioGrid_Type&quot;: &quot;Two-hybrid&quot;, &quot;String_Score_Physical&quot;: 286, &quot;String_Score_Combined&quot;: 434}"/>
  </edge>
  <edge label="850349 (pp) 852651" source="14" target="493">
    <att type="string" name="canonicalName" value="850349 (pp) 852651"/>
    <att type="string" name="interaction" value="pp"/>
    <att type="int" name="SCORE" value="267"/>
    <att type="string" name="support" value="{&quot;StringDB&quot;: &quot;physical&quot;, &quot;StringEvidence&quot;: &quot;experiments:0.236&quot;, &quot;String_Score_Physical&quot;: 267, &quot;String_Score_Combined&quot;: 267}"/>
  </edge>
  <edge label="850349 (pp) 853031" source="14" target="560">
    <att type="string" name="canonicalName" value="850349 (pp) 853031"/>
    <att type="string" name="interaction" value="pp"/>
    <att type="int" name="SCORE" value="208"/>
    <att type="string" name="support" value="{&quot;BioGrid&quot;: &quot;physical&quot;, &quot;BioGrid_PubMed&quot;: &quot;22875988&quot;, &quot;BioGrid_Type&quot;: &quot;Two-hybrid&quot;}"/>
  </edge>
  <edge label="850349 (pp) 853037" source="14" target="564">
    <att type="string" name="canonicalName" value="850349 (pp) 853037"/>
    <att type="string" name="interaction" value="pp"/>
    <att type="int" name="SCORE" value="537"/>
    <att type="string" name="support" value="{&quot;StringDB&quot;: &quot;physical&quot;, &quot;StringEvidence&quot;: &quot;database:0.465,experiments:0.099&quot;, &quot;String_Score_Physical&quot;: 537, &quot;String_Score_Combined&quot;: 537}"/>
  </edge>
  <edge label="850349 (pp) 853133" source="14" target="581">
    <att type="string" name="canonicalName" value="850349 (pp) 853133"/>
    <att type="string" name="interaction" value="pp"/>
    <att type="int" name="SCORE" value="235"/>
    <att type="string" name="support" value="{&quot;StringDB&quot;: &quot;physical&quot;, &quot;StringEvidence&quot;: &quot;experiments:0.203,textmining:0.109&quot;, &quot;BioGrid&quot;: &quot;genetic&quot;, &quot;BioGrid_PubMed&quot;: &quot;27708008&quot;, &quot;BioGrid_Type&quot;: &quot;Negative Genetic&quot;, &quot;BioGrid_Score&quot;: &quot;-0.2277&quot;, &quot;String_Score_Physical&quot;: 235, &quot;String_Score_Combined&quot;: 319}"/>
  </edge>
  <edge label="850349 (pp) 853267" source="14" target="611">
    <att type="string" name="canonicalName" value="850349 (pp) 853267"/>
    <att type="string" name="interaction" value="pp"/>
    <att type="int" name="SCORE" value="315"/>
    <att type="string" name="support" value="{&quot;StringDB&quot;: &quot;physical&quot;, &quot;StringEvidence&quot;: &quot;textmining:0.555,experiments:0.286&quot;, &quot;BioGrid&quot;: &quot;physical&quot;, &quot;BioGrid_PubMed&quot;: &quot;11511343&quot;, &quot;BioGrid_Type&quot;: &quot;Affinity Capture-Western&quot;, &quot;String_Score_Physical&quot;: 315, &quot;String_Score_Combined&quot;: 695}"/>
  </edge>
  <edge label="850349 (pp) 853274" source="14" target="612">
    <att type="string" name="canonicalName" value="850349 (pp) 853274"/>
    <att type="string" name="interaction" value="pp"/>
    <att type="int" name="SCORE" value="288"/>
    <att type="string" name="support" value="{&quot;StringDB&quot;: &quot;physical&quot;, &quot;StringEvidence&quot;: &quot;experiments:0.259&quot;, &quot;BioGrid&quot;: &quot;genetic&quot;, &quot;BioGrid_PubMed&quot;: &quot;20206679&quot;, &quot;BioGrid_Type&quot;: &quot;Dosage Rescue&quot;, &quot;String_Score_Physical&quot;: 288, &quot;String_Score_Combined&quot;: 288}"/>
  </edge>
  <edge label="850349 (pp) 853581" source="14" target="682">
    <att type="string" name="canonicalName" value="850349 (pp) 853581"/>
    <att type="string" name="interaction" value="pp"/>
    <att type="int" name="SCORE" value="222"/>
    <att type="string" name="support" value="{&quot;StringDB&quot;: &quot;physical&quot;, &quot;StringEvidence&quot;: &quot;experiments:0.189,textmining:0.044,coexpression:0.009&quot;, &quot;BioGrid&quot;: &quot;genetic&quot;, &quot;BioGrid_PubMed&quot;: &quot;19325107&quot;, &quot;BioGrid_Type&quot;: &quot;Phenotypic Suppression&quot;, &quot;String_Score_Physical&quot;: 222, &quot;String_Score_Combined&quot;: 263}"/>
  </edge>
  <edge label="850349 (pp) 853644" source="14" target="692">
    <att type="string" name="canonicalName" value="850349 (pp) 853644"/>
    <att type="string" name="interaction" value="pp"/>
    <att type="int" name="SCORE" value="286"/>
    <att type="string" name="support" value="{&quot;StringDB&quot;: &quot;physical&quot;, &quot;StringEvidence&quot;: &quot;experiments:0.255,textmining:0.042&quot;, &quot;BioGrid&quot;: &quot;genetic&quot;, &quot;BioGrid_PubMed&quot;: &quot;27708008,23933635&quot;, &quot;BioGrid_Type&quot;: &quot;Positive Genetic,Synthetic Rescue&quot;, &quot;BioGrid_Score&quot;: &quot;0.2766&quot;, &quot;String_Score_Physical&quot;: 286, &quot;String_Score_Combined&quot;: 315}"/>
  </edge>
  <edge label="850349 (pp) 853783" source="14" target="721">
    <att type="string" name="canonicalName" value="850349 (pp) 853783"/>
    <att type="string" name="interaction" value="pp"/>
    <att type="int" name="SCORE" value="251"/>
    <att type="string" name="support" value="{&quot;StringDB&quot;: &quot;physical&quot;, &quot;StringEvidence&quot;: &quot;experiments:0.219,textmining:0.026&quot;, &quot;BioGrid&quot;: &quot;physical&quot;, &quot;BioGrid_PubMed&quot;: &quot;22875988&quot;, &quot;BioGrid_Type&quot;: &quot;Two-hybrid&quot;, &quot;String_Score_Physical&quot;: 251, &quot;String_Score_Combined&quot;: 270}"/>
  </edge>
  <edge label="850349 (pp) 853832" source="14" target="733">
    <att type="string" name="canonicalName" value="850349 (pp) 853832"/>
    <att type="string" name="interaction" value="pp"/>
    <att type="int" name="SCORE" value="288"/>
    <att type="string" name="support" value="{&quot;StringDB&quot;: &quot;physical&quot;, &quot;StringEvidence&quot;: &quot;experiments:0.259,textmining:0.109&quot;, &quot;BioGrid&quot;: &quot;genetic&quot;, &quot;BioGrid_PubMed&quot;: &quot;25078903&quot;, &quot;BioGrid_Type&quot;: &quot;Synthetic Lethality&quot;, &quot;String_Score_Physical&quot;: 288, &quot;String_Score_Combined&quot;: 366}"/>
  </edge>
  <edge label="850349 (pp) 853868" source="14" target="742">
    <att type="string" name="canonicalName" value="850349 (pp) 853868"/>
    <att type="string" name="interaction" value="pp"/>
    <att type="int" name="SCORE" value="912"/>
    <att type="string" name="support" value="{&quot;StringDB&quot;: &quot;physical&quot;, &quot;StringEvidence&quot;: &quot;textmining:0.979,database:0.896,experiments:0.128,coexpression:0.014&quot;, &quot;String_Score_Physical&quot;: 912, &quot;String_Score_Combined&quot;: 998}"/>
  </edge>
  <edge label="850349 (pp) 854081" source="14" target="788">
    <att type="string" name="canonicalName" value="850349 (pp) 854081"/>
    <att type="string" name="interaction" value="pp"/>
    <att type="int" name="SCORE" value="288"/>
    <att type="string" name="support" value="{&quot;StringDB&quot;: &quot;physical&quot;, &quot;StringEvidence&quot;: &quot;experiments:0.259&quot;, &quot;BioGrid&quot;: &quot;genetic&quot;, &quot;BioGrid_PubMed&quot;: &quot;25078903&quot;, &quot;BioGrid_Type&quot;: &quot;Synthetic Lethality&quot;, &quot;String_Score_Physical&quot;: 288, &quot;String_Score_Combined&quot;: 288}"/>
  </edge>
  <edge label="850349 (pp) 854183" source="14" target="805">
    <att type="string" name="canonicalName" value="850349 (pp) 854183"/>
    <att type="string" name="interaction" value="pp"/>
    <att type="int" name="SCORE" value="225"/>
    <att type="string" name="support" value="{&quot;StringDB&quot;: &quot;physical&quot;, &quot;StringEvidence&quot;: &quot;experiments:0.192,textmining:0.157&quot;, &quot;BioGrid&quot;: &quot;genetic&quot;, &quot;BioGrid_PubMed&quot;: &quot;27708008&quot;, &quot;BioGrid_Type&quot;: &quot;Positive Genetic&quot;, &quot;BioGrid_Score&quot;: &quot;0.1714&quot;, &quot;String_Score_Physical&quot;: 225, &quot;String_Score_Combined&quot;: 347}"/>
  </edge>
  <edge label="850349 (pp) 854286" source="14" target="830">
    <att type="string" name="canonicalName" value="850349 (pp) 854286"/>
    <att type="string" name="interaction" value="pp"/>
    <att type="int" name="SCORE" value="208"/>
    <att type="string" name="support" value="{&quot;BioGrid&quot;: &quot;physical&quot;, &quot;BioGrid_PubMed&quot;: &quot;37263996&quot;, &quot;BioGrid_Type&quot;: &quot;Affinity Capture-MS&quot;}"/>
  </edge>
  <edge label="850349 (pp) 854398" source="14" target="858">
    <att type="string" name="canonicalName" value="850349 (pp) 854398"/>
    <att type="string" name="interaction" value="pp"/>
    <att type="int" name="SCORE" value="288"/>
    <att type="string" name="support" value="{&quot;StringDB&quot;: &quot;physical&quot;, &quot;StringEvidence&quot;: &quot;experiments:0.259,textmining:0.253&quot;, &quot;BioGrid&quot;: &quot;genetic&quot;, &quot;BioGrid_PubMed&quot;: &quot;25078903&quot;, &quot;BioGrid_Type&quot;: &quot;Synthetic Lethality&quot;, &quot;String_Score_Physical&quot;: 288, &quot;String_Score_Combined&quot;: 469}"/>
  </edge>
  <edge label="850349 (pp) 855048" source="14" target="986">
    <att type="string" name="canonicalName" value="850349 (pp) 855048"/>
    <att type="string" name="interaction" value="pp"/>
    <att type="int" name="SCORE" value="319"/>
    <att type="string" name="support" value="{&quot;StringDB&quot;: &quot;physical&quot;, &quot;StringEvidence&quot;: &quot;experiments:0.290,coexpression:0.014&quot;, &quot;BioGrid&quot;: &quot;physical&quot;, &quot;BioGrid_PubMed&quot;: &quot;19841731&quot;, &quot;BioGrid_Type&quot;: &quot;Two-hybrid&quot;, &quot;String_Score_Physical&quot;: 319, &quot;String_Score_Combined&quot;: 328}"/>
  </edge>
  <edge label="850349 (pp) 855710" source="14" target="1144">
    <att type="string" name="canonicalName" value="850349 (pp) 855710"/>
    <att type="string" name="interaction" value="pp"/>
    <att type="int" name="SCORE" value="286"/>
    <att type="string" name="support" value="{&quot;StringDB&quot;: &quot;physical&quot;, &quot;StringEvidence&quot;: &quot;experiments:0.257&quot;, &quot;BioGrid&quot;: &quot;genetic&quot;, &quot;BioGrid_PubMed&quot;: &quot;21288874,18676811&quot;, &quot;BioGrid_Type&quot;: &quot;Synthetic Rescue,Synthetic Lethality&quot;, &quot;String_Score_Physical&quot;: 286, &quot;String_Score_Combined&quot;: 286}"/>
  </edge>
  <edge label="850349 (pp) 856021" source="14" target="1213">
    <att type="string" name="canonicalName" value="850349 (pp) 856021"/>
    <att type="string" name="interaction" value="pp"/>
    <att type="int" name="SCORE" value="626"/>
    <att type="string" name="support" value="{&quot;StringDB&quot;: &quot;physical&quot;, &quot;StringEvidence&quot;: &quot;textmining:0.960,experiments:0.610,coexpression:0.015&quot;, &quot;BioGrid&quot;: &quot;physical&quot;, &quot;BioGrid_PubMed&quot;: &quot;17513562&quot;, &quot;BioGrid_Type&quot;: &quot;PCA,Affinity Capture-Western&quot;, &quot;String_Score_Physical&quot;: 626, &quot;String_Score_Combined&quot;: 985}"/>
  </edge>
  <edge label="850349 (pp) 856142" source="14" target="1243">
    <att type="string" name="canonicalName" value="850349 (pp) 856142"/>
    <att type="string" name="interaction" value="pp"/>
    <att type="int" name="SCORE" value="203"/>
    <att type="string" name="support" value="{&quot;StringDB&quot;: &quot;physical&quot;, &quot;StringEvidence&quot;: &quot;textmining:0.188,experiments:0.169&quot;, &quot;String_Score_Physical&quot;: 203, &quot;String_Score_Combined&quot;: 353}"/>
  </edge>
  <edge label="850349 (pp) 856277" source="14" target="1270">
    <att type="string" name="canonicalName" value="850349 (pp) 856277"/>
    <att type="string" name="interaction" value="pp"/>
    <att type="int" name="SCORE" value="537"/>
    <att type="string" name="support" value="{&quot;StringDB&quot;: &quot;physical&quot;, &quot;StringEvidence&quot;: &quot;database:0.465,experiments:0.099&quot;, &quot;String_Score_Physical&quot;: 537, &quot;String_Score_Combined&quot;: 537}"/>
  </edge>
  <edge label="850349 (pp) 856358" source="14" target="1282">
    <att type="string" name="canonicalName" value="850349 (pp) 856358"/>
    <att type="string" name="interaction" value="pp"/>
    <att type="int" name="SCORE" value="428"/>
    <att type="string" name="support" value="{&quot;StringDB&quot;: &quot;physical&quot;, &quot;StringEvidence&quot;: &quot;textmining:0.801,experiments:0.404,coexpression:0.065&quot;, &quot;BioGrid&quot;: &quot;genetic&quot;, &quot;BioGrid_PubMed&quot;: &quot;23933635,16024810&quot;, &quot;BioGrid_Type&quot;: &quot;Synthetic Rescue,Phenotypic Suppression&quot;, &quot;String_Score_Physical&quot;: 428, &quot;String_Score_Combined&quot;: 893}"/>
  </edge>
  <edge label="850349 (pp) 856387" source="14" target="1286">
    <att type="string" name="canonicalName" value="850349 (pp) 856387"/>
    <att type="string" name="interaction" value="pp"/>
    <att type="int" name="SCORE" value="889"/>
    <att type="string" name="support" value="{&quot;StringDB&quot;: &quot;physical&quot;, &quot;StringEvidence&quot;: &quot;textmining:0.949,database:0.708,experiments:0.605,coexpression:0.002&quot;, &quot;BioGrid&quot;: &quot;physical&quot;, &quot;BioGrid_PubMed&quot;: &quot;19841731,15086794,11743162&quot;, &quot;BioGrid_Type&quot;: &quot;Two-hybrid&quot;, &quot;String_Score_Physical&quot;: 889, &quot;String_Score_Combined&quot;: 994}"/>
  </edge>
  <edge label="850349 (pp) 856409" source="14" target="1292">
    <att type="string" name="canonicalName" value="850349 (pp) 856409"/>
    <att type="string" name="interaction" value="pp"/>
    <att type="int" name="SCORE" value="319"/>
    <att type="string" name="support" value="{&quot;StringDB&quot;: &quot;physical&quot;, &quot;StringEvidence&quot;: &quot;experiments:0.290,textmining:0.200&quot;, &quot;BioGrid&quot;: &quot;physical&quot;, &quot;BioGrid_PubMed&quot;: &quot;19841731&quot;, &quot;BioGrid_Type&quot;: &quot;Two-hybrid&quot;, &quot;String_Score_Physical&quot;: 319, &quot;String_Score_Combined&quot;: 455}"/>
  </edge>
  <edge label="850349 (pp) 856885" source="14" target="1408">
    <att type="string" name="canonicalName" value="850349 (pp) 856885"/>
    <att type="string" name="interaction" value="pp"/>
    <att type="int" name="SCORE" value="288"/>
    <att type="string" name="support" value="{&quot;StringDB&quot;: &quot;physical&quot;, &quot;StringEvidence&quot;: &quot;experiments:0.259&quot;, &quot;BioGrid&quot;: &quot;genetic&quot;, &quot;BioGrid_PubMed&quot;: &quot;23038810&quot;, &quot;BioGrid_Type&quot;: &quot;Phenotypic Enhancement&quot;, &quot;String_Score_Physical&quot;: 288, &quot;String_Score_Combined&quot;: 288}"/>
  </edge>
  <edge label="850353 (pp) 852755" source="15" target="514">
    <att type="string" name="canonicalName" value="850353 (pp) 852755"/>
    <att type="string" name="interaction" value="pp"/>
    <att type="int" name="SCORE" value="315"/>
    <att type="string" name="support" value="{&quot;StringDB&quot;: &quot;physical&quot;, &quot;StringEvidence&quot;: &quot;experiments:0.286&quot;, &quot;BioGrid&quot;: &quot;physical&quot;, &quot;BioGrid_PubMed&quot;: &quot;19840948&quot;, &quot;BioGrid_Type&quot;: &quot;Affinity Capture-RNA&quot;, &quot;String_Score_Physical&quot;: 315, &quot;String_Score_Combined&quot;: 315}"/>
  </edge>
  <edge label="850360 (pp) 850633" source="16" target="67">
    <att type="string" name="canonicalName" value="850360 (pp) 850633"/>
    <att type="string" name="interaction" value="pp"/>
    <att type="int" name="SCORE" value="208"/>
    <att type="string" name="support" value="{&quot;BioGrid&quot;: &quot;physical&quot;, &quot;BioGrid_PubMed&quot;: &quot;27373154&quot;, &quot;BioGrid_Type&quot;: &quot;Affinity Capture-MS&quot;}"/>
  </edge>
  <edge label="850360 (pp) 851817" source="16" target="315">
    <att type="string" name="canonicalName" value="850360 (pp) 851817"/>
    <att type="string" name="interaction" value="pp"/>
    <att type="int" name="SCORE" value="315"/>
    <att type="string" name="support" value="{&quot;StringDB&quot;: &quot;physical&quot;, &quot;StringEvidence&quot;: &quot;experiments:0.286,coexpression:0.078&quot;, &quot;BioGrid&quot;: &quot;physical&quot;, &quot;BioGrid_PubMed&quot;: &quot;27550809&quot;, &quot;BioGrid_Type&quot;: &quot;Affinity Capture-MS&quot;, &quot;String_Score_Physical&quot;: 315, &quot;String_Score_Combined&quot;: 368}"/>
  </edge>
  <edge label="850360 (pp) 852433" source="16" target="452">
    <att type="string" name="canonicalName" value="850360 (pp) 852433"/>
    <att type="string" name="interaction" value="pp"/>
    <att type="int" name="SCORE" value="286"/>
    <att type="string" name="support" value="{&quot;StringDB&quot;: &quot;physical&quot;, &quot;StringEvidence&quot;: &quot;experiments:0.257,textmining:0.038&quot;, &quot;BioGrid&quot;: &quot;physical&quot;, &quot;BioGrid_PubMed&quot;: &quot;20489023&quot;, &quot;BioGrid_Type&quot;: &quot;Affinity Capture-MS&quot;, &quot;BioGrid_Score&quot;: &quot;0.998&quot;, &quot;String_Score_Physical&quot;: 286, &quot;String_Score_Combined&quot;: 313}"/>
  </edge>
  <edge label="850360 (pp) 852755" source="16" target="514">
    <att type="string" name="canonicalName" value="850360 (pp) 852755"/>
    <att type="string" name="interaction" value="pp"/>
    <att type="int" name="SCORE" value="315"/>
    <att type="string" name="support" value="{&quot;StringDB&quot;: &quot;physical&quot;, &quot;StringEvidence&quot;: &quot;experiments:0.286&quot;, &quot;BioGrid&quot;: &quot;physical&quot;, &quot;BioGrid_PubMed&quot;: &quot;19840948&quot;, &quot;BioGrid_Type&quot;: &quot;Affinity Capture-RNA&quot;, &quot;String_Score_Physical&quot;: 315, &quot;String_Score_Combined&quot;: 315}"/>
  </edge>
  <edge label="850360 (pp) 853031" source="16" target="560">
    <att type="string" name="canonicalName" value="850360 (pp) 853031"/>
    <att type="string" name="interaction" value="pp"/>
    <att type="int" name="SCORE" value="315"/>
    <att type="string" name="support" value="{&quot;StringDB&quot;: &quot;physical&quot;, &quot;StringEvidence&quot;: &quot;experiments:0.286&quot;, &quot;BioGrid&quot;: &quot;physical&quot;, &quot;BioGrid_PubMed&quot;: &quot;19269952&quot;, &quot;BioGrid_Type&quot;: &quot;Affinity Capture-MS&quot;, &quot;String_Score_Physical&quot;: 315, &quot;String_Score_Combined&quot;: 315}"/>
  </edge>
  <edge label="850360 (pp) 854395" source="16" target="857">
    <att type="string" name="canonicalName" value="850360 (pp) 854395"/>
    <att type="string" name="interaction" value="pp"/>
    <att type="int" name="SCORE" value="396"/>
    <att type="string" name="support" value="{&quot;StringDB&quot;: &quot;physical&quot;, &quot;StringEvidence&quot;: &quot;experiments:0.371&quot;, &quot;BioGrid&quot;: &quot;genetic&quot;, &quot;BioGrid_PubMed&quot;: &quot;27708008&quot;, &quot;BioGrid_Type&quot;: &quot;Negative Genetic&quot;, &quot;BioGrid_Score&quot;: &quot;-0.1325&quot;, &quot;String_Score_Physical&quot;: 396, &quot;String_Score_Combined&quot;: 396}"/>
  </edge>
  <edge label="850360 (pp) 855047" source="16" target="985">
    <att type="string" name="canonicalName" value="850360 (pp) 855047"/>
    <att type="string" name="interaction" value="pp"/>
    <att type="int" name="SCORE" value="315"/>
    <att type="string" name="support" value="{&quot;StringDB&quot;: &quot;physical&quot;, &quot;StringEvidence&quot;: &quot;experiments:0.286,coexpression:0.065&quot;, &quot;BioGrid&quot;: &quot;physical&quot;, &quot;BioGrid_PubMed&quot;: &quot;19269952&quot;, &quot;BioGrid_Type&quot;: &quot;Affinity Capture-MS&quot;, &quot;String_Score_Physical&quot;: 315, &quot;String_Score_Combined&quot;: 359}"/>
  </edge>
  <edge label="850360 (pp) 855110" source="16" target="1002">
    <att type="string" name="canonicalName" value="850360 (pp) 855110"/>
    <att type="string" name="interaction" value="pp"/>
    <att type="int" name="SCORE" value="315"/>
    <att type="string" name="support" value="{&quot;StringDB&quot;: &quot;physical&quot;, &quot;StringEvidence&quot;: &quot;experiments:0.286,textmining:0.066&quot;, &quot;BioGrid&quot;: &quot;physical&quot;, &quot;BioGrid_PubMed&quot;: &quot;19269952&quot;, &quot;BioGrid_Type&quot;: &quot;Affinity Capture-MS&quot;, &quot;String_Score_Physical&quot;: 315, &quot;String_Score_Combined&quot;: 360}"/>
  </edge>
  <edge label="850360 (pp) 855845" source="16" target="1168">
    <att type="string" name="canonicalName" value="850360 (pp) 855845"/>
    <att type="string" name="interaction" value="pp"/>
    <att type="int" name="SCORE" value="313"/>
    <att type="string" name="support" value="{&quot;StringDB&quot;: &quot;physical&quot;, &quot;StringEvidence&quot;: &quot;experiments:0.284&quot;, &quot;String_Score_Physical&quot;: 313, &quot;String_Score_Combined&quot;: 313}"/>
  </edge>
  <edge label="850360 (pp) 856435" source="16" target="1299">
    <att type="string" name="canonicalName" value="850360 (pp) 856435"/>
    <att type="string" name="interaction" value="pp"/>
    <att type="int" name="SCORE" value="208"/>
    <att type="string" name="support" value="{&quot;BioGrid&quot;: &quot;physical&quot;, &quot;BioGrid_PubMed&quot;: &quot;34918374&quot;, &quot;BioGrid_Type&quot;: &quot;Affinity Capture-MS&quot;}"/>
  </edge>
  <edge label="850366 (pp) 850521" source="17" target="46">
    <att type="string" name="canonicalName" value="850366 (pp) 850521"/>
    <att type="string" name="interaction" value="pp"/>
    <att type="int" name="SCORE" value="208"/>
    <att type="string" name="support" value="{&quot;BioGrid&quot;: &quot;physical&quot;, &quot;BioGrid_PubMed&quot;: &quot;16319894&quot;, &quot;BioGrid_Type&quot;: &quot;Biochemical Activity&quot;}"/>
  </edge>
  <edge label="850366 (pp) 851070" source="17" target="159">
    <att type="string" name="canonicalName" value="850366 (pp) 851070"/>
    <att type="string" name="interaction" value="pp"/>
    <att type="int" name="SCORE" value="295"/>
    <att type="string" name="support" value="{&quot;StringDB&quot;: &quot;physical&quot;, &quot;StringEvidence&quot;: &quot;experiments:0.265&quot;, &quot;String_Score_Physical&quot;: 295, &quot;String_Score_Combined&quot;: 295}"/>
  </edge>
  <edge label="850366 (pp) 851480" source="17" target="248">
    <att type="string" name="canonicalName" value="850366 (pp) 851480"/>
    <att type="string" name="interaction" value="pp"/>
    <att type="int" name="SCORE" value="288"/>
    <att type="string" name="support" value="{&quot;StringDB&quot;: &quot;physical&quot;, &quot;StringEvidence&quot;: &quot;experiments:0.258,coexpression:0.001&quot;, &quot;BioGrid&quot;: &quot;genetic&quot;, &quot;BioGrid_PubMed&quot;: &quot;21127252&quot;, &quot;BioGrid_Type&quot;: &quot;Negative Genetic&quot;, &quot;BioGrid_Score&quot;: &quot;-7.351702&quot;, &quot;String_Score_Physical&quot;: 288, &quot;String_Score_Combined&quot;: 289}"/>
  </edge>
  <edge label="850366 (pp) 851495" source="17" target="254">
    <att type="string" name="canonicalName" value="850366 (pp) 851495"/>
    <att type="string" name="interaction" value="pp"/>
    <att type="int" name="SCORE" value="280"/>
    <att type="string" name="support" value="{&quot;StringDB&quot;: &quot;physical&quot;, &quot;StringEvidence&quot;: &quot;database:0.199,experiments:0.063,coexpression:0.009&quot;, &quot;String_Score_Physical&quot;: 280, &quot;String_Score_Combined&quot;: 286}"/>
  </edge>
  <edge label="850366 (pp) 851536" source="17" target="257">
    <att type="string" name="canonicalName" value="850366 (pp) 851536"/>
    <att type="string" name="interaction" value="pp"/>
    <att type="int" name="SCORE" value="226"/>
    <att type="string" name="support" value="{&quot;StringDB&quot;: &quot;physical&quot;, &quot;StringEvidence&quot;: &quot;textmining:0.461,experiments:0.194&quot;, &quot;BioGrid&quot;: &quot;genetic&quot;, &quot;BioGrid_PubMed&quot;: &quot;21127252&quot;, &quot;BioGrid_Type&quot;: &quot;Negative Genetic&quot;, &quot;BioGrid_Score&quot;: &quot;-4.261289&quot;, &quot;String_Score_Physical&quot;: 226, &quot;String_Score_Combined&quot;: 343}"/>
  </edge>
  <edge label="850366 (pp) 851542" source="17" target="260">
    <att type="string" name="canonicalName" value="850366 (pp) 851542"/>
    <att type="string" name="interaction" value="pp"/>
    <att type="int" name="SCORE" value="290"/>
    <att type="string" name="support" value="{&quot;StringDB&quot;: &quot;physical&quot;, &quot;StringEvidence&quot;: &quot;experiments:0.261,coexpression:0.009&quot;, &quot;BioGrid&quot;: &quot;genetic&quot;, &quot;BioGrid_PubMed&quot;: &quot;21127252,16487579&quot;, &quot;BioGrid_Type&quot;: &quot;Negative Genetic,Synthetic Growth Defect&quot;, &quot;BioGrid_Score&quot;: &quot;-2.811198&quot;, &quot;String_Score_Physical&quot;: 290, &quot;String_Score_Combined&quot;: 297}"/>
  </edge>
  <edge label="850366 (pp) 851614" source="17" target="274">
    <att type="string" name="canonicalName" value="850366 (pp) 851614"/>
    <att type="string" name="interaction" value="pp"/>
    <att type="int" name="SCORE" value="208"/>
    <att type="string" name="support" value="{&quot;BioGrid&quot;: &quot;physical&quot;, &quot;BioGrid_PubMed&quot;: &quot;16319894&quot;, &quot;BioGrid_Type&quot;: &quot;Biochemical Activity&quot;}"/>
  </edge>
  <edge label="850366 (pp) 851624" source="17" target="275">
    <att type="string" name="canonicalName" value="850366 (pp) 851624"/>
    <att type="string" name="interaction" value="pp"/>
    <att type="int" name="SCORE" value="272"/>
    <att type="string" name="support" value="{&quot;StringDB&quot;: &quot;physical&quot;, &quot;StringEvidence&quot;: &quot;database:0.199,experiments:0.052,coexpression:0.009&quot;, &quot;String_Score_Physical&quot;: 272, &quot;String_Score_Combined&quot;: 278}"/>
  </edge>
  <edge label="850366 (pp) 851631" source="17" target="276">
    <att type="string" name="canonicalName" value="850366 (pp) 851631"/>
    <att type="string" name="interaction" value="pp"/>
    <att type="int" name="SCORE" value="303"/>
    <att type="string" name="support" value="{&quot;StringDB&quot;: &quot;physical&quot;, &quot;StringEvidence&quot;: &quot;database:0.234,experiments:0.052,coexpression:0.013&quot;, &quot;String_Score_Physical&quot;: 303, &quot;String_Score_Combined&quot;: 312}"/>
  </edge>
  <edge label="850366 (pp) 851666" source="17" target="287">
    <att type="string" name="canonicalName" value="850366 (pp) 851666"/>
    <att type="string" name="interaction" value="pp"/>
    <att type="int" name="SCORE" value="303"/>
    <att type="string" name="support" value="{&quot;StringDB&quot;: &quot;physical&quot;, &quot;StringEvidence&quot;: &quot;database:0.234,experiments:0.052,coexpression:0.013&quot;, &quot;String_Score_Physical&quot;: 303, &quot;String_Score_Combined&quot;: 312}"/>
  </edge>
  <edge label="850366 (pp) 851707" source="17" target="295">
    <att type="string" name="canonicalName" value="850366 (pp) 851707"/>
    <att type="string" name="interaction" value="pp"/>
    <att type="int" name="SCORE" value="324"/>
    <att type="string" name="support" value="{&quot;StringDB&quot;: &quot;physical&quot;, &quot;StringEvidence&quot;: &quot;experiments:0.296&quot;, &quot;BioGrid&quot;: &quot;physical&quot;, &quot;BioGrid_PubMed&quot;: &quot;16554755&quot;, &quot;BioGrid_Type&quot;: &quot;Affinity Capture-MS&quot;, &quot;String_Score_Physical&quot;: 324, &quot;String_Score_Combined&quot;: 324}"/>
  </edge>
  <edge label="850366 (pp) 852376" source="17" target="435">
    <att type="string" name="canonicalName" value="850366 (pp) 852376"/>
    <att type="string" name="interaction" value="pp"/>
    <att type="int" name="SCORE" value="303"/>
    <att type="string" name="support" value="{&quot;StringDB&quot;: &quot;physical&quot;, &quot;StringEvidence&quot;: &quot;database:0.234,experiments:0.052,coexpression:0.013&quot;, &quot;String_Score_Physical&quot;: 303, &quot;String_Score_Combined&quot;: 312}"/>
  </edge>
  <edge label="850366 (pp) 852423" source="17" target="448">
    <att type="string" name="canonicalName" value="850366 (pp) 852423"/>
    <att type="string" name="interaction" value="pp"/>
    <att type="int" name="SCORE" value="288"/>
    <att type="string" name="support" value="{&quot;StringDB&quot;: &quot;physical&quot;, &quot;StringEvidence&quot;: &quot;experiments:0.259&quot;, &quot;BioGrid&quot;: &quot;genetic&quot;, &quot;BioGrid_PubMed&quot;: &quot;15164360&quot;, &quot;BioGrid_Type&quot;: &quot;Dosage Rescue&quot;, &quot;String_Score_Physical&quot;: 288, &quot;String_Score_Combined&quot;: 288}"/>
  </edge>
  <edge label="850366 (pp) 852433" source="17" target="452">
    <att type="string" name="canonicalName" value="850366 (pp) 852433"/>
    <att type="string" name="interaction" value="pp"/>
    <att type="int" name="SCORE" value="770"/>
    <att type="string" name="support" value="{&quot;StringDB&quot;: &quot;physical&quot;, &quot;StringEvidence&quot;: &quot;experiments:0.590,textmining:0.444,database:0.416,coexpression:0.024&quot;, &quot;String_Score_Physical&quot;: 770, &quot;String_Score_Combined&quot;: 875}"/>
  </edge>
  <edge label="850366 (pp) 852743" source="17" target="511">
    <att type="string" name="canonicalName" value="850366 (pp) 852743"/>
    <att type="string" name="interaction" value="pp"/>
    <att type="int" name="SCORE" value="208"/>
    <att type="string" name="support" value="{&quot;BioGrid&quot;: &quot;physical&quot;, &quot;BioGrid_PubMed&quot;: &quot;16319894&quot;, &quot;BioGrid_Type&quot;: &quot;Biochemical Activity&quot;}"/>
  </edge>
  <edge label="850366 (pp) 852755" source="17" target="514">
    <att type="string" name="canonicalName" value="850366 (pp) 852755"/>
    <att type="string" name="interaction" value="pp"/>
    <att type="int" name="SCORE" value="315"/>
    <att type="string" name="support" value="{&quot;StringDB&quot;: &quot;physical&quot;, &quot;StringEvidence&quot;: &quot;experiments:0.286&quot;, &quot;BioGrid&quot;: &quot;physical&quot;, &quot;BioGrid_PubMed&quot;: &quot;19840948&quot;, &quot;BioGrid_Type&quot;: &quot;Affinity Capture-RNA&quot;, &quot;String_Score_Physical&quot;: 315, &quot;String_Score_Combined&quot;: 315}"/>
  </edge>
  <edge label="850366 (pp) 852977" source="17" target="553">
    <att type="string" name="canonicalName" value="850366 (pp) 852977"/>
    <att type="string" name="interaction" value="pp"/>
    <att type="int" name="SCORE" value="290"/>
    <att type="string" name="support" value="{&quot;StringDB&quot;: &quot;physical&quot;, &quot;StringEvidence&quot;: &quot;textmining:0.430,experiments:0.260&quot;, &quot;BioGrid&quot;: &quot;physical&quot;, &quot;BioGrid_PubMed&quot;: &quot;16554755&quot;, &quot;BioGrid_Type&quot;: &quot;Affinity Capture-MS&quot;, &quot;String_Score_Physical&quot;: 290, &quot;String_Score_Combined&quot;: 595}"/>
  </edge>
  <edge label="850366 (pp) 853034" source="17" target="563">
    <att type="string" name="canonicalName" value="850366 (pp) 853034"/>
    <att type="string" name="interaction" value="pp"/>
    <att type="int" name="SCORE" value="303"/>
    <att type="string" name="support" value="{&quot;StringDB&quot;: &quot;physical&quot;, &quot;StringEvidence&quot;: &quot;database:0.234,experiments:0.052,coexpression:0.013&quot;, &quot;String_Score_Physical&quot;: 303, &quot;String_Score_Combined&quot;: 312}"/>
  </edge>
  <edge label="850366 (pp) 853133" source="17" target="581">
    <att type="string" name="canonicalName" value="850366 (pp) 853133"/>
    <att type="string" name="interaction" value="pp"/>
    <att type="int" name="SCORE" value="208"/>
    <att type="string" name="support" value="{&quot;BioGrid&quot;: &quot;physical&quot;, &quot;BioGrid_PubMed&quot;: &quot;26673895&quot;, &quot;BioGrid_Type&quot;: &quot;Affinity Capture-MS&quot;}"/>
  </edge>
  <edge label="850366 (pp) 853205" source="17" target="604">
    <att type="string" name="canonicalName" value="850366 (pp) 853205"/>
    <att type="string" name="interaction" value="pp"/>
    <att type="int" name="SCORE" value="288"/>
    <att type="string" name="support" value="{&quot;StringDB&quot;: &quot;physical&quot;, &quot;StringEvidence&quot;: &quot;experiments:0.259&quot;, &quot;BioGrid&quot;: &quot;genetic&quot;, &quot;BioGrid_PubMed&quot;: &quot;21127252&quot;, &quot;BioGrid_Type&quot;: &quot;Negative Genetic&quot;, &quot;BioGrid_Score&quot;: &quot;-2.577409&quot;, &quot;String_Score_Physical&quot;: 288, &quot;String_Score_Combined&quot;: 288}"/>
  </edge>
  <edge label="850366 (pp) 853274" source="17" target="612">
    <att type="string" name="canonicalName" value="850366 (pp) 853274"/>
    <att type="string" name="interaction" value="pp"/>
    <att type="int" name="SCORE" value="606"/>
    <att type="string" name="support" value="{&quot;StringDB&quot;: &quot;physical&quot;, &quot;StringEvidence&quot;: &quot;textmining:0.958,experiments:0.589&quot;, &quot;BioGrid&quot;: &quot;genetic&quot;, &quot;BioGrid_PubMed&quot;: &quot;32191698,27708008,22282571,21127252,20093466,19269370,15642368&quot;, &quot;BioGrid_Type&quot;: &quot;Negative Genetic,Phenotypic Suppression,Synthetic Growth Defect&quot;, &quot;BioGrid_Score&quot;: &quot;-13.679977,-0.8004,-0.8,-6.860838,-0.6954,-0.8256&quot;, &quot;String_Score_Physical&quot;: 606, &quot;String_Score_Combined&quot;: 704}"/>
  </edge>
  <edge label="850366 (pp) 853396" source="17" target="643">
    <att type="string" name="canonicalName" value="850366 (pp) 853396"/>
    <att type="string" name="interaction" value="pp"/>
    <att type="int" name="SCORE" value="208"/>
    <att type="string" name="support" value="{&quot;BioGrid&quot;: &quot;physical&quot;, &quot;BioGrid_PubMed&quot;: &quot;16319894&quot;, &quot;BioGrid_Type&quot;: &quot;Biochemical Activity&quot;}"/>
  </edge>
  <edge label="850366 (pp) 853539" source="17" target="669">
    <att type="string" name="canonicalName" value="850366 (pp) 853539"/>
    <att type="string" name="interaction" value="pp"/>
    <att type="int" name="SCORE" value="208"/>
    <att type="string" name="support" value="{&quot;BioGrid&quot;: &quot;physical&quot;, &quot;BioGrid_PubMed&quot;: &quot;21460040&quot;, &quot;BioGrid_Type&quot;: &quot;Reconstituted Complex&quot;}"/>
  </edge>
  <edge label="850366 (pp) 853802" source="17" target="726">
    <att type="string" name="canonicalName" value="850366 (pp) 853802"/>
    <att type="string" name="interaction" value="pp"/>
    <att type="int" name="SCORE" value="222"/>
    <att type="string" name="support" value="{&quot;StringDB&quot;: &quot;physical&quot;, &quot;StringEvidence&quot;: &quot;experiments:0.189&quot;, &quot;BioGrid&quot;: &quot;genetic&quot;, &quot;BioGrid_PubMed&quot;: &quot;27708008,22282571&quot;, &quot;BioGrid_Type&quot;: &quot;Negative Genetic&quot;, &quot;BioGrid_Score&quot;: &quot;-0.148,-0.1449&quot;, &quot;String_Score_Physical&quot;: 222, &quot;String_Score_Combined&quot;: 222}"/>
  </edge>
  <edge label="850366 (pp) 853946" source="17" target="760">
    <att type="string" name="canonicalName" value="850366 (pp) 853946"/>
    <att type="string" name="interaction" value="pp"/>
    <att type="int" name="SCORE" value="450"/>
    <att type="string" name="support" value="{&quot;StringDB&quot;: &quot;physical&quot;, &quot;StringEvidence&quot;: &quot;textmining:0.705,experiments:0.426&quot;, &quot;BioGrid&quot;: &quot;genetic&quot;, &quot;BioGrid_PubMed&quot;: &quot;29674565,27708008,12518319&quot;, &quot;BioGrid_Type&quot;: &quot;Dosage Rescue,Negative Genetic&quot;, &quot;BioGrid_Score&quot;: &quot;-0.199679,-0.2469&quot;, &quot;String_Score_Physical&quot;: 450, &quot;String_Score_Combined&quot;: 837}"/>
  </edge>
  <edge label="850366 (pp) 854179" source="17" target="803">
    <att type="string" name="canonicalName" value="850366 (pp) 854179"/>
    <att type="string" name="interaction" value="pp"/>
    <att type="int" name="SCORE" value="210"/>
    <att type="string" name="support" value="{&quot;StringDB&quot;: &quot;physical&quot;, &quot;StringEvidence&quot;: &quot;experiments:0.176&quot;, &quot;BioGrid&quot;: &quot;genetic&quot;, &quot;BioGrid_PubMed&quot;: &quot;27708008,22282571&quot;, &quot;BioGrid_Type&quot;: &quot;Negative Genetic&quot;, &quot;BioGrid_Score&quot;: &quot;-0.131,-0.1219&quot;, &quot;String_Score_Physical&quot;: 210, &quot;String_Score_Combined&quot;: 210}"/>
  </edge>
  <edge label="850366 (pp) 854183" source="17" target="805">
    <att type="string" name="canonicalName" value="850366 (pp) 854183"/>
    <att type="string" name="interaction" value="pp"/>
    <att type="int" name="SCORE" value="208"/>
    <att type="string" name="support" value="{&quot;BioGrid&quot;: &quot;physical&quot;, &quot;BioGrid_PubMed&quot;: &quot;16319894&quot;, &quot;BioGrid_Type&quot;: &quot;Biochemical Activity&quot;}"/>
  </edge>
  <edge label="850366 (pp) 854899" source="17" target="955">
    <att type="string" name="canonicalName" value="850366 (pp) 854899"/>
    <att type="string" name="interaction" value="pp"/>
    <att type="int" name="SCORE" value="222"/>
    <att type="string" name="support" value="{&quot;StringDB&quot;: &quot;physical&quot;, &quot;StringEvidence&quot;: &quot;experiments:0.189&quot;, &quot;BioGrid&quot;: &quot;genetic&quot;, &quot;BioGrid_PubMed&quot;: &quot;21127252&quot;, &quot;BioGrid_Type&quot;: &quot;Positive Genetic&quot;, &quot;BioGrid_Score&quot;: &quot;2.466424&quot;, &quot;String_Score_Physical&quot;: 222, &quot;String_Score_Combined&quot;: 222}"/>
  </edge>
  <edge label="850366 (pp) 855052" source="17" target="987">
    <att type="string" name="canonicalName" value="850366 (pp) 855052"/>
    <att type="string" name="interaction" value="pp"/>
    <att type="int" name="SCORE" value="504"/>
    <att type="string" name="support" value="{&quot;StringDB&quot;: &quot;physical&quot;, &quot;StringEvidence&quot;: &quot;database:0.293,experiments:0.269,textmining:0.180,coexpression:0.045&quot;, &quot;String_Score_Physical&quot;: 504, &quot;String_Score_Combined&quot;: 612}"/>
  </edge>
  <edge label="850366 (pp) 855171" source="17" target="1022">
    <att type="string" name="canonicalName" value="850366 (pp) 855171"/>
    <att type="string" name="interaction" value="pp"/>
    <att type="int" name="SCORE" value="208"/>
    <att type="string" name="support" value="{&quot;BioGrid&quot;: &quot;physical&quot;, &quot;BioGrid_PubMed&quot;: &quot;21460040&quot;, &quot;BioGrid_Type&quot;: &quot;Reconstituted Complex&quot;}"/>
  </edge>
  <edge label="850366 (pp) 855201" source="17" target="1028">
    <att type="string" name="canonicalName" value="850366 (pp) 855201"/>
    <att type="string" name="interaction" value="pp"/>
    <att type="int" name="SCORE" value="208"/>
    <att type="string" name="support" value="{&quot;BioGrid&quot;: &quot;physical&quot;, &quot;BioGrid_PubMed&quot;: &quot;16319894&quot;, &quot;BioGrid_Type&quot;: &quot;Biochemical Activity&quot;}"/>
  </edge>
  <edge label="850366 (pp) 855228" source="17" target="1042">
    <att type="string" name="canonicalName" value="850366 (pp) 855228"/>
    <att type="string" name="interaction" value="pp"/>
    <att type="int" name="SCORE" value="252"/>
    <att type="string" name="support" value="{&quot;StringDB&quot;: &quot;physical&quot;, &quot;StringEvidence&quot;: &quot;experiments:0.220,textmining:0.180,coexpression:0.074&quot;, &quot;String_Score_Physical&quot;: 252, &quot;String_Score_Combined&quot;: 432}"/>
  </edge>
  <edge label="850366 (pp) 855404" source="17" target="1078">
    <att type="string" name="canonicalName" value="850366 (pp) 855404"/>
    <att type="string" name="interaction" value="pp"/>
    <att type="int" name="SCORE" value="446"/>
    <att type="string" name="support" value="{&quot;StringDB&quot;: &quot;physical&quot;, &quot;StringEvidence&quot;: &quot;database:0.393,textmining:0.080,coexpression:0.054,experiments:0.048&quot;, &quot;BioGrid&quot;: &quot;genetic&quot;, &quot;BioGrid_PubMed&quot;: &quot;27708008&quot;, &quot;BioGrid_Type&quot;: &quot;Negative Genetic&quot;, &quot;BioGrid_Score&quot;: &quot;-0.2468&quot;, &quot;String_Score_Physical&quot;: 446, &quot;String_Score_Combined&quot;: 518}"/>
  </edge>
  <edge label="850366 (pp) 855538" source="17" target="1105">
    <att type="string" name="canonicalName" value="850366 (pp) 855538"/>
    <att type="string" name="interaction" value="pp"/>
    <att type="int" name="SCORE" value="402"/>
    <att type="string" name="support" value="{&quot;StringDB&quot;: &quot;physical&quot;, &quot;StringEvidence&quot;: &quot;textmining:0.698,experiments:0.376&quot;, &quot;BioGrid&quot;: &quot;genetic&quot;, &quot;BioGrid_PubMed&quot;: &quot;27895122,21127252&quot;, &quot;BioGrid_Type&quot;: &quot;Dosage Rescue,Negative Genetic,Phenotypic Suppression&quot;, &quot;BioGrid_Score&quot;: &quot;-4.349324&quot;, &quot;String_Score_Physical&quot;: 402, &quot;String_Score_Combined&quot;: 539}"/>
  </edge>
  <edge label="850366 (pp) 855618" source="17" target="1123">
    <att type="string" name="canonicalName" value="850366 (pp) 855618"/>
    <att type="string" name="interaction" value="pp"/>
    <att type="int" name="SCORE" value="295"/>
    <att type="string" name="support" value="{&quot;StringDB&quot;: &quot;physical&quot;, &quot;StringEvidence&quot;: &quot;experiments:0.265&quot;, &quot;BioGrid&quot;: &quot;physical&quot;, &quot;BioGrid_PubMed&quot;: &quot;16554755&quot;, &quot;BioGrid_Type&quot;: &quot;Affinity Capture-MS&quot;, &quot;String_Score_Physical&quot;: 295, &quot;String_Score_Combined&quot;: 295}"/>
  </edge>
  <edge label="850366 (pp) 856076" source="17" target="1223">
    <att type="string" name="canonicalName" value="850366 (pp) 856076"/>
    <att type="string" name="interaction" value="pp"/>
    <att type="int" name="SCORE" value="286"/>
    <att type="string" name="support" value="{&quot;StringDB&quot;: &quot;physical&quot;, &quot;StringEvidence&quot;: &quot;experiments:0.256,textmining:0.100,coexpression:0.062&quot;, &quot;BioGrid&quot;: &quot;physical&quot;, &quot;BioGrid_PubMed&quot;: &quot;11805837&quot;, &quot;BioGrid_Type&quot;: &quot;Affinity Capture-MS&quot;, &quot;String_Score_Physical&quot;: 286, &quot;String_Score_Combined&quot;: 355}"/>
  </edge>
  <edge label="850366 (pp) 856103" source="17" target="1233">
    <att type="string" name="canonicalName" value="850366 (pp) 856103"/>
    <att type="string" name="interaction" value="pp"/>
    <att type="int" name="SCORE" value="296"/>
    <att type="string" name="support" value="{&quot;StringDB&quot;: &quot;physical&quot;, &quot;StringEvidence&quot;: &quot;textmining:0.429,experiments:0.266&quot;, &quot;BioGrid&quot;: &quot;physical&quot;, &quot;BioGrid_PubMed&quot;: &quot;16554755&quot;, &quot;BioGrid_Type&quot;: &quot;Affinity Capture-MS&quot;, &quot;String_Score_Physical&quot;: 296, &quot;String_Score_Combined&quot;: 597}"/>
  </edge>
  <edge label="850366 (pp) 856499" source="17" target="1316">
    <att type="string" name="canonicalName" value="850366 (pp) 856499"/>
    <att type="string" name="interaction" value="pp"/>
    <att type="int" name="SCORE" value="396"/>
    <att type="string" name="support" value="{&quot;StringDB&quot;: &quot;physical&quot;, &quot;StringEvidence&quot;: &quot;database:0.255,experiments:0.155,textmining:0.047&quot;, &quot;String_Score_Physical&quot;: 396, &quot;String_Score_Combined&quot;: 425}"/>
  </edge>
  <edge label="850366 (pp) 856831" source="17" target="1394">
    <att type="string" name="canonicalName" value="850366 (pp) 856831"/>
    <att type="string" name="interaction" value="pp"/>
    <att type="int" name="SCORE" value="496"/>
    <att type="string" name="support" value="{&quot;StringDB&quot;: &quot;physical&quot;, &quot;StringEvidence&quot;: &quot;database:0.393,textmining:0.268,experiments:0.135,coexpression:0.130&quot;, &quot;String_Score_Physical&quot;: 496, &quot;String_Score_Combined&quot;: 679}"/>
  </edge>
  <edge label="850366 (pp) 856921" source="17" target="1416">
    <att type="string" name="canonicalName" value="850366 (pp) 856921"/>
    <att type="string" name="interaction" value="pp"/>
    <att type="int" name="SCORE" value="208"/>
    <att type="string" name="support" value="{&quot;BioGrid&quot;: &quot;physical&quot;, &quot;BioGrid_PubMed&quot;: &quot;21460040&quot;, &quot;BioGrid_Type&quot;: &quot;Reconstituted Complex&quot;}"/>
  </edge>
  <edge label="850366 (pp) 856926" source="17" target="1419">
    <att type="string" name="canonicalName" value="850366 (pp) 856926"/>
    <att type="string" name="interaction" value="pp"/>
    <att type="int" name="SCORE" value="316"/>
    <att type="string" name="support" value="{&quot;StringDB&quot;: &quot;physical&quot;, &quot;StringEvidence&quot;: &quot;database:0.212,experiments:0.096,textmining:0.078,coexpression:0.076&quot;, &quot;String_Score_Physical&quot;: 316, &quot;String_Score_Combined&quot;: 417}"/>
  </edge>
  <edge label="850376 (pp) 850683" source="18" target="71">
    <att type="string" name="canonicalName" value="850376 (pp) 850683"/>
    <att type="string" name="interaction" value="pp"/>
    <att type="int" name="SCORE" value="353"/>
    <att type="string" name="support" value="{&quot;StringDB&quot;: &quot;physical&quot;, &quot;StringEvidence&quot;: &quot;experiments:0.325&quot;, &quot;BioGrid&quot;: &quot;genetic&quot;, &quot;BioGrid_PubMed&quot;: &quot;27708008,20093466&quot;, &quot;BioGrid_Type&quot;: &quot;Negative Genetic&quot;, &quot;BioGrid_Score&quot;: &quot;-0.1372,-0.1445&quot;, &quot;String_Score_Physical&quot;: 353, &quot;String_Score_Combined&quot;: 353}"/>
  </edge>
  <edge label="850376 (pp) 851286" source="18" target="200">
    <att type="string" name="canonicalName" value="850376 (pp) 851286"/>
    <att type="string" name="interaction" value="pp"/>
    <att type="int" name="SCORE" value="288"/>
    <att type="string" name="support" value="{&quot;StringDB&quot;: &quot;physical&quot;, &quot;StringEvidence&quot;: &quot;experiments:0.258,coexpression:0.014&quot;, &quot;BioGrid&quot;: &quot;genetic&quot;, &quot;BioGrid_PubMed&quot;: &quot;16269340&quot;, &quot;BioGrid_Type&quot;: &quot;Positive Genetic&quot;, &quot;BioGrid_Score&quot;: &quot;2.538&quot;, &quot;String_Score_Physical&quot;: 288, &quot;String_Score_Combined&quot;: 297}"/>
  </edge>
  <edge label="850376 (pp) 851324" source="18" target="206">
    <att type="string" name="canonicalName" value="850376 (pp) 851324"/>
    <att type="string" name="interaction" value="pp"/>
    <att type="int" name="SCORE" value="424"/>
    <att type="string" name="support" value="{&quot;StringDB&quot;: &quot;physical&quot;, &quot;StringEvidence&quot;: &quot;experiments:0.399&quot;, &quot;BioGrid&quot;: &quot;genetic&quot;, &quot;BioGrid_PubMed&quot;: &quot;29674565,27708008&quot;, &quot;BioGrid_Type&quot;: &quot;Negative Genetic&quot;, &quot;BioGrid_Score&quot;: &quot;-0.1975,-0.2172,-0.270957&quot;, &quot;String_Score_Physical&quot;: 424, &quot;String_Score_Combined&quot;: 424}"/>
  </edge>
  <edge label="850376 (pp) 851462" source="18" target="241">
    <att type="string" name="canonicalName" value="850376 (pp) 851462"/>
    <att type="string" name="interaction" value="pp"/>
    <att type="int" name="SCORE" value="757"/>
    <att type="string" name="support" value="{&quot;StringDB&quot;: &quot;physical&quot;, &quot;StringEvidence&quot;: &quot;experiments:0.747&quot;, &quot;BioGrid&quot;: &quot;genetic&quot;, &quot;BioGrid_PubMed&quot;: &quot;23891562,19325107,16269340&quot;, &quot;BioGrid_Type&quot;: &quot;Negative Genetic,Phenotypic Enhancement&quot;, &quot;BioGrid_Score&quot;: &quot;-5.164336,-2.8712&quot;, &quot;String_Score_Physical&quot;: 757, &quot;String_Score_Combined&quot;: 757}"/>
  </edge>
  <edge label="850376 (pp) 852044" source="18" target="360">
    <att type="string" name="canonicalName" value="850376 (pp) 852044"/>
    <att type="string" name="interaction" value="pp"/>
    <att type="int" name="SCORE" value="241"/>
    <att type="string" name="support" value="{&quot;StringDB&quot;: &quot;physical&quot;, &quot;StringEvidence&quot;: &quot;experiments:0.210&quot;, &quot;BioGrid&quot;: &quot;genetic&quot;, &quot;BioGrid_PubMed&quot;: &quot;27708008,23891562&quot;, &quot;BioGrid_Type&quot;: &quot;Negative Genetic&quot;, &quot;BioGrid_Score&quot;: &quot;-2.993427,-0.2004,-0.3582&quot;, &quot;String_Score_Physical&quot;: 241, &quot;String_Score_Combined&quot;: 241}"/>
  </edge>
  <edge label="850376 (pp) 852276" source="18" target="414">
    <att type="string" name="canonicalName" value="850376 (pp) 852276"/>
    <att type="string" name="interaction" value="pp"/>
    <att type="int" name="SCORE" value="286"/>
    <att type="string" name="support" value="{&quot;StringDB&quot;: &quot;physical&quot;, &quot;StringEvidence&quot;: &quot;experiments:0.257&quot;, &quot;BioGrid&quot;: &quot;genetic&quot;, &quot;BioGrid_PubMed&quot;: &quot;23891562&quot;, &quot;BioGrid_Type&quot;: &quot;Negative Genetic&quot;, &quot;BioGrid_Score&quot;: &quot;-4.731976&quot;, &quot;String_Score_Physical&quot;: 286, &quot;String_Score_Combined&quot;: 286}"/>
  </edge>
  <edge label="850376 (pp) 852303" source="18" target="422">
    <att type="string" name="canonicalName" value="850376 (pp) 852303"/>
    <att type="string" name="interaction" value="pp"/>
    <att type="int" name="SCORE" value="315"/>
    <att type="string" name="support" value="{&quot;StringDB&quot;: &quot;physical&quot;, &quot;StringEvidence&quot;: &quot;experiments:0.287,textmining:0.287&quot;, &quot;BioGrid&quot;: &quot;genetic&quot;, &quot;BioGrid_PubMed&quot;: &quot;23891562,19325107&quot;, &quot;BioGrid_Type&quot;: &quot;Negative Genetic,Phenotypic Enhancement&quot;, &quot;BioGrid_Score&quot;: &quot;-2.60979&quot;, &quot;String_Score_Physical&quot;: 315, &quot;String_Score_Combined&quot;: 512}"/>
  </edge>
  <edge label="850376 (pp) 852755" source="18" target="514">
    <att type="string" name="canonicalName" value="850376 (pp) 852755"/>
    <att type="string" name="interaction" value="pp"/>
    <att type="int" name="SCORE" value="315"/>
    <att type="string" name="support" value="{&quot;StringDB&quot;: &quot;physical&quot;, &quot;StringEvidence&quot;: &quot;experiments:0.286&quot;, &quot;BioGrid&quot;: &quot;physical&quot;, &quot;BioGrid_PubMed&quot;: &quot;19840948&quot;, &quot;BioGrid_Type&quot;: &quot;Affinity Capture-RNA&quot;, &quot;String_Score_Physical&quot;: 315, &quot;String_Score_Combined&quot;: 315}"/>
  </edge>
  <edge label="850376 (pp) 852943" source="18" target="549">
    <att type="string" name="canonicalName" value="850376 (pp) 852943"/>
    <att type="string" name="interaction" value="pp"/>
    <att type="int" name="SCORE" value="208"/>
    <att type="string" name="support" value="{&quot;BioGrid&quot;: &quot;physical&quot;, &quot;BioGrid_PubMed&quot;: &quot;16319894&quot;, &quot;BioGrid_Type&quot;: &quot;Biochemical Activity&quot;}"/>
  </edge>
  <edge label="850376 (pp) 853537" source="18" target="668">
    <att type="string" name="canonicalName" value="850376 (pp) 853537"/>
    <att type="string" name="interaction" value="pp"/>
    <att type="int" name="SCORE" value="315"/>
    <att type="string" name="support" value="{&quot;StringDB&quot;: &quot;physical&quot;, &quot;StringEvidence&quot;: &quot;experiments:0.286&quot;, &quot;BioGrid&quot;: &quot;physical&quot;, &quot;BioGrid_PubMed&quot;: &quot;30249596&quot;, &quot;BioGrid_Type&quot;: &quot;Affinity Capture-MS&quot;, &quot;String_Score_Physical&quot;: 315, &quot;String_Score_Combined&quot;: 315}"/>
  </edge>
  <edge label="850376 (pp) 856490" source="18" target="1312">
    <att type="string" name="canonicalName" value="850376 (pp) 856490"/>
    <att type="string" name="interaction" value="pp"/>
    <att type="int" name="SCORE" value="288"/>
    <att type="string" name="support" value="{&quot;StringDB&quot;: &quot;physical&quot;, &quot;StringEvidence&quot;: &quot;experiments:0.259&quot;, &quot;BioGrid&quot;: &quot;genetic&quot;, &quot;BioGrid_PubMed&quot;: &quot;27550811&quot;, &quot;BioGrid_Type&quot;: &quot;Positive Genetic&quot;, &quot;String_Score_Physical&quot;: 288, &quot;String_Score_Combined&quot;: 288}"/>
  </edge>
  <edge label="850376 (pp) 856613" source="18" target="1352">
    <att type="string" name="canonicalName" value="850376 (pp) 856613"/>
    <att type="string" name="interaction" value="pp"/>
    <att type="int" name="SCORE" value="317"/>
    <att type="string" name="support" value="{&quot;StringDB&quot;: &quot;physical&quot;, &quot;StringEvidence&quot;: &quot;experiments:0.288&quot;, &quot;BioGrid&quot;: &quot;genetic&quot;, &quot;BioGrid_PubMed&quot;: &quot;23891562&quot;, &quot;BioGrid_Type&quot;: &quot;Negative Genetic&quot;, &quot;BioGrid_Score&quot;: &quot;-2.516311&quot;, &quot;String_Score_Physical&quot;: 317, &quot;String_Score_Combined&quot;: 317}"/>
  </edge>
  <edge label="850377 (pp) 850719" source="19" target="81">
    <att type="string" name="canonicalName" value="850377 (pp) 850719"/>
    <att type="string" name="interaction" value="pp"/>
    <att type="int" name="SCORE" value="328"/>
    <att type="string" name="support" value="{&quot;StringDB&quot;: &quot;physical&quot;, &quot;StringEvidence&quot;: &quot;database:0.193,experiments:0.132,coexpression:0.019,textmining:0.008&quot;, &quot;String_Score_Physical&quot;: 328, &quot;String_Score_Combined&quot;: 346}"/>
  </edge>
  <edge label="850377 (pp) 850822" source="19" target="101">
    <att type="string" name="canonicalName" value="850377 (pp) 850822"/>
    <att type="string" name="interaction" value="pp"/>
    <att type="int" name="SCORE" value="303"/>
    <att type="string" name="support" value="{&quot;StringDB&quot;: &quot;physical&quot;, &quot;StringEvidence&quot;: &quot;database:0.192,experiments:0.101,textmining:0.004&quot;, &quot;String_Score_Physical&quot;: 303, &quot;String_Score_Combined&quot;: 306}"/>
  </edge>
  <edge label="850377 (pp) 850949" source="19" target="134">
    <att type="string" name="canonicalName" value="850377 (pp) 850949"/>
    <att type="string" name="interaction" value="pp"/>
    <att type="int" name="SCORE" value="328"/>
    <att type="string" name="support" value="{&quot;StringDB&quot;: &quot;physical&quot;, &quot;StringEvidence&quot;: &quot;database:0.193,experiments:0.132,coexpression:0.008&quot;, &quot;String_Score_Physical&quot;: 328, &quot;String_Score_Combined&quot;: 334}"/>
  </edge>
  <edge label="850377 (pp) 851089" source="19" target="164">
    <att type="string" name="canonicalName" value="850377 (pp) 851089"/>
    <att type="string" name="interaction" value="pp"/>
    <att type="int" name="SCORE" value="303"/>
    <att type="string" name="support" value="{&quot;StringDB&quot;: &quot;physical&quot;, &quot;StringEvidence&quot;: &quot;database:0.192,experiments:0.101,textmining:0.099&quot;, &quot;String_Score_Physical&quot;: 303, &quot;String_Score_Combined&quot;: 372}"/>
  </edge>
  <edge label="850377 (pp) 851216" source="19" target="187">
    <att type="string" name="canonicalName" value="850377 (pp) 851216"/>
    <att type="string" name="interaction" value="pp"/>
    <att type="int" name="SCORE" value="359"/>
    <att type="string" name="support" value="{&quot;StringDB&quot;: &quot;physical&quot;, &quot;StringEvidence&quot;: &quot;database:0.229,experiments:0.133,textmining:0.015&quot;, &quot;String_Score_Physical&quot;: 359, &quot;String_Score_Combined&quot;: 368}"/>
  </edge>
  <edge label="850377 (pp) 851480" source="19" target="248">
    <att type="string" name="canonicalName" value="850377 (pp) 851480"/>
    <att type="string" name="interaction" value="pp"/>
    <att type="int" name="SCORE" value="359"/>
    <att type="string" name="support" value="{&quot;StringDB&quot;: &quot;physical&quot;, &quot;StringEvidence&quot;: &quot;database:0.229,experiments:0.133,textmining:0.042&quot;, &quot;String_Score_Physical&quot;: 359, &quot;String_Score_Combined&quot;: 386}"/>
  </edge>
  <edge label="850377 (pp) 851488" source="19" target="250">
    <att type="string" name="canonicalName" value="850377 (pp) 851488"/>
    <att type="string" name="interaction" value="pp"/>
    <att type="int" name="SCORE" value="343"/>
    <att type="string" name="support" value="{&quot;StringDB&quot;: &quot;physical&quot;, &quot;StringEvidence&quot;: &quot;database:0.196,experiments:0.149,textmining:0.034,coexpression:0.002&quot;, &quot;String_Score_Physical&quot;: 343, &quot;String_Score_Combined&quot;: 367}"/>
  </edge>
  <edge label="850377 (pp) 851512" source="19" target="255">
    <att type="string" name="canonicalName" value="850377 (pp) 851512"/>
    <att type="string" name="interaction" value="pp"/>
    <att type="int" name="SCORE" value="303"/>
    <att type="string" name="support" value="{&quot;StringDB&quot;: &quot;physical&quot;, &quot;StringEvidence&quot;: &quot;database:0.192,experiments:0.101,textmining:0.076&quot;, &quot;String_Score_Physical&quot;: 303, &quot;String_Score_Combined&quot;: 356}"/>
  </edge>
  <edge label="850377 (pp) 851670" source="19" target="289">
    <att type="string" name="canonicalName" value="850377 (pp) 851670"/>
    <att type="string" name="interaction" value="pp"/>
    <att type="int" name="SCORE" value="303"/>
    <att type="string" name="support" value="{&quot;StringDB&quot;: &quot;physical&quot;, &quot;StringEvidence&quot;: &quot;database:0.192,experiments:0.101,coexpression:0.020,textmining:0.017&quot;, &quot;String_Score_Physical&quot;: 303, &quot;String_Score_Combined&quot;: 328}"/>
  </edge>
  <edge label="850377 (pp) 851802" source="19" target="312">
    <att type="string" name="canonicalName" value="850377 (pp) 851802"/>
    <att type="string" name="interaction" value="pp"/>
    <att type="int" name="SCORE" value="303"/>
    <att type="string" name="support" value="{&quot;StringDB&quot;: &quot;physical&quot;, &quot;StringEvidence&quot;: &quot;database:0.192,experiments:0.101,textmining:0.101&quot;, &quot;String_Score_Physical&quot;: 303, &quot;String_Score_Combined&quot;: 373}"/>
  </edge>
  <edge label="850377 (pp) 852062" source="19" target="362">
    <att type="string" name="canonicalName" value="850377 (pp) 852062"/>
    <att type="string" name="interaction" value="pp"/>
    <att type="int" name="SCORE" value="204"/>
    <att type="string" name="support" value="{&quot;StringDB&quot;: &quot;physical&quot;, &quot;StringEvidence&quot;: &quot;experiments:0.170,textmining:0.085,coexpression:0.013&quot;, &quot;String_Score_Physical&quot;: 204, &quot;String_Score_Combined&quot;: 280}"/>
  </edge>
  <edge label="850377 (pp) 852365" source="19" target="434">
    <att type="string" name="canonicalName" value="850377 (pp) 852365"/>
    <att type="string" name="interaction" value="pp"/>
    <att type="int" name="SCORE" value="328"/>
    <att type="string" name="support" value="{&quot;StringDB&quot;: &quot;physical&quot;, &quot;StringEvidence&quot;: &quot;database:0.193,experiments:0.132&quot;, &quot;String_Score_Physical&quot;: 328, &quot;String_Score_Combined&quot;: 328}"/>
  </edge>
  <edge label="850377 (pp) 852713" source="19" target="507">
    <att type="string" name="canonicalName" value="850377 (pp) 852713"/>
    <att type="string" name="interaction" value="pp"/>
    <att type="int" name="SCORE" value="328"/>
    <att type="string" name="support" value="{&quot;StringDB&quot;: &quot;physical&quot;, &quot;StringEvidence&quot;: &quot;database:0.193,experiments:0.132&quot;, &quot;String_Score_Physical&quot;: 328, &quot;String_Score_Combined&quot;: 328}"/>
  </edge>
  <edge label="850377 (pp) 852755" source="19" target="514">
    <att type="string" name="canonicalName" value="850377 (pp) 852755"/>
    <att type="string" name="interaction" value="pp"/>
    <att type="int" name="SCORE" value="352"/>
    <att type="string" name="support" value="{&quot;StringDB&quot;: &quot;physical&quot;, &quot;StringEvidence&quot;: &quot;experiments:0.325&quot;, &quot;BioGrid&quot;: &quot;physical&quot;, &quot;BioGrid_PubMed&quot;: &quot;19840948&quot;, &quot;BioGrid_Type&quot;: &quot;Affinity Capture-RNA&quot;, &quot;String_Score_Physical&quot;: 352, &quot;String_Score_Combined&quot;: 352}"/>
  </edge>
  <edge label="850377 (pp) 852848" source="19" target="529">
    <att type="string" name="canonicalName" value="850377 (pp) 852848"/>
    <att type="string" name="interaction" value="pp"/>
    <att type="int" name="SCORE" value="303"/>
    <att type="string" name="support" value="{&quot;StringDB&quot;: &quot;physical&quot;, &quot;StringEvidence&quot;: &quot;database:0.192,experiments:0.101,textmining:0.004&quot;, &quot;String_Score_Physical&quot;: 303, &quot;String_Score_Combined&quot;: 306}"/>
  </edge>
  <edge label="850377 (pp) 853390" source="19" target="640">
    <att type="string" name="canonicalName" value="850377 (pp) 853390"/>
    <att type="string" name="interaction" value="pp"/>
    <att type="int" name="SCORE" value="303"/>
    <att type="string" name="support" value="{&quot;StringDB&quot;: &quot;physical&quot;, &quot;StringEvidence&quot;: &quot;database:0.192,experiments:0.101,textmining:0.004&quot;, &quot;String_Score_Physical&quot;: 303, &quot;String_Score_Combined&quot;: 306}"/>
  </edge>
  <edge label="850377 (pp) 853592" source="19" target="686">
    <att type="string" name="canonicalName" value="850377 (pp) 853592"/>
    <att type="string" name="interaction" value="pp"/>
    <att type="int" name="SCORE" value="303"/>
    <att type="string" name="support" value="{&quot;StringDB&quot;: &quot;physical&quot;, &quot;StringEvidence&quot;: &quot;database:0.192,experiments:0.101,textmining:0.086&quot;, &quot;String_Score_Physical&quot;: 303, &quot;String_Score_Combined&quot;: 363}"/>
  </edge>
  <edge label="850377 (pp) 853644" source="19" target="692">
    <att type="string" name="canonicalName" value="850377 (pp) 853644"/>
    <att type="string" name="interaction" value="pp"/>
    <att type="int" name="SCORE" value="296"/>
    <att type="string" name="support" value="{&quot;StringDB&quot;: &quot;physical&quot;, &quot;StringEvidence&quot;: &quot;database:0.239,experiments:0.036,textmining:0.021&quot;, &quot;String_Score_Physical&quot;: 296, &quot;String_Score_Combined&quot;: 311}"/>
  </edge>
  <edge label="850377 (pp) 853992" source="19" target="771">
    <att type="string" name="canonicalName" value="850377 (pp) 853992"/>
    <att type="string" name="interaction" value="pp"/>
    <att type="int" name="SCORE" value="359"/>
    <att type="string" name="support" value="{&quot;StringDB&quot;: &quot;physical&quot;, &quot;StringEvidence&quot;: &quot;database:0.229,experiments:0.133,textmining:0.042&quot;, &quot;String_Score_Physical&quot;: 359, &quot;String_Score_Combined&quot;: 386}"/>
  </edge>
  <edge label="850377 (pp) 854111" source="19" target="797">
    <att type="string" name="canonicalName" value="850377 (pp) 854111"/>
    <att type="string" name="interaction" value="pp"/>
    <att type="int" name="SCORE" value="359"/>
    <att type="string" name="support" value="{&quot;StringDB&quot;: &quot;physical&quot;, &quot;StringEvidence&quot;: &quot;database:0.229,experiments:0.133,textmining:0.015&quot;, &quot;String_Score_Physical&quot;: 359, &quot;String_Score_Combined&quot;: 368}"/>
  </edge>
  <edge label="850377 (pp) 854309" source="19" target="835">
    <att type="string" name="canonicalName" value="850377 (pp) 854309"/>
    <att type="string" name="interaction" value="pp"/>
    <att type="int" name="SCORE" value="301"/>
    <att type="string" name="support" value="{&quot;StringDB&quot;: &quot;physical&quot;, &quot;StringEvidence&quot;: &quot;database:0.229,experiments:0.055,textmining:0.001&quot;, &quot;String_Score_Physical&quot;: 301, &quot;String_Score_Combined&quot;: 302}"/>
  </edge>
  <edge label="850377 (pp) 854363" source="19" target="850">
    <att type="string" name="canonicalName" value="850377 (pp) 854363"/>
    <att type="string" name="interaction" value="pp"/>
    <att type="int" name="SCORE" value="328"/>
    <att type="string" name="support" value="{&quot;StringDB&quot;: &quot;physical&quot;, &quot;StringEvidence&quot;: &quot;database:0.193,experiments:0.132,coexpression:0.019,textmining:0.008&quot;, &quot;String_Score_Physical&quot;: 328, &quot;String_Score_Combined&quot;: 346}"/>
  </edge>
  <edge label="850377 (pp) 854775" source="19" target="932">
    <att type="string" name="canonicalName" value="850377 (pp) 854775"/>
    <att type="string" name="interaction" value="pp"/>
    <att type="int" name="SCORE" value="390"/>
    <att type="string" name="support" value="{&quot;StringDB&quot;: &quot;physical&quot;, &quot;StringEvidence&quot;: &quot;database:0.310,experiments:0.079,textmining:0.047&quot;, &quot;String_Score_Physical&quot;: 390, &quot;String_Score_Combined&quot;: 419}"/>
  </edge>
  <edge label="850377 (pp) 854894" source="19" target="953">
    <att type="string" name="canonicalName" value="850377 (pp) 854894"/>
    <att type="string" name="interaction" value="pp"/>
    <att type="int" name="SCORE" value="303"/>
    <att type="string" name="support" value="{&quot;StringDB&quot;: &quot;physical&quot;, &quot;StringEvidence&quot;: &quot;database:0.192,experiments:0.101,textmining:0.098&quot;, &quot;String_Score_Physical&quot;: 303, &quot;String_Score_Combined&quot;: 371}"/>
  </edge>
  <edge label="850377 (pp) 855060" source="19" target="990">
    <att type="string" name="canonicalName" value="850377 (pp) 855060"/>
    <att type="string" name="interaction" value="pp"/>
    <att type="int" name="SCORE" value="457"/>
    <att type="string" name="support" value="{&quot;StringDB&quot;: &quot;physical&quot;, &quot;StringEvidence&quot;: &quot;database:0.373,experiments:0.097,textmining:0.095&quot;, &quot;String_Score_Physical&quot;: 457, &quot;String_Score_Combined&quot;: 508}"/>
  </edge>
  <edge label="850377 (pp) 855170" source="19" target="1021">
    <att type="string" name="canonicalName" value="850377 (pp) 855170"/>
    <att type="string" name="interaction" value="pp"/>
    <att type="int" name="SCORE" value="359"/>
    <att type="string" name="support" value="{&quot;StringDB&quot;: &quot;physical&quot;, &quot;StringEvidence&quot;: &quot;database:0.229,experiments:0.133,textmining:0.042&quot;, &quot;String_Score_Physical&quot;: 359, &quot;String_Score_Combined&quot;: 386}"/>
  </edge>
  <edge label="850377 (pp) 855253" source="19" target="1048">
    <att type="string" name="canonicalName" value="850377 (pp) 855253"/>
    <att type="string" name="interaction" value="pp"/>
    <att type="int" name="SCORE" value="296"/>
    <att type="string" name="support" value="{&quot;StringDB&quot;: &quot;physical&quot;, &quot;StringEvidence&quot;: &quot;database:0.202,experiments:0.080,textmining:0.047&quot;, &quot;String_Score_Physical&quot;: 296, &quot;String_Score_Combined&quot;: 329}"/>
  </edge>
  <edge label="850377 (pp) 855409" source="19" target="1079">
    <att type="string" name="canonicalName" value="850377 (pp) 855409"/>
    <att type="string" name="interaction" value="pp"/>
    <att type="int" name="SCORE" value="359"/>
    <att type="string" name="support" value="{&quot;StringDB&quot;: &quot;physical&quot;, &quot;StringEvidence&quot;: &quot;database:0.229,experiments:0.133,textmining:0.042&quot;, &quot;String_Score_Physical&quot;: 359, &quot;String_Score_Combined&quot;: 386}"/>
  </edge>
  <edge label="850377 (pp) 855487" source="19" target="1095">
    <att type="string" name="canonicalName" value="850377 (pp) 855487"/>
    <att type="string" name="interaction" value="pp"/>
    <att type="int" name="SCORE" value="430"/>
    <att type="string" name="support" value="{&quot;StringDB&quot;: &quot;physical&quot;, &quot;StringEvidence&quot;: &quot;database:0.373,experiments:0.053,textmining:0.016&quot;, &quot;String_Score_Physical&quot;: 430, &quot;String_Score_Combined&quot;: 439}"/>
  </edge>
  <edge label="850377 (pp) 855710" source="19" target="1144">
    <att type="string" name="canonicalName" value="850377 (pp) 855710"/>
    <att type="string" name="interaction" value="pp"/>
    <att type="int" name="SCORE" value="336"/>
    <att type="string" name="support" value="{&quot;StringDB&quot;: &quot;physical&quot;, &quot;StringEvidence&quot;: &quot;database:0.203,experiments:0.131,textmining:0.024&quot;, &quot;String_Score_Physical&quot;: 336, &quot;String_Score_Combined&quot;: 352}"/>
  </edge>
  <edge label="850377 (pp) 855871" source="19" target="1179">
    <att type="string" name="canonicalName" value="850377 (pp) 855871"/>
    <att type="string" name="interaction" value="pp"/>
    <att type="int" name="SCORE" value="303"/>
    <att type="string" name="support" value="{&quot;StringDB&quot;: &quot;physical&quot;, &quot;StringEvidence&quot;: &quot;database:0.192,experiments:0.101,textmining:0.004&quot;, &quot;String_Score_Physical&quot;: 303, &quot;String_Score_Combined&quot;: 306}"/>
  </edge>
  <edge label="850377 (pp) 856125" source="19" target="1236">
    <att type="string" name="canonicalName" value="850377 (pp) 856125"/>
    <att type="string" name="interaction" value="pp"/>
    <att type="int" name="SCORE" value="303"/>
    <att type="string" name="support" value="{&quot;StringDB&quot;: &quot;physical&quot;, &quot;StringEvidence&quot;: &quot;database:0.192,experiments:0.101,textmining:0.004&quot;, &quot;String_Score_Physical&quot;: 303, &quot;String_Score_Combined&quot;: 306}"/>
  </edge>
  <edge label="850377 (pp) 856133" source="19" target="1238">
    <att type="string" name="canonicalName" value="850377 (pp) 856133"/>
    <att type="string" name="interaction" value="pp"/>
    <att type="int" name="SCORE" value="303"/>
    <att type="string" name="support" value="{&quot;StringDB&quot;: &quot;physical&quot;, &quot;StringEvidence&quot;: &quot;database:0.192,experiments:0.101,textmining:0.004&quot;, &quot;String_Score_Physical&quot;: 303, &quot;String_Score_Combined&quot;: 306}"/>
  </edge>
  <edge label="850377 (pp) 856358" source="19" target="1282">
    <att type="string" name="canonicalName" value="850377 (pp) 856358"/>
    <att type="string" name="interaction" value="pp"/>
    <att type="int" name="SCORE" value="303"/>
    <att type="string" name="support" value="{&quot;StringDB&quot;: &quot;physical&quot;, &quot;StringEvidence&quot;: &quot;database:0.192,experiments:0.101,textmining:0.004&quot;, &quot;String_Score_Physical&quot;: 303, &quot;String_Score_Combined&quot;: 306}"/>
  </edge>
  <edge label="850377 (pp) 856921" source="19" target="1416">
    <att type="string" name="canonicalName" value="850377 (pp) 856921"/>
    <att type="string" name="interaction" value="pp"/>
    <att type="int" name="SCORE" value="190"/>
    <att type="string" name="support" value="{&quot;StringDB&quot;: &quot;physical&quot;, &quot;StringEvidence&quot;: &quot;experiments:0.155,textmining:0.047&quot;, &quot;String_Score_Physical&quot;: 190, &quot;String_Score_Combined&quot;: 228}"/>
  </edge>
  <edge label="850382 (pp) 852755" source="20" target="514">
    <att type="string" name="canonicalName" value="850382 (pp) 852755"/>
    <att type="string" name="interaction" value="pp"/>
    <att type="int" name="SCORE" value="315"/>
    <att type="string" name="support" value="{&quot;StringDB&quot;: &quot;physical&quot;, &quot;StringEvidence&quot;: &quot;experiments:0.286&quot;, &quot;BioGrid&quot;: &quot;physical&quot;, &quot;BioGrid_PubMed&quot;: &quot;19840948&quot;, &quot;BioGrid_Type&quot;: &quot;Affinity Capture-RNA&quot;, &quot;String_Score_Physical&quot;: 315, &quot;String_Score_Combined&quot;: 315}"/>
  </edge>
  <edge label="850382 (pp) 853964" source="20" target="764">
    <att type="string" name="canonicalName" value="850382 (pp) 853964"/>
    <att type="string" name="interaction" value="pp"/>
    <att type="int" name="SCORE" value="241"/>
    <att type="string" name="support" value="{&quot;StringDB&quot;: &quot;physical&quot;, &quot;StringEvidence&quot;: &quot;experiments:0.210&quot;, &quot;BioGrid&quot;: &quot;genetic&quot;, &quot;BioGrid_PubMed&quot;: &quot;27708008&quot;, &quot;BioGrid_Type&quot;: &quot;Negative Genetic&quot;, &quot;BioGrid_Score&quot;: &quot;-0.1966&quot;, &quot;String_Score_Physical&quot;: 241, &quot;String_Score_Combined&quot;: 241}"/>
  </edge>
  <edge label="850385 (pp) 850683" source="21" target="71">
    <att type="string" name="canonicalName" value="850385 (pp) 850683"/>
    <att type="string" name="interaction" value="pp"/>
    <att type="int" name="SCORE" value="208"/>
    <att type="string" name="support" value="{&quot;BioGrid&quot;: &quot;physical&quot;, &quot;BioGrid_PubMed&quot;: &quot;16093310&quot;, &quot;BioGrid_Type&quot;: &quot;PCA&quot;}"/>
  </edge>
  <edge label="850385 (pp) 851042" source="21" target="152">
    <att type="string" name="canonicalName" value="850385 (pp) 851042"/>
    <att type="string" name="interaction" value="pp"/>
    <att type="int" name="SCORE" value="208"/>
    <att type="string" name="support" value="{&quot;BioGrid&quot;: &quot;physical&quot;, &quot;BioGrid_PubMed&quot;: &quot;18467557&quot;, &quot;BioGrid_Type&quot;: &quot;PCA&quot;}"/>
  </edge>
  <edge label="850385 (pp) 851574" source="21" target="267">
    <att type="string" name="canonicalName" value="850385 (pp) 851574"/>
    <att type="string" name="interaction" value="pp"/>
    <att type="int" name="SCORE" value="288"/>
    <att type="string" name="support" value="{&quot;StringDB&quot;: &quot;physical&quot;, &quot;StringEvidence&quot;: &quot;experiments:0.259&quot;, &quot;BioGrid&quot;: &quot;physical&quot;, &quot;BioGrid_PubMed&quot;: &quot;18467557&quot;, &quot;BioGrid_Type&quot;: &quot;PCA&quot;, &quot;String_Score_Physical&quot;: 288, &quot;String_Score_Combined&quot;: 288}"/>
  </edge>
  <edge label="850385 (pp) 852090" source="21" target="370">
    <att type="string" name="canonicalName" value="850385 (pp) 852090"/>
    <att type="string" name="interaction" value="pp"/>
    <att type="int" name="SCORE" value="317"/>
    <att type="string" name="support" value="{&quot;StringDB&quot;: &quot;physical&quot;, &quot;StringEvidence&quot;: &quot;experiments:0.289&quot;, &quot;BioGrid&quot;: &quot;physical&quot;, &quot;BioGrid_PubMed&quot;: &quot;18719252&quot;, &quot;BioGrid_Type&quot;: &quot;Two-hybrid&quot;, &quot;String_Score_Physical&quot;: 317, &quot;String_Score_Combined&quot;: 317}"/>
  </edge>
  <edge label="850385 (pp) 852108" source="21" target="378">
    <att type="string" name="canonicalName" value="850385 (pp) 852108"/>
    <att type="string" name="interaction" value="pp"/>
    <att type="int" name="SCORE" value="323"/>
    <att type="string" name="support" value="{&quot;StringDB&quot;: &quot;physical&quot;, &quot;StringEvidence&quot;: &quot;experiments:0.294,textmining:0.063,coexpression:0.002&quot;, &quot;BioGrid&quot;: &quot;physical&quot;, &quot;BioGrid_PubMed&quot;: &quot;18467557&quot;, &quot;BioGrid_Type&quot;: &quot;PCA&quot;, &quot;String_Score_Physical&quot;: 323, &quot;String_Score_Combined&quot;: 366}"/>
  </edge>
  <edge label="850385 (pp) 852755" source="21" target="514">
    <att type="string" name="canonicalName" value="850385 (pp) 852755"/>
    <att type="string" name="interaction" value="pp"/>
    <att type="int" name="SCORE" value="315"/>
    <att type="string" name="support" value="{&quot;StringDB&quot;: &quot;physical&quot;, &quot;StringEvidence&quot;: &quot;experiments:0.286&quot;, &quot;BioGrid&quot;: &quot;physical&quot;, &quot;BioGrid_PubMed&quot;: &quot;19840948&quot;, &quot;BioGrid_Type&quot;: &quot;Affinity Capture-RNA&quot;, &quot;String_Score_Physical&quot;: 315, &quot;String_Score_Combined&quot;: 315}"/>
  </edge>
  <edge label="850385 (pp) 853031" source="21" target="560">
    <att type="string" name="canonicalName" value="850385 (pp) 853031"/>
    <att type="string" name="interaction" value="pp"/>
    <att type="int" name="SCORE" value="208"/>
    <att type="string" name="support" value="{&quot;BioGrid&quot;: &quot;physical&quot;, &quot;BioGrid_PubMed&quot;: &quot;18467557&quot;, &quot;BioGrid_Type&quot;: &quot;PCA&quot;}"/>
  </edge>
  <edge label="850385 (pp) 853539" source="21" target="669">
    <att type="string" name="canonicalName" value="850385 (pp) 853539"/>
    <att type="string" name="interaction" value="pp"/>
    <att type="int" name="SCORE" value="288"/>
    <att type="string" name="support" value="{&quot;StringDB&quot;: &quot;physical&quot;, &quot;StringEvidence&quot;: &quot;experiments:0.259,coexpression:0.011&quot;, &quot;BioGrid&quot;: &quot;physical&quot;, &quot;BioGrid_PubMed&quot;: &quot;18467557&quot;, &quot;BioGrid_Type&quot;: &quot;PCA&quot;, &quot;String_Score_Physical&quot;: 288, &quot;String_Score_Combined&quot;: 297}"/>
  </edge>
  <edge label="850385 (pp) 853660" source="21" target="695">
    <att type="string" name="canonicalName" value="850385 (pp) 853660"/>
    <att type="string" name="interaction" value="pp"/>
    <att type="int" name="SCORE" value="208"/>
    <att type="string" name="support" value="{&quot;BioGrid&quot;: &quot;physical&quot;, &quot;BioGrid_PubMed&quot;: &quot;16093310&quot;, &quot;BioGrid_Type&quot;: &quot;PCA&quot;}"/>
  </edge>
  <edge label="850385 (pp) 856200" source="21" target="1254">
    <att type="string" name="canonicalName" value="850385 (pp) 856200"/>
    <att type="string" name="interaction" value="pp"/>
    <att type="int" name="SCORE" value="288"/>
    <att type="string" name="support" value="{&quot;StringDB&quot;: &quot;physical&quot;, &quot;StringEvidence&quot;: &quot;experiments:0.259&quot;, &quot;BioGrid&quot;: &quot;genetic&quot;, &quot;BioGrid_PubMed&quot;: &quot;21552543&quot;, &quot;BioGrid_Type&quot;: &quot;Positive Genetic&quot;, &quot;BioGrid_Score&quot;: &quot;0.322648778&quot;, &quot;String_Score_Physical&quot;: 288, &quot;String_Score_Combined&quot;: 288}"/>
  </edge>
  <edge label="850385 (pp) 856496" source="21" target="1314">
    <att type="string" name="canonicalName" value="850385 (pp) 856496"/>
    <att type="string" name="interaction" value="pp"/>
    <att type="int" name="SCORE" value="286"/>
    <att type="string" name="support" value="{&quot;StringDB&quot;: &quot;physical&quot;, &quot;StringEvidence&quot;: &quot;textmining:0.505,experiments:0.257,coexpression:0.002&quot;, &quot;BioGrid&quot;: &quot;physical&quot;, &quot;BioGrid_PubMed&quot;: &quot;18467557&quot;, &quot;BioGrid_Type&quot;: &quot;PCA&quot;, &quot;String_Score_Physical&quot;: 286, &quot;String_Score_Combined&quot;: 647}"/>
  </edge>
  <edge label="850385 (pp) 856741" source="21" target="1373">
    <att type="string" name="canonicalName" value="850385 (pp) 856741"/>
    <att type="string" name="interaction" value="pp"/>
    <att type="int" name="SCORE" value="317"/>
    <att type="string" name="support" value="{&quot;StringDB&quot;: &quot;physical&quot;, &quot;StringEvidence&quot;: &quot;experiments:0.289,textmining:0.034&quot;, &quot;BioGrid&quot;: &quot;physical&quot;, &quot;BioGrid_PubMed&quot;: &quot;18467557&quot;, &quot;BioGrid_Type&quot;: &quot;PCA&quot;, &quot;String_Score_Physical&quot;: 317, &quot;String_Score_Combined&quot;: 341}"/>
  </edge>
  <edge label="850399 (pp) 850641" source="22" target="69">
    <att type="string" name="canonicalName" value="850399 (pp) 850641"/>
    <att type="string" name="interaction" value="pp"/>
    <att type="int" name="SCORE" value="220"/>
    <att type="string" name="support" value="{&quot;StringDB&quot;: &quot;physical&quot;, &quot;StringEvidence&quot;: &quot;experiments:0.187,coexpression:0.053&quot;, &quot;String_Score_Physical&quot;: 220, &quot;String_Score_Combined&quot;: 261}"/>
  </edge>
  <edge label="850399 (pp) 850760" source="22" target="87">
    <att type="string" name="canonicalName" value="850399 (pp) 850760"/>
    <att type="string" name="interaction" value="pp"/>
    <att type="int" name="SCORE" value="540"/>
    <att type="string" name="support" value="{&quot;StringDB&quot;: &quot;physical&quot;, &quot;StringEvidence&quot;: &quot;database:0.520,coexpression:0.074,textmining:0.042&quot;, &quot;String_Score_Physical&quot;: 540, &quot;String_Score_Combined&quot;: 591}"/>
  </edge>
  <edge label="850399 (pp) 850822" source="22" target="101">
    <att type="string" name="canonicalName" value="850399 (pp) 850822"/>
    <att type="string" name="interaction" value="pp"/>
    <att type="int" name="SCORE" value="222"/>
    <att type="string" name="support" value="{&quot;StringDB&quot;: &quot;physical&quot;, &quot;StringEvidence&quot;: &quot;experiments:0.189,textmining:0.068,coexpression:0.003&quot;, &quot;String_Score_Physical&quot;: 222, &quot;String_Score_Combined&quot;: 277}"/>
  </edge>
  <edge label="850399 (pp) 851076" source="22" target="161">
    <att type="string" name="canonicalName" value="850399 (pp) 851076"/>
    <att type="string" name="interaction" value="pp"/>
    <att type="int" name="SCORE" value="408"/>
    <att type="string" name="support" value="{&quot;StringDB&quot;: &quot;physical&quot;, &quot;StringEvidence&quot;: &quot;database:0.384,textmining:0.016,coexpression:0.009&quot;, &quot;String_Score_Physical&quot;: 408, &quot;String_Score_Combined&quot;: 423}"/>
  </edge>
  <edge label="850399 (pp) 851089" source="22" target="164">
    <att type="string" name="canonicalName" value="850399 (pp) 851089"/>
    <att type="string" name="interaction" value="pp"/>
    <att type="int" name="SCORE" value="222"/>
    <att type="string" name="support" value="{&quot;StringDB&quot;: &quot;physical&quot;, &quot;StringEvidence&quot;: &quot;experiments:0.189,textmining:0.006,coexpression:0.003&quot;, &quot;String_Score_Physical&quot;: 222, &quot;String_Score_Combined&quot;: 229}"/>
  </edge>
  <edge label="850399 (pp) 851216" source="22" target="187">
    <att type="string" name="canonicalName" value="850399 (pp) 851216"/>
    <att type="string" name="interaction" value="pp"/>
    <att type="int" name="SCORE" value="290"/>
    <att type="string" name="support" value="{&quot;StringDB&quot;: &quot;physical&quot;, &quot;StringEvidence&quot;: &quot;database:0.197,experiments:0.079&quot;, &quot;BioGrid&quot;: &quot;genetic&quot;, &quot;BioGrid_PubMed&quot;: &quot;27708008&quot;, &quot;BioGrid_Type&quot;: &quot;Negative Genetic&quot;, &quot;BioGrid_Score&quot;: &quot;-0.1552&quot;, &quot;String_Score_Physical&quot;: 290, &quot;String_Score_Combined&quot;: 290}"/>
  </edge>
  <edge label="850399 (pp) 851396" source="22" target="226">
    <att type="string" name="canonicalName" value="850399 (pp) 851396"/>
    <att type="string" name="interaction" value="pp"/>
    <att type="int" name="SCORE" value="473"/>
    <att type="string" name="support" value="{&quot;StringDB&quot;: &quot;physical&quot;, &quot;StringEvidence&quot;: &quot;database:0.450,textmining:0.088&quot;, &quot;String_Score_Physical&quot;: 473, &quot;String_Score_Combined&quot;: 519}"/>
  </edge>
  <edge label="850399 (pp) 851480" source="22" target="248">
    <att type="string" name="canonicalName" value="850399 (pp) 851480"/>
    <att type="string" name="interaction" value="pp"/>
    <att type="int" name="SCORE" value="270"/>
    <att type="string" name="support" value="{&quot;StringDB&quot;: &quot;physical&quot;, &quot;StringEvidence&quot;: &quot;database:0.197,experiments:0.052,coexpression:0.009,textmining:0.006&quot;, &quot;String_Score_Physical&quot;: 270, &quot;String_Score_Combined&quot;: 281}"/>
  </edge>
  <edge label="850399 (pp) 851488" source="22" target="250">
    <att type="string" name="canonicalName" value="850399 (pp) 851488"/>
    <att type="string" name="interaction" value="pp"/>
    <att type="int" name="SCORE" value="353"/>
    <att type="string" name="support" value="{&quot;StringDB&quot;: &quot;physical&quot;, &quot;StringEvidence&quot;: &quot;textmining:0.260,database:0.204,coexpression:0.196,experiments:0.152&quot;, &quot;String_Score_Physical&quot;: 353, &quot;String_Score_Combined&quot;: 614}"/>
  </edge>
  <edge label="850399 (pp) 851512" source="22" target="255">
    <att type="string" name="canonicalName" value="850399 (pp) 851512"/>
    <att type="string" name="interaction" value="pp"/>
    <att type="int" name="SCORE" value="222"/>
    <att type="string" name="support" value="{&quot;StringDB&quot;: &quot;physical&quot;, &quot;StringEvidence&quot;: &quot;experiments:0.189,textmining:0.006,coexpression:0.003&quot;, &quot;String_Score_Physical&quot;: 222, &quot;String_Score_Combined&quot;: 229}"/>
  </edge>
  <edge label="850399 (pp) 851542" source="22" target="260">
    <att type="string" name="canonicalName" value="850399 (pp) 851542"/>
    <att type="string" name="interaction" value="pp"/>
    <att type="int" name="SCORE" value="290"/>
    <att type="string" name="support" value="{&quot;StringDB&quot;: &quot;physical&quot;, &quot;StringEvidence&quot;: &quot;experiments:0.260&quot;, &quot;BioGrid&quot;: &quot;genetic&quot;, &quot;BioGrid_PubMed&quot;: &quot;20959818,19325107&quot;, &quot;BioGrid_Type&quot;: &quot;Negative Genetic,Phenotypic Enhancement&quot;, &quot;BioGrid_Score&quot;: &quot;-7.691588879&quot;, &quot;String_Score_Physical&quot;: 290, &quot;String_Score_Combined&quot;: 290}"/>
  </edge>
  <edge label="850399 (pp) 851670" source="22" target="289">
    <att type="string" name="canonicalName" value="850399 (pp) 851670"/>
    <att type="string" name="interaction" value="pp"/>
    <att type="int" name="SCORE" value="434"/>
    <att type="string" name="support" value="{&quot;StringDB&quot;: &quot;physical&quot;, &quot;StringEvidence&quot;: &quot;experiments:0.410,textmining:0.355,coexpression:0.132&quot;, &quot;BioGrid&quot;: &quot;genetic&quot;, &quot;BioGrid_PubMed&quot;: &quot;27708008&quot;, &quot;BioGrid_Type&quot;: &quot;Negative Genetic&quot;, &quot;BioGrid_Score&quot;: &quot;-0.1337&quot;, &quot;String_Score_Physical&quot;: 434, &quot;String_Score_Combined&quot;: 683}"/>
  </edge>
  <edge label="850399 (pp) 851733" source="22" target="301">
    <att type="string" name="canonicalName" value="850399 (pp) 851733"/>
    <att type="string" name="interaction" value="pp"/>
    <att type="int" name="SCORE" value="987"/>
    <att type="string" name="support" value="{&quot;StringDB&quot;: &quot;physical&quot;, &quot;StringEvidence&quot;: &quot;database:0.896,textmining:0.894,experiments:0.876,coexpression:0.007&quot;, &quot;BioGrid&quot;: &quot;genetic,physical&quot;, &quot;BioGrid_PubMed&quot;: &quot;16429126,15643056,11805826,11711434&quot;, &quot;BioGrid_Type&quot;: &quot;Synthetic Rescue,Affinity Capture-MS,Affinity Capture-Western&quot;, &quot;String_Score_Physical&quot;: 987, &quot;String_Score_Combined&quot;: 998}"/>
  </edge>
  <edge label="850399 (pp) 851775" source="22" target="307">
    <att type="string" name="canonicalName" value="850399 (pp) 851775"/>
    <att type="string" name="interaction" value="pp"/>
    <att type="int" name="SCORE" value="354"/>
    <att type="string" name="support" value="{&quot;StringDB&quot;: &quot;physical&quot;, &quot;StringEvidence&quot;: &quot;database:0.291,experiments:0.050&quot;, &quot;String_Score_Physical&quot;: 354, &quot;String_Score_Combined&quot;: 354}"/>
  </edge>
  <edge label="850399 (pp) 851802" source="22" target="312">
    <att type="string" name="canonicalName" value="850399 (pp) 851802"/>
    <att type="string" name="interaction" value="pp"/>
    <att type="int" name="SCORE" value="222"/>
    <att type="string" name="support" value="{&quot;StringDB&quot;: &quot;physical&quot;, &quot;StringEvidence&quot;: &quot;experiments:0.189,textmining:0.006,coexpression:0.003&quot;, &quot;String_Score_Physical&quot;: 222, &quot;String_Score_Combined&quot;: 229}"/>
  </edge>
  <edge label="850399 (pp) 852042" source="22" target="359">
    <att type="string" name="canonicalName" value="850399 (pp) 852042"/>
    <att type="string" name="interaction" value="pp"/>
    <att type="int" name="SCORE" value="315"/>
    <att type="string" name="support" value="{&quot;StringDB&quot;: &quot;physical&quot;, &quot;StringEvidence&quot;: &quot;experiments:0.286,coexpression:0.016&quot;, &quot;BioGrid&quot;: &quot;genetic,physical&quot;, &quot;BioGrid_PubMed&quot;: &quot;23209445,14769921&quot;, &quot;BioGrid_Type&quot;: &quot;Synthetic Growth Defect,Affinity Capture-MS&quot;, &quot;String_Score_Physical&quot;: 315, &quot;String_Score_Combined&quot;: 325}"/>
  </edge>
  <edge label="850399 (pp) 852053" source="22" target="361">
    <att type="string" name="canonicalName" value="850399 (pp) 852053"/>
    <att type="string" name="interaction" value="pp"/>
    <att type="int" name="SCORE" value="581"/>
    <att type="string" name="support" value="{&quot;StringDB&quot;: &quot;physical&quot;, &quot;StringEvidence&quot;: &quot;database:0.520,experiments:0.090,coexpression:0.054,textmining:0.033&quot;, &quot;BioGrid&quot;: &quot;genetic&quot;, &quot;BioGrid_PubMed&quot;: &quot;20959818,17314980&quot;, &quot;BioGrid_Type&quot;: &quot;Positive Genetic&quot;, &quot;BioGrid_Score&quot;: &quot;2.812620817,2.818208&quot;, &quot;String_Score_Physical&quot;: 581, &quot;String_Score_Combined&quot;: 617}"/>
  </edge>
  <edge label="850399 (pp) 852184" source="22" target="394">
    <att type="string" name="canonicalName" value="850399 (pp) 852184"/>
    <att type="string" name="interaction" value="pp"/>
    <att type="int" name="SCORE" value="540"/>
    <att type="string" name="support" value="{&quot;StringDB&quot;: &quot;physical&quot;, &quot;StringEvidence&quot;: &quot;database:0.520,textmining:0.036&quot;, &quot;String_Score_Physical&quot;: 540, &quot;String_Score_Combined&quot;: 556}"/>
  </edge>
  <edge label="850399 (pp) 852539" source="22" target="477">
    <att type="string" name="canonicalName" value="850399 (pp) 852539"/>
    <att type="string" name="interaction" value="pp"/>
    <att type="int" name="SCORE" value="354"/>
    <att type="string" name="support" value="{&quot;StringDB&quot;: &quot;physical&quot;, &quot;StringEvidence&quot;: &quot;database:0.291,coexpression:0.059,experiments:0.050&quot;, &quot;String_Score_Physical&quot;: 354, &quot;String_Score_Combined&quot;: 392}"/>
  </edge>
  <edge label="850399 (pp) 852762" source="22" target="516">
    <att type="string" name="canonicalName" value="850399 (pp) 852762"/>
    <att type="string" name="interaction" value="pp"/>
    <att type="int" name="SCORE" value="227"/>
    <att type="string" name="support" value="{&quot;StringDB&quot;: &quot;physical&quot;, &quot;StringEvidence&quot;: &quot;experiments:0.195,textmining:0.067,coexpression:0.021&quot;, &quot;String_Score_Physical&quot;: 227, &quot;String_Score_Combined&quot;: 294}"/>
  </edge>
  <edge label="850399 (pp) 852848" source="22" target="529">
    <att type="string" name="canonicalName" value="850399 (pp) 852848"/>
    <att type="string" name="interaction" value="pp"/>
    <att type="int" name="SCORE" value="252"/>
    <att type="string" name="support" value="{&quot;StringDB&quot;: &quot;physical&quot;, &quot;StringEvidence&quot;: &quot;experiments:0.220,textmining:0.006,coexpression:0.003&quot;, &quot;BioGrid&quot;: &quot;genetic&quot;, &quot;BioGrid_PubMed&quot;: &quot;27708008,20093466&quot;, &quot;BioGrid_Type&quot;: &quot;Positive Genetic&quot;, &quot;BioGrid_Score&quot;: &quot;0.1833,0.1957&quot;, &quot;String_Score_Physical&quot;: 252, &quot;String_Score_Combined&quot;: 259}"/>
  </edge>
  <edge label="850399 (pp) 853140" source="22" target="584">
    <att type="string" name="canonicalName" value="850399 (pp) 853140"/>
    <att type="string" name="interaction" value="pp"/>
    <att type="int" name="SCORE" value="227"/>
    <att type="string" name="support" value="{&quot;StringDB&quot;: &quot;physical&quot;, &quot;StringEvidence&quot;: &quot;experiments:0.195,textmining:0.067,coexpression:0.021&quot;, &quot;String_Score_Physical&quot;: 227, &quot;String_Score_Combined&quot;: 294}"/>
  </edge>
  <edge label="850399 (pp) 853198" source="22" target="600">
    <att type="string" name="canonicalName" value="850399 (pp) 853198"/>
    <att type="string" name="interaction" value="pp"/>
    <att type="int" name="SCORE" value="305"/>
    <att type="string" name="support" value="{&quot;StringDB&quot;: &quot;physical&quot;, &quot;StringEvidence&quot;: &quot;experiments:0.276,coexpression:0.009&quot;, &quot;BioGrid&quot;: &quot;genetic&quot;, &quot;BioGrid_PubMed&quot;: &quot;23270647&quot;, &quot;BioGrid_Type&quot;: &quot;Negative Genetic&quot;, &quot;String_Score_Physical&quot;: 305, &quot;String_Score_Combined&quot;: 311}"/>
  </edge>
  <edge label="850399 (pp) 853390" source="22" target="640">
    <att type="string" name="canonicalName" value="850399 (pp) 853390"/>
    <att type="string" name="interaction" value="pp"/>
    <att type="int" name="SCORE" value="222"/>
    <att type="string" name="support" value="{&quot;StringDB&quot;: &quot;physical&quot;, &quot;StringEvidence&quot;: &quot;experiments:0.189,textmining:0.006,coexpression:0.003&quot;, &quot;String_Score_Physical&quot;: 222, &quot;String_Score_Combined&quot;: 229}"/>
  </edge>
  <edge label="850399 (pp) 853592" source="22" target="686">
    <att type="string" name="canonicalName" value="850399 (pp) 853592"/>
    <att type="string" name="interaction" value="pp"/>
    <att type="int" name="SCORE" value="238"/>
    <att type="string" name="support" value="{&quot;StringDB&quot;: &quot;physical&quot;, &quot;StringEvidence&quot;: &quot;experiments:0.206,textmining:0.006,coexpression:0.003&quot;, &quot;BioGrid&quot;: &quot;genetic&quot;, &quot;BioGrid_PubMed&quot;: &quot;20093466&quot;, &quot;BioGrid_Type&quot;: &quot;Negative Genetic&quot;, &quot;BioGrid_Score&quot;: &quot;-0.2375&quot;, &quot;String_Score_Physical&quot;: 238, &quot;String_Score_Combined&quot;: 245}"/>
  </edge>
  <edge label="850399 (pp) 853992" source="22" target="771">
    <att type="string" name="canonicalName" value="850399 (pp) 853992"/>
    <att type="string" name="interaction" value="pp"/>
    <att type="int" name="SCORE" value="270"/>
    <att type="string" name="support" value="{&quot;StringDB&quot;: &quot;physical&quot;, &quot;StringEvidence&quot;: &quot;database:0.197,experiments:0.052,coexpression:0.009&quot;, &quot;String_Score_Physical&quot;: 270, &quot;String_Score_Combined&quot;: 276}"/>
  </edge>
  <edge label="850399 (pp) 854086" source="22" target="789">
    <att type="string" name="canonicalName" value="850399 (pp) 854086"/>
    <att type="string" name="interaction" value="pp"/>
    <att type="int" name="SCORE" value="972"/>
    <att type="string" name="support" value="{&quot;StringDB&quot;: &quot;physical&quot;, &quot;StringEvidence&quot;: &quot;database:0.896,textmining:0.787,experiments:0.724,coexpression:0.001&quot;, &quot;BioGrid&quot;: &quot;physical&quot;, &quot;BioGrid_PubMed&quot;: &quot;16554755,11711434&quot;, &quot;BioGrid_Type&quot;: &quot;Affinity Capture-MS&quot;, &quot;String_Score_Physical&quot;: 972, &quot;String_Score_Combined&quot;: 994}"/>
  </edge>
  <edge label="850399 (pp) 854106" source="22" target="794">
    <att type="string" name="canonicalName" value="850399 (pp) 854106"/>
    <att type="string" name="interaction" value="pp"/>
    <att type="int" name="SCORE" value="360"/>
    <att type="string" name="support" value="{&quot;StringDB&quot;: &quot;physical&quot;, &quot;StringEvidence&quot;: &quot;database:0.333&quot;, &quot;String_Score_Physical&quot;: 360, &quot;String_Score_Combined&quot;: 360}"/>
  </edge>
  <edge label="850399 (pp) 854111" source="22" target="797">
    <att type="string" name="canonicalName" value="850399 (pp) 854111"/>
    <att type="string" name="interaction" value="pp"/>
    <att type="int" name="SCORE" value="270"/>
    <att type="string" name="support" value="{&quot;StringDB&quot;: &quot;physical&quot;, &quot;StringEvidence&quot;: &quot;database:0.197,experiments:0.052&quot;, &quot;String_Score_Physical&quot;: 270, &quot;String_Score_Combined&quot;: 270}"/>
  </edge>
  <edge label="850399 (pp) 854379" source="22" target="853">
    <att type="string" name="canonicalName" value="850399 (pp) 854379"/>
    <att type="string" name="interaction" value="pp"/>
    <att type="int" name="SCORE" value="364"/>
    <att type="string" name="support" value="{&quot;StringDB&quot;: &quot;physical&quot;, &quot;StringEvidence&quot;: &quot;database:0.291,experiments:0.065,coexpression:0.016,textmining:0.003&quot;, &quot;BioGrid&quot;: &quot;genetic&quot;, &quot;BioGrid_PubMed&quot;: &quot;27708008&quot;, &quot;BioGrid_Type&quot;: &quot;Positive Genetic&quot;, &quot;BioGrid_Score&quot;: &quot;0.1805&quot;, &quot;String_Score_Physical&quot;: 364, &quot;String_Score_Combined&quot;: 376}"/>
  </edge>
  <edge label="850399 (pp) 854406" source="22" target="859">
    <att type="string" name="canonicalName" value="850399 (pp) 854406"/>
    <att type="string" name="interaction" value="pp"/>
    <att type="int" name="SCORE" value="408"/>
    <att type="string" name="support" value="{&quot;StringDB&quot;: &quot;physical&quot;, &quot;StringEvidence&quot;: &quot;database:0.384,textmining:0.006&quot;, &quot;String_Score_Physical&quot;: 408, &quot;String_Score_Combined&quot;: 412}"/>
  </edge>
  <edge label="850399 (pp) 854418" source="22" target="861">
    <att type="string" name="canonicalName" value="850399 (pp) 854418"/>
    <att type="string" name="interaction" value="pp"/>
    <att type="int" name="SCORE" value="428"/>
    <att type="string" name="support" value="{&quot;StringDB&quot;: &quot;physical&quot;, &quot;StringEvidence&quot;: &quot;experiments:0.404,coexpression:0.048,textmining:0.027&quot;, &quot;BioGrid&quot;: &quot;genetic&quot;, &quot;BioGrid_PubMed&quot;: &quot;26303527,18212056&quot;, &quot;BioGrid_Type&quot;: &quot;Synthetic Rescue,Synthetic Growth Defect&quot;, &quot;String_Score_Physical&quot;: 428, &quot;String_Score_Combined&quot;: 470}"/>
  </edge>
  <edge label="850399 (pp) 854675" source="22" target="905">
    <att type="string" name="canonicalName" value="850399 (pp) 854675"/>
    <att type="string" name="interaction" value="pp"/>
    <att type="int" name="SCORE" value="192"/>
    <att type="string" name="support" value="{&quot;StringDB&quot;: &quot;physical&quot;, &quot;StringEvidence&quot;: &quot;experiments:0.158,textmining:0.092,coexpression:0.038&quot;, &quot;BioGrid&quot;: &quot;genetic&quot;, &quot;BioGrid_PubMed&quot;: &quot;20959818&quot;, &quot;BioGrid_Type&quot;: &quot;Positive Genetic&quot;, &quot;BioGrid_Score&quot;: &quot;2.81963232&quot;, &quot;String_Score_Physical&quot;: 192, &quot;String_Score_Combined&quot;: 294}"/>
  </edge>
  <edge label="850399 (pp) 854694" source="22" target="909">
    <att type="string" name="canonicalName" value="850399 (pp) 854694"/>
    <att type="string" name="interaction" value="pp"/>
    <att type="int" name="SCORE" value="984"/>
    <att type="string" name="support" value="{&quot;StringDB&quot;: &quot;physical&quot;, &quot;StringEvidence&quot;: &quot;textmining:0.919,database:0.896,experiments:0.847,coexpression:0.014&quot;, &quot;BioGrid&quot;: &quot;physical&quot;, &quot;BioGrid_PubMed&quot;: &quot;16554755,16429126,15643056,11711434&quot;, &quot;BioGrid_Type&quot;: &quot;Affinity Capture-MS,Affinity Capture-Western&quot;, &quot;String_Score_Physical&quot;: 984, &quot;String_Score_Combined&quot;: 998}"/>
  </edge>
  <edge label="850399 (pp) 854725" source="22" target="920">
    <att type="string" name="canonicalName" value="850399 (pp) 854725"/>
    <att type="string" name="interaction" value="pp"/>
    <att type="int" name="SCORE" value="918"/>
    <att type="string" name="support" value="{&quot;StringDB&quot;: &quot;physical&quot;, &quot;StringEvidence&quot;: &quot;database:0.896,textmining:0.271,experiments:0.190,coexpression:0.022&quot;, &quot;BioGrid&quot;: &quot;genetic&quot;, &quot;BioGrid_PubMed&quot;: &quot;27708008,20959818,20093466,17314980&quot;, &quot;BioGrid_Type&quot;: &quot;Negative Genetic&quot;, &quot;BioGrid_Score&quot;: &quot;-8.246216,-0.2734,-0.5243,-0.31,-8.388960723&quot;, &quot;String_Score_Physical&quot;: 918, &quot;String_Score_Combined&quot;: 942}"/>
  </edge>
  <edge label="850399 (pp) 854894" source="22" target="953">
    <att type="string" name="canonicalName" value="850399 (pp) 854894"/>
    <att type="string" name="interaction" value="pp"/>
    <att type="int" name="SCORE" value="222"/>
    <att type="string" name="support" value="{&quot;StringDB&quot;: &quot;physical&quot;, &quot;StringEvidence&quot;: &quot;experiments:0.189,textmining:0.006,coexpression:0.003&quot;, &quot;String_Score_Physical&quot;: 222, &quot;String_Score_Combined&quot;: 229}"/>
  </edge>
  <edge label="850399 (pp) 855060" source="22" target="990">
    <att type="string" name="canonicalName" value="850399 (pp) 855060"/>
    <att type="string" name="interaction" value="pp"/>
    <att type="int" name="SCORE" value="328"/>
    <att type="string" name="support" value="{&quot;StringDB&quot;: &quot;physical&quot;, &quot;StringEvidence&quot;: &quot;database:0.240,experiments:0.079,textmining:0.016,coexpression:0.001&quot;, &quot;String_Score_Physical&quot;: 328, &quot;String_Score_Combined&quot;: 339}"/>
  </edge>
  <edge label="850399 (pp) 855170" source="22" target="1021">
    <att type="string" name="canonicalName" value="850399 (pp) 855170"/>
    <att type="string" name="interaction" value="pp"/>
    <att type="int" name="SCORE" value="280"/>
    <att type="string" name="support" value="{&quot;StringDB&quot;: &quot;physical&quot;, &quot;StringEvidence&quot;: &quot;database:0.197,experiments:0.066,coexpression:0.009,textmining:0.006&quot;, &quot;BioGrid&quot;: &quot;genetic&quot;, &quot;BioGrid_PubMed&quot;: &quot;27708008&quot;, &quot;BioGrid_Type&quot;: &quot;Negative Genetic&quot;, &quot;BioGrid_Score&quot;: &quot;-0.1453&quot;, &quot;String_Score_Physical&quot;: 280, &quot;String_Score_Combined&quot;: 292}"/>
  </edge>
  <edge label="850399 (pp) 855253" source="22" target="1048">
    <att type="string" name="canonicalName" value="850399 (pp) 855253"/>
    <att type="string" name="interaction" value="pp"/>
    <att type="int" name="SCORE" value="372"/>
    <att type="string" name="support" value="{&quot;StringDB&quot;: &quot;physical&quot;, &quot;StringEvidence&quot;: &quot;database:0.310,experiments:0.052,textmining:0.022,coexpression:0.021&quot;, &quot;BioGrid&quot;: &quot;genetic&quot;, &quot;BioGrid_PubMed&quot;: &quot;27708008&quot;, &quot;BioGrid_Type&quot;: &quot;Positive Genetic&quot;, &quot;BioGrid_Score&quot;: &quot;0.1639&quot;, &quot;String_Score_Physical&quot;: 372, &quot;String_Score_Combined&quot;: 398}"/>
  </edge>
  <edge label="850399 (pp) 855409" source="22" target="1079">
    <att type="string" name="canonicalName" value="850399 (pp) 855409"/>
    <att type="string" name="interaction" value="pp"/>
    <att type="int" name="SCORE" value="457"/>
    <att type="string" name="support" value="{&quot;StringDB&quot;: &quot;physical&quot;, &quot;StringEvidence&quot;: &quot;experiments:0.295,database:0.197,coexpression:0.009&quot;, &quot;BioGrid&quot;: &quot;genetic&quot;, &quot;BioGrid_PubMed&quot;: &quot;27708008,22282571,20093466,17314980&quot;, &quot;BioGrid_Type&quot;: &quot;Negative Genetic&quot;, &quot;BioGrid_Score&quot;: &quot;-2.500061,-0.2284,-0.208&quot;, &quot;String_Score_Physical&quot;: 457, &quot;String_Score_Combined&quot;: 462}"/>
  </edge>
  <edge label="850399 (pp) 855626" source="22" target="1126">
    <att type="string" name="canonicalName" value="850399 (pp) 855626"/>
    <att type="string" name="interaction" value="pp"/>
    <att type="int" name="SCORE" value="912"/>
    <att type="string" name="support" value="{&quot;StringDB&quot;: &quot;physical&quot;, &quot;StringEvidence&quot;: &quot;database:0.896,textmining:0.151,experiments:0.121&quot;, &quot;BioGrid&quot;: &quot;genetic&quot;, &quot;BioGrid_PubMed&quot;: &quot;27708008,20959818,20093466,17314980&quot;, &quot;BioGrid_Type&quot;: &quot;Negative Genetic&quot;, &quot;BioGrid_Score&quot;: &quot;-3.567072444,-0.3436,-3.94702,-0.4202&quot;, &quot;String_Score_Physical&quot;: 912, &quot;String_Score_Combined&quot;: 925}"/>
  </edge>
  <edge label="850399 (pp) 855647" source="22" target="1131">
    <att type="string" name="canonicalName" value="850399 (pp) 855647"/>
    <att type="string" name="interaction" value="pp"/>
    <att type="int" name="SCORE" value="208"/>
    <att type="string" name="support" value="{&quot;BioGrid&quot;: &quot;physical&quot;, &quot;BioGrid_PubMed&quot;: &quot;32492414&quot;, &quot;BioGrid_Type&quot;: &quot;Affinity Capture-MS&quot;}"/>
  </edge>
  <edge label="850399 (pp) 855710" source="22" target="1144">
    <att type="string" name="canonicalName" value="850399 (pp) 855710"/>
    <att type="string" name="interaction" value="pp"/>
    <att type="int" name="SCORE" value="884"/>
    <att type="string" name="support" value="{&quot;StringDB&quot;: &quot;physical&quot;, &quot;StringEvidence&quot;: &quot;experiments:0.794,textmining:0.607,database:0.418,coexpression:0.038&quot;, &quot;BioGrid&quot;: &quot;genetic&quot;, &quot;BioGrid_PubMed&quot;: &quot;27708008,17314980&quot;, &quot;BioGrid_Type&quot;: &quot;Positive Genetic&quot;, &quot;BioGrid_Score&quot;: &quot;3.492453,0.1613&quot;, &quot;String_Score_Physical&quot;: 884, &quot;String_Score_Combined&quot;: 956}"/>
  </edge>
  <edge label="850399 (pp) 855871" source="22" target="1179">
    <att type="string" name="canonicalName" value="850399 (pp) 855871"/>
    <att type="string" name="interaction" value="pp"/>
    <att type="int" name="SCORE" value="222"/>
    <att type="string" name="support" value="{&quot;StringDB&quot;: &quot;physical&quot;, &quot;StringEvidence&quot;: &quot;experiments:0.189,textmining:0.006,coexpression:0.003&quot;, &quot;String_Score_Physical&quot;: 222, &quot;String_Score_Combined&quot;: 229}"/>
  </edge>
  <edge label="850399 (pp) 855920" source="22" target="1189">
    <att type="string" name="canonicalName" value="850399 (pp) 855920"/>
    <att type="string" name="interaction" value="pp"/>
    <att type="int" name="SCORE" value="931"/>
    <att type="string" name="support" value="{&quot;StringDB&quot;: &quot;physical&quot;, &quot;StringEvidence&quot;: &quot;database:0.896,experiments:0.317,textmining:0.148,coexpression:0.045&quot;, &quot;BioGrid&quot;: &quot;genetic&quot;, &quot;BioGrid_PubMed&quot;: &quot;27708008,20093466,17314980&quot;, &quot;BioGrid_Type&quot;: &quot;Negative Genetic&quot;, &quot;BioGrid_Score&quot;: &quot;-6.153576,-0.4709,-0.3252,-0.3658&quot;, &quot;String_Score_Physical&quot;: 931, &quot;String_Score_Combined&quot;: 944}"/>
  </edge>
  <edge label="850399 (pp) 855963" source="22" target="1202">
    <att type="string" name="canonicalName" value="850399 (pp) 855963"/>
    <att type="string" name="interaction" value="pp"/>
    <att type="int" name="SCORE" value="408"/>
    <att type="string" name="support" value="{&quot;StringDB&quot;: &quot;physical&quot;, &quot;StringEvidence&quot;: &quot;database:0.384,textmining:0.006&quot;, &quot;String_Score_Physical&quot;: 408, &quot;String_Score_Combined&quot;: 412}"/>
  </edge>
  <edge label="850399 (pp) 855964" source="22" target="1203">
    <att type="string" name="canonicalName" value="850399 (pp) 855964"/>
    <att type="string" name="interaction" value="pp"/>
    <att type="int" name="SCORE" value="900"/>
    <att type="string" name="support" value="{&quot;StringDB&quot;: &quot;physical&quot;, &quot;StringEvidence&quot;: &quot;database:0.896,textmining:0.070&quot;, &quot;String_Score_Physical&quot;: 900, &quot;String_Score_Combined&quot;: 906}"/>
  </edge>
  <edge label="850399 (pp) 855984" source="22" target="1208">
    <att type="string" name="canonicalName" value="850399 (pp) 855984"/>
    <att type="string" name="interaction" value="pp"/>
    <att type="int" name="SCORE" value="354"/>
    <att type="string" name="support" value="{&quot;StringDB&quot;: &quot;physical&quot;, &quot;StringEvidence&quot;: &quot;database:0.291,experiments:0.050,coexpression:0.016,textmining:0.003&quot;, &quot;String_Score_Physical&quot;: 354, &quot;String_Score_Combined&quot;: 366}"/>
  </edge>
  <edge label="850399 (pp) 856052" source="22" target="1218">
    <att type="string" name="canonicalName" value="850399 (pp) 856052"/>
    <att type="string" name="interaction" value="pp"/>
    <att type="int" name="SCORE" value="574"/>
    <att type="string" name="support" value="{&quot;StringDB&quot;: &quot;physical&quot;, &quot;StringEvidence&quot;: &quot;experiments:0.556,textmining:0.426&quot;, &quot;BioGrid&quot;: &quot;genetic,physical&quot;, &quot;BioGrid_PubMed&quot;: &quot;27708008,20093466,19106085,17314980&quot;, &quot;BioGrid_Type&quot;: &quot;Negative Genetic,Affinity Capture-MS&quot;, &quot;BioGrid_Score&quot;: &quot;-3.196878,-0.229,-0.2167&quot;, &quot;String_Score_Physical&quot;: 574, &quot;String_Score_Combined&quot;: 755}"/>
  </edge>
  <edge label="850399 (pp) 856076" source="22" target="1223">
    <att type="string" name="canonicalName" value="850399 (pp) 856076"/>
    <att type="string" name="interaction" value="pp"/>
    <att type="int" name="SCORE" value="322"/>
    <att type="string" name="support" value="{&quot;StringDB&quot;: &quot;physical&quot;, &quot;StringEvidence&quot;: &quot;experiments:0.293,textmining:0.042,coexpression:0.014&quot;, &quot;BioGrid&quot;: &quot;genetic&quot;, &quot;BioGrid_PubMed&quot;: &quot;28122947&quot;, &quot;BioGrid_Type&quot;: &quot;Dosage Lethality&quot;, &quot;String_Score_Physical&quot;: 322, &quot;String_Score_Combined&quot;: 359}"/>
  </edge>
  <edge label="850399 (pp) 856125" source="22" target="1236">
    <att type="string" name="canonicalName" value="850399 (pp) 856125"/>
    <att type="string" name="interaction" value="pp"/>
    <att type="int" name="SCORE" value="222"/>
    <att type="string" name="support" value="{&quot;StringDB&quot;: &quot;physical&quot;, &quot;StringEvidence&quot;: &quot;experiments:0.189,textmining:0.006,coexpression:0.003&quot;, &quot;String_Score_Physical&quot;: 222, &quot;String_Score_Combined&quot;: 229}"/>
  </edge>
  <edge label="850399 (pp) 856133" source="22" target="1238">
    <att type="string" name="canonicalName" value="850399 (pp) 856133"/>
    <att type="string" name="interaction" value="pp"/>
    <att type="int" name="SCORE" value="222"/>
    <att type="string" name="support" value="{&quot;StringDB&quot;: &quot;physical&quot;, &quot;StringEvidence&quot;: &quot;experiments:0.189,textmining:0.006,coexpression:0.003&quot;, &quot;String_Score_Physical&quot;: 222, &quot;String_Score_Combined&quot;: 229}"/>
  </edge>
  <edge label="850399 (pp) 856358" source="22" target="1282">
    <att type="string" name="canonicalName" value="850399 (pp) 856358"/>
    <att type="string" name="interaction" value="pp"/>
    <att type="int" name="SCORE" value="222"/>
    <att type="string" name="support" value="{&quot;StringDB&quot;: &quot;physical&quot;, &quot;StringEvidence&quot;: &quot;experiments:0.189,textmining:0.075,coexpression:0.003&quot;, &quot;String_Score_Physical&quot;: 222, &quot;String_Score_Combined&quot;: 282}"/>
  </edge>
  <edge label="850399 (pp) 856499" source="22" target="1316">
    <att type="string" name="canonicalName" value="850399 (pp) 856499"/>
    <att type="string" name="interaction" value="pp"/>
    <att type="int" name="SCORE" value="271"/>
    <att type="string" name="support" value="{&quot;StringDB&quot;: &quot;physical&quot;, &quot;StringEvidence&quot;: &quot;experiments:0.240,coexpression:0.225,textmining:0.045&quot;, &quot;String_Score_Physical&quot;: 271, &quot;String_Score_Combined&quot;: 460}"/>
  </edge>
  <edge label="850399 (pp) 856822" source="22" target="1393">
    <att type="string" name="canonicalName" value="850399 (pp) 856822"/>
    <att type="string" name="interaction" value="pp"/>
    <att type="int" name="SCORE" value="900"/>
    <att type="string" name="support" value="{&quot;StringDB&quot;: &quot;physical&quot;, &quot;StringEvidence&quot;: &quot;database:0.896&quot;, &quot;String_Score_Physical&quot;: 900, &quot;String_Score_Combined&quot;: 900}"/>
  </edge>
  <edge label="850414 (pp) 850822" source="23" target="101">
    <att type="string" name="canonicalName" value="850414 (pp) 850822"/>
    <att type="string" name="interaction" value="pp"/>
    <att type="int" name="SCORE" value="285"/>
    <att type="string" name="support" value="{&quot;StringDB&quot;: &quot;physical&quot;, &quot;StringEvidence&quot;: &quot;database:0.229,experiments:0.033&quot;, &quot;String_Score_Physical&quot;: 285, &quot;String_Score_Combined&quot;: 285}"/>
  </edge>
  <edge label="850414 (pp) 851089" source="23" target="164">
    <att type="string" name="canonicalName" value="850414 (pp) 851089"/>
    <att type="string" name="interaction" value="pp"/>
    <att type="int" name="SCORE" value="285"/>
    <att type="string" name="support" value="{&quot;StringDB&quot;: &quot;physical&quot;, &quot;StringEvidence&quot;: &quot;database:0.229,experiments:0.033&quot;, &quot;String_Score_Physical&quot;: 285, &quot;String_Score_Combined&quot;: 285}"/>
  </edge>
  <edge label="850414 (pp) 851330" source="23" target="208">
    <att type="string" name="canonicalName" value="850414 (pp) 851330"/>
    <att type="string" name="interaction" value="pp"/>
    <att type="int" name="SCORE" value="495"/>
    <att type="string" name="support" value="{&quot;StringDB&quot;: &quot;physical&quot;, &quot;StringEvidence&quot;: &quot;experiments:0.474&quot;, &quot;String_Score_Physical&quot;: 495, &quot;String_Score_Combined&quot;: 495}"/>
  </edge>
  <edge label="850414 (pp) 851488" source="23" target="250">
    <att type="string" name="canonicalName" value="850414 (pp) 851488"/>
    <att type="string" name="interaction" value="pp"/>
    <att type="int" name="SCORE" value="348"/>
    <att type="string" name="support" value="{&quot;StringDB&quot;: &quot;physical&quot;, &quot;StringEvidence&quot;: &quot;coexpression:0.545,database:0.247,experiments:0.098,textmining:0.006&quot;, &quot;String_Score_Physical&quot;: 348, &quot;String_Score_Combined&quot;: 705}"/>
  </edge>
  <edge label="850414 (pp) 851512" source="23" target="255">
    <att type="string" name="canonicalName" value="850414 (pp) 851512"/>
    <att type="string" name="interaction" value="pp"/>
    <att type="int" name="SCORE" value="285"/>
    <att type="string" name="support" value="{&quot;StringDB&quot;: &quot;physical&quot;, &quot;StringEvidence&quot;: &quot;database:0.229,experiments:0.033&quot;, &quot;String_Score_Physical&quot;: 285, &quot;String_Score_Combined&quot;: 285}"/>
  </edge>
  <edge label="850414 (pp) 851670" source="23" target="289">
    <att type="string" name="canonicalName" value="850414 (pp) 851670"/>
    <att type="string" name="interaction" value="pp"/>
    <att type="int" name="SCORE" value="285"/>
    <att type="string" name="support" value="{&quot;StringDB&quot;: &quot;physical&quot;, &quot;StringEvidence&quot;: &quot;database:0.229,experiments:0.033,textmining:0.016&quot;, &quot;String_Score_Physical&quot;: 285, &quot;String_Score_Combined&quot;: 296}"/>
  </edge>
  <edge label="850414 (pp) 851802" source="23" target="312">
    <att type="string" name="canonicalName" value="850414 (pp) 851802"/>
    <att type="string" name="interaction" value="pp"/>
    <att type="int" name="SCORE" value="285"/>
    <att type="string" name="support" value="{&quot;StringDB&quot;: &quot;physical&quot;, &quot;StringEvidence&quot;: &quot;database:0.229,experiments:0.033&quot;, &quot;String_Score_Physical&quot;: 285, &quot;String_Score_Combined&quot;: 285}"/>
  </edge>
  <edge label="850414 (pp) 852848" source="23" target="529">
    <att type="string" name="canonicalName" value="850414 (pp) 852848"/>
    <att type="string" name="interaction" value="pp"/>
    <att type="int" name="SCORE" value="285"/>
    <att type="string" name="support" value="{&quot;StringDB&quot;: &quot;physical&quot;, &quot;StringEvidence&quot;: &quot;database:0.229,experiments:0.033&quot;, &quot;String_Score_Physical&quot;: 285, &quot;String_Score_Combined&quot;: 285}"/>
  </edge>
  <edge label="850414 (pp) 852870" source="23" target="530">
    <att type="string" name="canonicalName" value="850414 (pp) 852870"/>
    <att type="string" name="interaction" value="pp"/>
    <att type="int" name="SCORE" value="328"/>
    <att type="string" name="support" value="{&quot;StringDB&quot;: &quot;physical&quot;, &quot;StringEvidence&quot;: &quot;experiments:0.300&quot;, &quot;BioGrid&quot;: &quot;physical&quot;, &quot;BioGrid_PubMed&quot;: &quot;28768715&quot;, &quot;BioGrid_Type&quot;: &quot;Affinity Capture-RNA&quot;, &quot;String_Score_Physical&quot;: 328, &quot;String_Score_Combined&quot;: 328}"/>
  </edge>
  <edge label="850414 (pp) 853098" source="23" target="576">
    <att type="string" name="canonicalName" value="850414 (pp) 853098"/>
    <att type="string" name="interaction" value="pp"/>
    <att type="int" name="SCORE" value="396"/>
    <att type="string" name="support" value="{&quot;StringDB&quot;: &quot;physical&quot;, &quot;StringEvidence&quot;: &quot;database:0.371,coexpression:0.013&quot;, &quot;String_Score_Physical&quot;: 396, &quot;String_Score_Combined&quot;: 404}"/>
  </edge>
  <edge label="850414 (pp) 853390" source="23" target="640">
    <att type="string" name="canonicalName" value="850414 (pp) 853390"/>
    <att type="string" name="interaction" value="pp"/>
    <att type="int" name="SCORE" value="285"/>
    <att type="string" name="support" value="{&quot;StringDB&quot;: &quot;physical&quot;, &quot;StringEvidence&quot;: &quot;database:0.229,experiments:0.033&quot;, &quot;String_Score_Physical&quot;: 285, &quot;String_Score_Combined&quot;: 285}"/>
  </edge>
  <edge label="850414 (pp) 853592" source="23" target="686">
    <att type="string" name="canonicalName" value="850414 (pp) 853592"/>
    <att type="string" name="interaction" value="pp"/>
    <att type="int" name="SCORE" value="285"/>
    <att type="string" name="support" value="{&quot;StringDB&quot;: &quot;physical&quot;, &quot;StringEvidence&quot;: &quot;database:0.229,experiments:0.033&quot;, &quot;String_Score_Physical&quot;: 285, &quot;String_Score_Combined&quot;: 285}"/>
  </edge>
  <edge label="850414 (pp) 854894" source="23" target="953">
    <att type="string" name="canonicalName" value="850414 (pp) 854894"/>
    <att type="string" name="interaction" value="pp"/>
    <att type="int" name="SCORE" value="285"/>
    <att type="string" name="support" value="{&quot;StringDB&quot;: &quot;physical&quot;, &quot;StringEvidence&quot;: &quot;database:0.229,experiments:0.033&quot;, &quot;String_Score_Physical&quot;: 285, &quot;String_Score_Combined&quot;: 285}"/>
  </edge>
  <edge label="850414 (pp) 855583" source="23" target="1114">
    <att type="string" name="canonicalName" value="850414 (pp) 855583"/>
    <att type="string" name="interaction" value="pp"/>
    <att type="int" name="SCORE" value="236"/>
    <att type="string" name="support" value="{&quot;StringDB&quot;: &quot;physical&quot;, &quot;StringEvidence&quot;: &quot;experiments:0.203,coexpression:0.035,textmining:0.015&quot;, &quot;String_Score_Physical&quot;: 236, &quot;String_Score_Combined&quot;: 273}"/>
  </edge>
  <edge label="850414 (pp) 855871" source="23" target="1179">
    <att type="string" name="canonicalName" value="850414 (pp) 855871"/>
    <att type="string" name="interaction" value="pp"/>
    <att type="int" name="SCORE" value="285"/>
    <att type="string" name="support" value="{&quot;StringDB&quot;: &quot;physical&quot;, &quot;StringEvidence&quot;: &quot;database:0.229,experiments:0.033&quot;, &quot;String_Score_Physical&quot;: 285, &quot;String_Score_Combined&quot;: 285}"/>
  </edge>
  <edge label="850414 (pp) 856024" source="23" target="1214">
    <att type="string" name="canonicalName" value="850414 (pp) 856024"/>
    <att type="string" name="interaction" value="pp"/>
    <att type="int" name="SCORE" value="208"/>
    <att type="string" name="support" value="{&quot;BioGrid&quot;: &quot;physical&quot;, &quot;BioGrid_PubMed&quot;: &quot;31062022&quot;, &quot;BioGrid_Type&quot;: &quot;Affinity Capture-MS&quot;}"/>
  </edge>
  <edge label="850414 (pp) 856125" source="23" target="1236">
    <att type="string" name="canonicalName" value="850414 (pp) 856125"/>
    <att type="string" name="interaction" value="pp"/>
    <att type="int" name="SCORE" value="285"/>
    <att type="string" name="support" value="{&quot;StringDB&quot;: &quot;physical&quot;, &quot;StringEvidence&quot;: &quot;database:0.229,experiments:0.033&quot;, &quot;String_Score_Physical&quot;: 285, &quot;String_Score_Combined&quot;: 285}"/>
  </edge>
  <edge label="850414 (pp) 856133" source="23" target="1238">
    <att type="string" name="canonicalName" value="850414 (pp) 856133"/>
    <att type="string" name="interaction" value="pp"/>
    <att type="int" name="SCORE" value="285"/>
    <att type="string" name="support" value="{&quot;StringDB&quot;: &quot;physical&quot;, &quot;StringEvidence&quot;: &quot;database:0.229,experiments:0.033&quot;, &quot;String_Score_Physical&quot;: 285, &quot;String_Score_Combined&quot;: 285}"/>
  </edge>
  <edge label="850414 (pp) 856358" source="23" target="1282">
    <att type="string" name="canonicalName" value="850414 (pp) 856358"/>
    <att type="string" name="interaction" value="pp"/>
    <att type="int" name="SCORE" value="285"/>
    <att type="string" name="support" value="{&quot;StringDB&quot;: &quot;physical&quot;, &quot;StringEvidence&quot;: &quot;database:0.229,experiments:0.033&quot;, &quot;String_Score_Physical&quot;: 285, &quot;String_Score_Combined&quot;: 285}"/>
  </edge>
  <edge label="850415 (pp) 851147" source="24" target="175">
    <att type="string" name="canonicalName" value="850415 (pp) 851147"/>
    <att type="string" name="interaction" value="pp"/>
    <att type="int" name="SCORE" value="239"/>
    <att type="string" name="support" value="{&quot;StringDB&quot;: &quot;physical&quot;, &quot;StringEvidence&quot;: &quot;experiments:0.208,coexpression:0.013&quot;, &quot;BioGrid&quot;: &quot;physical&quot;, &quot;BioGrid_PubMed&quot;: &quot;11805837&quot;, &quot;BioGrid_Type&quot;: &quot;Affinity Capture-MS&quot;, &quot;String_Score_Physical&quot;: 239, &quot;String_Score_Combined&quot;: 249}"/>
  </edge>
  <edge label="850415 (pp) 852222" source="24" target="402">
    <att type="string" name="canonicalName" value="850415 (pp) 852222"/>
    <att type="string" name="interaction" value="pp"/>
    <att type="int" name="SCORE" value="286"/>
    <att type="string" name="support" value="{&quot;StringDB&quot;: &quot;physical&quot;, &quot;StringEvidence&quot;: &quot;experiments:0.257&quot;, &quot;BioGrid&quot;: &quot;genetic&quot;, &quot;BioGrid_PubMed&quot;: &quot;23891562&quot;, &quot;BioGrid_Type&quot;: &quot;Negative Genetic&quot;, &quot;BioGrid_Score&quot;: &quot;-4.406006&quot;, &quot;String_Score_Physical&quot;: 286, &quot;String_Score_Combined&quot;: 286}"/>
  </edge>
  <edge label="850415 (pp) 853061" source="24" target="571">
    <att type="string" name="canonicalName" value="850415 (pp) 853061"/>
    <att type="string" name="interaction" value="pp"/>
    <att type="int" name="SCORE" value="400"/>
    <att type="string" name="support" value="{&quot;StringDB&quot;: &quot;physical&quot;, &quot;StringEvidence&quot;: &quot;experiments:0.375&quot;, &quot;BioGrid&quot;: &quot;genetic&quot;, &quot;BioGrid_PubMed&quot;: &quot;27708008,19690167,16269340&quot;, &quot;BioGrid_Type&quot;: &quot;Negative Genetic,Phenotypic Enhancement&quot;, &quot;BioGrid_Score&quot;: &quot;-4.4717,-0.1559&quot;, &quot;String_Score_Physical&quot;: 400, &quot;String_Score_Combined&quot;: 400}"/>
  </edge>
  <edge label="850415 (pp) 853817" source="24" target="730">
    <att type="string" name="canonicalName" value="850415 (pp) 853817"/>
    <att type="string" name="interaction" value="pp"/>
    <att type="int" name="SCORE" value="303"/>
    <att type="string" name="support" value="{&quot;StringDB&quot;: &quot;physical&quot;, &quot;StringEvidence&quot;: &quot;experiments:0.274,coexpression:0.006&quot;, &quot;BioGrid&quot;: &quot;genetic&quot;, &quot;BioGrid_PubMed&quot;: &quot;30012561&quot;, &quot;BioGrid_Type&quot;: &quot;Positive Genetic&quot;, &quot;BioGrid_Score&quot;: &quot;0.106&quot;, &quot;String_Score_Physical&quot;: 303, &quot;String_Score_Combined&quot;: 308}"/>
  </edge>
  <edge label="850415 (pp) 854419" source="24" target="862">
    <att type="string" name="canonicalName" value="850415 (pp) 854419"/>
    <att type="string" name="interaction" value="pp"/>
    <att type="int" name="SCORE" value="820"/>
    <att type="string" name="support" value="{&quot;StringDB&quot;: &quot;physical&quot;, &quot;StringEvidence&quot;: &quot;textmining:0.947,experiments:0.812,coexpression:0.010&quot;, &quot;BioGrid&quot;: &quot;genetic&quot;, &quot;BioGrid_PubMed&quot;: &quot;28866104,27170177,26432634,25500271,22738231,21693588,19690167,19608739,11741946&quot;, &quot;BioGrid_Type&quot;: &quot;Synthetic Lethality,Synthetic Growth Defect,Phenotypic Suppression,Phenotypic Enhancement&quot;, &quot;String_Score_Physical&quot;: 820, &quot;String_Score_Combined&quot;: 990}"/>
  </edge>
  <edge label="850415 (pp) 855036" source="24" target="983">
    <att type="string" name="canonicalName" value="850415 (pp) 855036"/>
    <att type="string" name="interaction" value="pp"/>
    <att type="int" name="SCORE" value="288"/>
    <att type="string" name="support" value="{&quot;StringDB&quot;: &quot;physical&quot;, &quot;StringEvidence&quot;: &quot;experiments:0.259&quot;, &quot;BioGrid&quot;: &quot;genetic&quot;, &quot;BioGrid_PubMed&quot;: &quot;23898401&quot;, &quot;BioGrid_Type&quot;: &quot;Synthetic Lethality&quot;, &quot;String_Score_Physical&quot;: 288, &quot;String_Score_Combined&quot;: 288}"/>
  </edge>
  <edge label="850415 (pp) 855201" source="24" target="1028">
    <att type="string" name="canonicalName" value="850415 (pp) 855201"/>
    <att type="string" name="interaction" value="pp"/>
    <att type="int" name="SCORE" value="288"/>
    <att type="string" name="support" value="{&quot;StringDB&quot;: &quot;physical&quot;, &quot;StringEvidence&quot;: &quot;textmining:0.640,experiments:0.259,coexpression:0.036&quot;, &quot;BioGrid&quot;: &quot;genetic&quot;, &quot;BioGrid_PubMed&quot;: &quot;33605428,21422231&quot;, &quot;BioGrid_Type&quot;: &quot;Phenotypic Enhancement&quot;, &quot;String_Score_Physical&quot;: 288, &quot;String_Score_Combined&quot;: 753}"/>
  </edge>
  <edge label="850415 (pp) 855708" source="24" target="1143">
    <att type="string" name="canonicalName" value="850415 (pp) 855708"/>
    <att type="string" name="interaction" value="pp"/>
    <att type="int" name="SCORE" value="284"/>
    <att type="string" name="support" value="{&quot;StringDB&quot;: &quot;physical&quot;, &quot;StringEvidence&quot;: &quot;experiments:0.254&quot;, &quot;BioGrid&quot;: &quot;genetic&quot;, &quot;BioGrid_PubMed&quot;: &quot;27708008&quot;, &quot;BioGrid_Type&quot;: &quot;Negative Genetic&quot;, &quot;BioGrid_Score&quot;: &quot;-0.131&quot;, &quot;String_Score_Physical&quot;: 284, &quot;String_Score_Combined&quot;: 284}"/>
  </edge>
  <edge label="850415 (pp) 855753" source="24" target="1156">
    <att type="string" name="canonicalName" value="850415 (pp) 855753"/>
    <att type="string" name="interaction" value="pp"/>
    <att type="int" name="SCORE" value="958"/>
    <att type="string" name="support" value="{&quot;StringDB&quot;: &quot;physical&quot;, &quot;StringEvidence&quot;: &quot;textmining:0.804,experiments:0.795,database:0.791&quot;, &quot;BioGrid&quot;: &quot;genetic&quot;, &quot;BioGrid_PubMed&quot;: &quot;8650549,23898401,22738231,21693588,20093466,19690167,19608739,11741946,10672016&quot;, &quot;BioGrid_Type&quot;: &quot;Synthetic Lethality,Synthetic Growth Defect,Negative Genetic,Phenotypic Enhancement&quot;, &quot;BioGrid_Score&quot;: &quot;-0.1423&quot;, &quot;String_Score_Physical&quot;: 958, &quot;String_Score_Combined&quot;: 960}"/>
  </edge>
  <edge label="850415 (pp) 855836" source="24" target="1167">
    <att type="string" name="canonicalName" value="850415 (pp) 855836"/>
    <att type="string" name="interaction" value="pp"/>
    <att type="int" name="SCORE" value="208"/>
    <att type="string" name="support" value="{&quot;BioGrid&quot;: &quot;physical&quot;, &quot;BioGrid_PubMed&quot;: &quot;15879519&quot;, &quot;BioGrid_Type&quot;: &quot;Two-hybrid&quot;}"/>
  </edge>
  <edge label="850415 (pp) 856387" source="24" target="1286">
    <att type="string" name="canonicalName" value="850415 (pp) 856387"/>
    <att type="string" name="interaction" value="pp"/>
    <att type="int" name="SCORE" value="286"/>
    <att type="string" name="support" value="{&quot;StringDB&quot;: &quot;physical&quot;, &quot;StringEvidence&quot;: &quot;experiments:0.257&quot;, &quot;BioGrid&quot;: &quot;physical&quot;, &quot;BioGrid_PubMed&quot;: &quot;19841731&quot;, &quot;BioGrid_Type&quot;: &quot;Two-hybrid&quot;, &quot;String_Score_Physical&quot;: 286, &quot;String_Score_Combined&quot;: 286}"/>
  </edge>
  <edge label="850425 (pp) 853581" source="25" target="682">
    <att type="string" name="canonicalName" value="850425 (pp) 853581"/>
    <att type="string" name="interaction" value="pp"/>
    <att type="int" name="SCORE" value="208"/>
    <att type="string" name="support" value="{&quot;BioGrid&quot;: &quot;physical&quot;, &quot;BioGrid_PubMed&quot;: &quot;16093310&quot;, &quot;BioGrid_Type&quot;: &quot;PCA&quot;}"/>
  </edge>
  <edge label="850425 (pp) 853866" source="25" target="740">
    <att type="string" name="canonicalName" value="850425 (pp) 853866"/>
    <att type="string" name="interaction" value="pp"/>
    <att type="int" name="SCORE" value="208"/>
    <att type="string" name="support" value="{&quot;BioGrid&quot;: &quot;genetic,physical&quot;, &quot;BioGrid_PubMed&quot;: &quot;26432633,20093466,16093310&quot;, &quot;BioGrid_Type&quot;: &quot;Positive Genetic,Negative Genetic,PCA&quot;, &quot;BioGrid_Score&quot;: &quot;-0.1708&quot;}"/>
  </edge>
  <edge label="850425 (pp) 855284" source="25" target="1051">
    <att type="string" name="canonicalName" value="850425 (pp) 855284"/>
    <att type="string" name="interaction" value="pp"/>
    <att type="int" name="SCORE" value="208"/>
    <att type="string" name="support" value="{&quot;BioGrid&quot;: &quot;physical&quot;, &quot;BioGrid_PubMed&quot;: &quot;16093310&quot;, &quot;BioGrid_Type&quot;: &quot;PCA&quot;}"/>
  </edge>
  <edge label="850432 (pp) 851445" source="26" target="238">
    <att type="string" name="canonicalName" value="850432 (pp) 851445"/>
    <att type="string" name="interaction" value="pp"/>
    <att type="int" name="SCORE" value="594"/>
    <att type="string" name="support" value="{&quot;StringDB&quot;: &quot;physical&quot;, &quot;StringEvidence&quot;: &quot;textmining:0.755,experiments:0.577,coexpression:0.060&quot;, &quot;BioGrid&quot;: &quot;genetic&quot;, &quot;BioGrid_PubMed&quot;: &quot;24586198&quot;, &quot;BioGrid_Type&quot;: &quot;Positive Genetic&quot;, &quot;String_Score_Physical&quot;: 594, &quot;String_Score_Combined&quot;: 906}"/>
  </edge>
  <edge label="850432 (pp) 852200" source="26" target="397">
    <att type="string" name="canonicalName" value="850432 (pp) 852200"/>
    <att type="string" name="interaction" value="pp"/>
    <att type="int" name="SCORE" value="288"/>
    <att type="string" name="support" value="{&quot;StringDB&quot;: &quot;physical&quot;, &quot;StringEvidence&quot;: &quot;textmining:0.789,experiments:0.259&quot;, &quot;BioGrid&quot;: &quot;genetic&quot;, &quot;BioGrid_PubMed&quot;: &quot;26061644&quot;, &quot;BioGrid_Type&quot;: &quot;Phenotypic Suppression&quot;, &quot;String_Score_Physical&quot;: 288, &quot;String_Score_Combined&quot;: 849}"/>
  </edge>
  <edge label="850432 (pp) 852657" source="26" target="496">
    <att type="string" name="canonicalName" value="850432 (pp) 852657"/>
    <att type="string" name="interaction" value="pp"/>
    <att type="int" name="SCORE" value="639"/>
    <att type="string" name="support" value="{&quot;StringDB&quot;: &quot;physical&quot;, &quot;StringEvidence&quot;: &quot;experiments:0.624&quot;, &quot;BioGrid&quot;: &quot;genetic&quot;, &quot;BioGrid_PubMed&quot;: &quot;24586198&quot;, &quot;BioGrid_Type&quot;: &quot;Positive Genetic&quot;, &quot;String_Score_Physical&quot;: 639, &quot;String_Score_Combined&quot;: 639}"/>
  </edge>
  <edge label="850432 (pp) 852695" source="26" target="505">
    <att type="string" name="canonicalName" value="850432 (pp) 852695"/>
    <att type="string" name="interaction" value="pp"/>
    <att type="int" name="SCORE" value="705"/>
    <att type="string" name="support" value="{&quot;StringDB&quot;: &quot;physical&quot;, &quot;StringEvidence&quot;: &quot;textmining:0.912,experiments:0.692,coexpression:0.007&quot;, &quot;BioGrid&quot;: &quot;genetic&quot;, &quot;BioGrid_PubMed&quot;: &quot;26061644,24586198&quot;, &quot;BioGrid_Type&quot;: &quot;Positive Genetic,Phenotypic Suppression&quot;, &quot;String_Score_Physical&quot;: 705, &quot;String_Score_Combined&quot;: 974}"/>
  </edge>
  <edge label="850432 (pp) 852755" source="26" target="514">
    <att type="string" name="canonicalName" value="850432 (pp) 852755"/>
    <att type="string" name="interaction" value="pp"/>
    <att type="int" name="SCORE" value="315"/>
    <att type="string" name="support" value="{&quot;StringDB&quot;: &quot;physical&quot;, &quot;StringEvidence&quot;: &quot;experiments:0.286&quot;, &quot;BioGrid&quot;: &quot;physical&quot;, &quot;BioGrid_PubMed&quot;: &quot;19840948&quot;, &quot;BioGrid_Type&quot;: &quot;Affinity Capture-RNA&quot;, &quot;String_Score_Physical&quot;: 315, &quot;String_Score_Combined&quot;: 315}"/>
  </edge>
  <edge label="850432 (pp) 853138" source="26" target="583">
    <att type="string" name="canonicalName" value="850432 (pp) 853138"/>
    <att type="string" name="interaction" value="pp"/>
    <att type="int" name="SCORE" value="637"/>
    <att type="string" name="support" value="{&quot;StringDB&quot;: &quot;physical&quot;, &quot;StringEvidence&quot;: &quot;experiments:0.621,textmining:0.552,coexpression:0.001&quot;, &quot;BioGrid&quot;: &quot;genetic&quot;, &quot;BioGrid_PubMed&quot;: &quot;24586198&quot;, &quot;BioGrid_Type&quot;: &quot;Positive Genetic&quot;, &quot;String_Score_Physical&quot;: 637, &quot;String_Score_Combined&quot;: 837}"/>
  </edge>
  <edge label="850432 (pp) 853768" source="26" target="717">
    <att type="string" name="canonicalName" value="850432 (pp) 853768"/>
    <att type="string" name="interaction" value="pp"/>
    <att type="int" name="SCORE" value="900"/>
    <att type="string" name="support" value="{&quot;StringDB&quot;: &quot;physical&quot;, &quot;StringEvidence&quot;: &quot;database:0.896,textmining:0.214&quot;, &quot;String_Score_Physical&quot;: 900, &quot;String_Score_Combined&quot;: 921}"/>
  </edge>
  <edge label="850432 (pp) 853964" source="26" target="764">
    <att type="string" name="canonicalName" value="850432 (pp) 853964"/>
    <att type="string" name="interaction" value="pp"/>
    <att type="int" name="SCORE" value="851"/>
    <att type="string" name="support" value="{&quot;StringDB&quot;: &quot;physical&quot;, &quot;StringEvidence&quot;: &quot;database:0.791,textmining:0.541,experiments:0.259&quot;, &quot;BioGrid&quot;: &quot;genetic&quot;, &quot;BioGrid_PubMed&quot;: &quot;26061644&quot;, &quot;BioGrid_Type&quot;: &quot;Phenotypic Suppression&quot;, &quot;String_Score_Physical&quot;: 851, &quot;String_Score_Combined&quot;: 931}"/>
  </edge>
  <edge label="850432 (pp) 854248" source="26" target="825">
    <att type="string" name="canonicalName" value="850432 (pp) 854248"/>
    <att type="string" name="interaction" value="pp"/>
    <att type="int" name="SCORE" value="800"/>
    <att type="string" name="support" value="{&quot;StringDB&quot;: &quot;physical&quot;, &quot;StringEvidence&quot;: &quot;database:0.791,textmining:0.281&quot;, &quot;String_Score_Physical&quot;: 800, &quot;String_Score_Combined&quot;: 856}"/>
  </edge>
  <edge label="850432 (pp) 854419" source="26" target="862">
    <att type="string" name="canonicalName" value="850432 (pp) 854419"/>
    <att type="string" name="interaction" value="pp"/>
    <att type="int" name="SCORE" value="900"/>
    <att type="string" name="support" value="{&quot;StringDB&quot;: &quot;physical&quot;, &quot;StringEvidence&quot;: &quot;database:0.896,textmining:0.084,coexpression:0.001&quot;, &quot;String_Score_Physical&quot;: 900, &quot;String_Score_Combined&quot;: 908}"/>
  </edge>
  <edge label="850432 (pp) 854495" source="26" target="871">
    <att type="string" name="canonicalName" value="850432 (pp) 854495"/>
    <att type="string" name="interaction" value="pp"/>
    <att type="int" name="SCORE" value="600"/>
    <att type="string" name="support" value="{&quot;StringDB&quot;: &quot;physical&quot;, &quot;StringEvidence&quot;: &quot;database:0.583&quot;, &quot;String_Score_Physical&quot;: 600, &quot;String_Score_Combined&quot;: 600}"/>
  </edge>
  <edge label="850432 (pp) 854856" source="26" target="946">
    <att type="string" name="canonicalName" value="850432 (pp) 854856"/>
    <att type="string" name="interaction" value="pp"/>
    <att type="int" name="SCORE" value="645"/>
    <att type="string" name="support" value="{&quot;StringDB&quot;: &quot;physical&quot;, &quot;StringEvidence&quot;: &quot;experiments:0.630&quot;, &quot;BioGrid&quot;: &quot;physical&quot;, &quot;BioGrid_PubMed&quot;: &quot;18719252&quot;, &quot;BioGrid_Type&quot;: &quot;Two-hybrid&quot;, &quot;String_Score_Physical&quot;: 645, &quot;String_Score_Combined&quot;: 645}"/>
  </edge>
  <edge label="850432 (pp) 855201" source="26" target="1028">
    <att type="string" name="canonicalName" value="850432 (pp) 855201"/>
    <att type="string" name="interaction" value="pp"/>
    <att type="int" name="SCORE" value="650"/>
    <att type="string" name="support" value="{&quot;StringDB&quot;: &quot;physical&quot;, &quot;StringEvidence&quot;: &quot;database:0.635,coexpression:0.008&quot;, &quot;String_Score_Physical&quot;: 650, &quot;String_Score_Combined&quot;: 652}"/>
  </edge>
  <edge label="850432 (pp) 855361" source="26" target="1070">
    <att type="string" name="canonicalName" value="850432 (pp) 855361"/>
    <att type="string" name="interaction" value="pp"/>
    <att type="int" name="SCORE" value="925"/>
    <att type="string" name="support" value="{&quot;StringDB&quot;: &quot;physical&quot;, &quot;StringEvidence&quot;: &quot;database:0.896,textmining:0.554,experiments:0.259&quot;, &quot;BioGrid&quot;: &quot;genetic&quot;, &quot;BioGrid_PubMed&quot;: &quot;26061644&quot;, &quot;BioGrid_Type&quot;: &quot;Synthetic Rescue,Phenotypic Suppression&quot;, &quot;String_Score_Physical&quot;: 925, &quot;String_Score_Combined&quot;: 966}"/>
  </edge>
  <edge label="850432 (pp) 855741" source="26" target="1153">
    <att type="string" name="canonicalName" value="850432 (pp) 855741"/>
    <att type="string" name="interaction" value="pp"/>
    <att type="int" name="SCORE" value="288"/>
    <att type="string" name="support" value="{&quot;StringDB&quot;: &quot;physical&quot;, &quot;StringEvidence&quot;: &quot;textmining:0.872,experiments:0.259,coexpression:0.009&quot;, &quot;BioGrid&quot;: &quot;genetic&quot;, &quot;BioGrid_PubMed&quot;: &quot;26061644&quot;, &quot;BioGrid_Type&quot;: &quot;Phenotypic Suppression&quot;, &quot;String_Score_Physical&quot;: 288, &quot;String_Score_Combined&quot;: 909}"/>
  </edge>
  <edge label="850432 (pp) 856315" source="26" target="1277">
    <att type="string" name="canonicalName" value="850432 (pp) 856315"/>
    <att type="string" name="interaction" value="pp"/>
    <att type="int" name="SCORE" value="288"/>
    <att type="string" name="support" value="{&quot;StringDB&quot;: &quot;physical&quot;, &quot;StringEvidence&quot;: &quot;textmining:0.745,experiments:0.259,coexpression:0.013&quot;, &quot;BioGrid&quot;: &quot;genetic&quot;, &quot;BioGrid_PubMed&quot;: &quot;26061644&quot;, &quot;BioGrid_Type&quot;: &quot;Phenotypic Suppression&quot;, &quot;String_Score_Physical&quot;: 288, &quot;String_Score_Combined&quot;: 820}"/>
  </edge>
  <edge label="850433 (pp) 850747" source="27" target="86">
    <att type="string" name="canonicalName" value="850433 (pp) 850747"/>
    <att type="string" name="interaction" value="pp"/>
    <att type="int" name="SCORE" value="262"/>
    <att type="string" name="support" value="{&quot;StringDB&quot;: &quot;physical&quot;, &quot;StringEvidence&quot;: &quot;experiments:0.230,coexpression:0.011&quot;, &quot;String_Score_Physical&quot;: 262, &quot;String_Score_Combined&quot;: 270}"/>
  </edge>
  <edge label="850433 (pp) 851048" source="27" target="154">
    <att type="string" name="canonicalName" value="850433 (pp) 851048"/>
    <att type="string" name="interaction" value="pp"/>
    <att type="int" name="SCORE" value="503"/>
    <att type="string" name="support" value="{&quot;StringDB&quot;: &quot;physical&quot;, &quot;StringEvidence&quot;: &quot;database:0.434,experiments:0.086,textmining:0.034,coexpression:0.016&quot;, &quot;String_Score_Physical&quot;: 503, &quot;String_Score_Combined&quot;: 528}"/>
  </edge>
  <edge label="850433 (pp) 851495" source="27" target="254">
    <att type="string" name="canonicalName" value="850433 (pp) 851495"/>
    <att type="string" name="interaction" value="pp"/>
    <att type="int" name="SCORE" value="335"/>
    <att type="string" name="support" value="{&quot;StringDB&quot;: &quot;physical&quot;, &quot;StringEvidence&quot;: &quot;database:0.197,experiments:0.137,textmining:0.003&quot;, &quot;String_Score_Physical&quot;: 335, &quot;String_Score_Combined&quot;: 337}"/>
  </edge>
  <edge label="850433 (pp) 851624" source="27" target="275">
    <att type="string" name="canonicalName" value="850433 (pp) 851624"/>
    <att type="string" name="interaction" value="pp"/>
    <att type="int" name="SCORE" value="335"/>
    <att type="string" name="support" value="{&quot;StringDB&quot;: &quot;physical&quot;, &quot;StringEvidence&quot;: &quot;database:0.197,experiments:0.137,textmining:0.003&quot;, &quot;String_Score_Physical&quot;: 335, &quot;String_Score_Combined&quot;: 337}"/>
  </edge>
  <edge label="850433 (pp) 851631" source="27" target="276">
    <att type="string" name="canonicalName" value="850433 (pp) 851631"/>
    <att type="string" name="interaction" value="pp"/>
    <att type="int" name="SCORE" value="335"/>
    <att type="string" name="support" value="{&quot;StringDB&quot;: &quot;physical&quot;, &quot;StringEvidence&quot;: &quot;database:0.197,experiments:0.137,textmining:0.003&quot;, &quot;String_Score_Physical&quot;: 335, &quot;String_Score_Combined&quot;: 337}"/>
  </edge>
  <edge label="850433 (pp) 851666" source="27" target="287">
    <att type="string" name="canonicalName" value="850433 (pp) 851666"/>
    <att type="string" name="interaction" value="pp"/>
    <att type="int" name="SCORE" value="335"/>
    <att type="string" name="support" value="{&quot;StringDB&quot;: &quot;physical&quot;, &quot;StringEvidence&quot;: &quot;database:0.197,experiments:0.137,textmining:0.003&quot;, &quot;String_Score_Physical&quot;: 335, &quot;String_Score_Combined&quot;: 337}"/>
  </edge>
  <edge label="850433 (pp) 852130" source="27" target="385">
    <att type="string" name="canonicalName" value="850433 (pp) 852130"/>
    <att type="string" name="interaction" value="pp"/>
    <att type="int" name="SCORE" value="402"/>
    <att type="string" name="support" value="{&quot;StringDB&quot;: &quot;physical&quot;, &quot;StringEvidence&quot;: &quot;experiments:0.377,textmining:0.177,coexpression:0.016&quot;, &quot;String_Score_Physical&quot;: 402, &quot;String_Score_Combined&quot;: 516}"/>
  </edge>
  <edge label="850433 (pp) 852376" source="27" target="435">
    <att type="string" name="canonicalName" value="850433 (pp) 852376"/>
    <att type="string" name="interaction" value="pp"/>
    <att type="int" name="SCORE" value="335"/>
    <att type="string" name="support" value="{&quot;StringDB&quot;: &quot;physical&quot;, &quot;StringEvidence&quot;: &quot;database:0.197,experiments:0.137,textmining:0.003&quot;, &quot;String_Score_Physical&quot;: 335, &quot;String_Score_Combined&quot;: 337}"/>
  </edge>
  <edge label="850433 (pp) 852565" source="27" target="480">
    <att type="string" name="canonicalName" value="850433 (pp) 852565"/>
    <att type="string" name="interaction" value="pp"/>
    <att type="int" name="SCORE" value="262"/>
    <att type="string" name="support" value="{&quot;StringDB&quot;: &quot;physical&quot;, &quot;StringEvidence&quot;: &quot;experiments:0.230,coexpression:0.011&quot;, &quot;String_Score_Physical&quot;: 262, &quot;String_Score_Combined&quot;: 270}"/>
  </edge>
  <edge label="850433 (pp) 853034" source="27" target="563">
    <att type="string" name="canonicalName" value="850433 (pp) 853034"/>
    <att type="string" name="interaction" value="pp"/>
    <att type="int" name="SCORE" value="335"/>
    <att type="string" name="support" value="{&quot;StringDB&quot;: &quot;physical&quot;, &quot;StringEvidence&quot;: &quot;database:0.197,experiments:0.137,textmining:0.003&quot;, &quot;String_Score_Physical&quot;: 335, &quot;String_Score_Combined&quot;: 337}"/>
  </edge>
  <edge label="850433 (pp) 853133" source="27" target="581">
    <att type="string" name="canonicalName" value="850433 (pp) 853133"/>
    <att type="string" name="interaction" value="pp"/>
    <att type="int" name="SCORE" value="249"/>
    <att type="string" name="support" value="{&quot;StringDB&quot;: &quot;physical&quot;, &quot;StringEvidence&quot;: &quot;database:0.205,experiments:0.015,textmining:0.014,coexpression:0.007&quot;, &quot;String_Score_Physical&quot;: 249, &quot;String_Score_Combined&quot;: 264}"/>
  </edge>
  <edge label="850433 (pp) 853253" source="27" target="609">
    <att type="string" name="canonicalName" value="850433 (pp) 853253"/>
    <att type="string" name="interaction" value="pp"/>
    <att type="int" name="SCORE" value="359"/>
    <att type="string" name="support" value="{&quot;StringDB&quot;: &quot;physical&quot;, &quot;StringEvidence&quot;: &quot;experiments:0.332&quot;, &quot;BioGrid&quot;: &quot;genetic&quot;, &quot;BioGrid_PubMed&quot;: &quot;27708008&quot;, &quot;BioGrid_Type&quot;: &quot;Negative Genetic&quot;, &quot;BioGrid_Score&quot;: &quot;-0.1268&quot;, &quot;String_Score_Physical&quot;: 359, &quot;String_Score_Combined&quot;: 359}"/>
  </edge>
  <edge label="850433 (pp) 853418" source="27" target="648">
    <att type="string" name="canonicalName" value="850433 (pp) 853418"/>
    <att type="string" name="interaction" value="pp"/>
    <att type="int" name="SCORE" value="412"/>
    <att type="string" name="support" value="{&quot;StringDB&quot;: &quot;physical&quot;, &quot;StringEvidence&quot;: &quot;experiments:0.388,textmining:0.279,coexpression:0.054&quot;, &quot;String_Score_Physical&quot;: 412, &quot;String_Score_Combined&quot;: 599}"/>
  </edge>
  <edge label="850433 (pp) 853798" source="27" target="724">
    <att type="string" name="canonicalName" value="850433 (pp) 853798"/>
    <att type="string" name="interaction" value="pp"/>
    <att type="int" name="SCORE" value="192"/>
    <att type="string" name="support" value="{&quot;StringDB&quot;: &quot;physical&quot;, &quot;StringEvidence&quot;: &quot;experiments:0.157,textmining:0.118,coexpression:0.060,neighborhood:0.056&quot;, &quot;String_Score_Physical&quot;: 192, &quot;String_Score_Combined&quot;: 368}"/>
  </edge>
  <edge label="850433 (pp) 854357" source="27" target="848">
    <att type="string" name="canonicalName" value="850433 (pp) 854357"/>
    <att type="string" name="interaction" value="pp"/>
    <att type="int" name="SCORE" value="460"/>
    <att type="string" name="support" value="{&quot;StringDB&quot;: &quot;physical&quot;, &quot;StringEvidence&quot;: &quot;database:0.344,experiments:0.143,coexpression:0.101,textmining:0.008&quot;, &quot;String_Score_Physical&quot;: 460, &quot;String_Score_Combined&quot;: 519}"/>
  </edge>
  <edge label="850433 (pp) 854549" source="27" target="880">
    <att type="string" name="canonicalName" value="850433 (pp) 854549"/>
    <att type="string" name="interaction" value="pp"/>
    <att type="int" name="SCORE" value="212"/>
    <att type="string" name="support" value="{&quot;StringDB&quot;: &quot;physical&quot;, &quot;StringEvidence&quot;: &quot;experiments:0.178&quot;, &quot;String_Score_Physical&quot;: 212, &quot;String_Score_Combined&quot;: 212}"/>
  </edge>
  <edge label="850433 (pp) 854575" source="27" target="889">
    <att type="string" name="canonicalName" value="850433 (pp) 854575"/>
    <att type="string" name="interaction" value="pp"/>
    <att type="int" name="SCORE" value="198"/>
    <att type="string" name="support" value="{&quot;StringDB&quot;: &quot;physical&quot;, &quot;StringEvidence&quot;: &quot;experiments:0.164,coexpression:0.055,textmining:0.030&quot;, &quot;String_Score_Physical&quot;: 198, &quot;String_Score_Combined&quot;: 265}"/>
  </edge>
  <edge label="850433 (pp) 854744" source="27" target="924">
    <att type="string" name="canonicalName" value="850433 (pp) 854744"/>
    <att type="string" name="interaction" value="pp"/>
    <att type="int" name="SCORE" value="262"/>
    <att type="string" name="support" value="{&quot;StringDB&quot;: &quot;physical&quot;, &quot;StringEvidence&quot;: &quot;experiments:0.230,coexpression:0.013&quot;, &quot;String_Score_Physical&quot;: 262, &quot;String_Score_Combined&quot;: 271}"/>
  </edge>
  <edge label="850433 (pp) 854812" source="27" target="937">
    <att type="string" name="canonicalName" value="850433 (pp) 854812"/>
    <att type="string" name="interaction" value="pp"/>
    <att type="int" name="SCORE" value="256"/>
    <att type="string" name="support" value="{&quot;StringDB&quot;: &quot;physical&quot;, &quot;StringEvidence&quot;: &quot;experiments:0.224,textmining:0.069,coexpression:0.015&quot;, &quot;String_Score_Physical&quot;: 256, &quot;String_Score_Combined&quot;: 317}"/>
  </edge>
  <edge label="850433 (pp) 855253" source="27" target="1048">
    <att type="string" name="canonicalName" value="850433 (pp) 855253"/>
    <att type="string" name="interaction" value="pp"/>
    <att type="int" name="SCORE" value="356"/>
    <att type="string" name="support" value="{&quot;StringDB&quot;: &quot;physical&quot;, &quot;StringEvidence&quot;: &quot;database:0.203,experiments:0.157&quot;, &quot;String_Score_Physical&quot;: 356, &quot;String_Score_Combined&quot;: 356}"/>
  </edge>
  <edge label="850433 (pp) 855373" source="27" target="1072">
    <att type="string" name="canonicalName" value="850433 (pp) 855373"/>
    <att type="string" name="interaction" value="pp"/>
    <att type="int" name="SCORE" value="198"/>
    <att type="string" name="support" value="{&quot;StringDB&quot;: &quot;physical&quot;, &quot;StringEvidence&quot;: &quot;experiments:0.164,coexpression:0.055,textmining:0.030&quot;, &quot;String_Score_Physical&quot;: 198, &quot;String_Score_Combined&quot;: 265}"/>
  </edge>
  <edge label="850433 (pp) 855436" source="27" target="1085">
    <att type="string" name="canonicalName" value="850433 (pp) 855436"/>
    <att type="string" name="interaction" value="pp"/>
    <att type="int" name="SCORE" value="189"/>
    <att type="string" name="support" value="{&quot;StringDB&quot;: &quot;physical&quot;, &quot;StringEvidence&quot;: &quot;experiments:0.154,coexpression:0.083&quot;, &quot;String_Score_Physical&quot;: 189, &quot;String_Score_Combined&quot;: 256}"/>
  </edge>
  <edge label="850433 (pp) 855710" source="27" target="1144">
    <att type="string" name="canonicalName" value="850433 (pp) 855710"/>
    <att type="string" name="interaction" value="pp"/>
    <att type="int" name="SCORE" value="328"/>
    <att type="string" name="support" value="{&quot;StringDB&quot;: &quot;physical&quot;, &quot;StringEvidence&quot;: &quot;database:0.240,experiments:0.079,coexpression:0.006&quot;, &quot;String_Score_Physical&quot;: 328, &quot;String_Score_Combined&quot;: 332}"/>
  </edge>
  <edge label="850433 (pp) 855848" source="27" target="1170">
    <att type="string" name="canonicalName" value="850433 (pp) 855848"/>
    <att type="string" name="interaction" value="pp"/>
    <att type="int" name="SCORE" value="198"/>
    <att type="string" name="support" value="{&quot;StringDB&quot;: &quot;physical&quot;, &quot;StringEvidence&quot;: &quot;experiments:0.164,coexpression:0.055,textmining:0.030&quot;, &quot;String_Score_Physical&quot;: 198, &quot;String_Score_Combined&quot;: 265}"/>
  </edge>
  <edge label="850434 (pp) 850764" source="28" target="88">
    <att type="string" name="canonicalName" value="850434 (pp) 850764"/>
    <att type="string" name="interaction" value="pp"/>
    <att type="int" name="SCORE" value="418"/>
    <att type="string" name="support" value="{&quot;StringDB&quot;: &quot;physical&quot;, &quot;StringEvidence&quot;: &quot;experiments:0.393,coexpression:0.009&quot;, &quot;BioGrid&quot;: &quot;genetic&quot;, &quot;BioGrid_PubMed&quot;: &quot;27708008&quot;, &quot;BioGrid_Type&quot;: &quot;Negative Genetic&quot;, &quot;BioGrid_Score&quot;: &quot;-0.1738&quot;, &quot;String_Score_Physical&quot;: 418, &quot;String_Score_Combined&quot;: 423}"/>
  </edge>
  <edge label="850434 (pp) 850875" source="28" target="116">
    <att type="string" name="canonicalName" value="850434 (pp) 850875"/>
    <att type="string" name="interaction" value="pp"/>
    <att type="int" name="SCORE" value="810"/>
    <att type="string" name="support" value="{&quot;StringDB&quot;: &quot;physical&quot;, &quot;StringEvidence&quot;: &quot;experiments:0.802,coexpression:0.086&quot;, &quot;String_Score_Physical&quot;: 810, &quot;String_Score_Combined&quot;: 826}"/>
  </edge>
  <edge label="850434 (pp) 851075" source="28" target="160">
    <att type="string" name="canonicalName" value="850434 (pp) 851075"/>
    <att type="string" name="interaction" value="pp"/>
    <att type="int" name="SCORE" value="288"/>
    <att type="string" name="support" value="{&quot;StringDB&quot;: &quot;physical&quot;, &quot;StringEvidence&quot;: &quot;experiments:0.259&quot;, &quot;BioGrid&quot;: &quot;genetic&quot;, &quot;BioGrid_PubMed&quot;: &quot;16990850&quot;, &quot;BioGrid_Type&quot;: &quot;Synthetic Lethality&quot;, &quot;String_Score_Physical&quot;: 288, &quot;String_Score_Combined&quot;: 288}"/>
  </edge>
  <edge label="850434 (pp) 851426" source="28" target="228">
    <att type="string" name="canonicalName" value="850434 (pp) 851426"/>
    <att type="string" name="interaction" value="pp"/>
    <att type="int" name="SCORE" value="427"/>
    <att type="string" name="support" value="{&quot;StringDB&quot;: &quot;physical&quot;, &quot;StringEvidence&quot;: &quot;experiments:0.403&quot;, &quot;BioGrid&quot;: &quot;genetic&quot;, &quot;BioGrid_PubMed&quot;: &quot;27708008&quot;, &quot;BioGrid_Type&quot;: &quot;Negative Genetic&quot;, &quot;BioGrid_Score&quot;: &quot;-0.199&quot;, &quot;String_Score_Physical&quot;: 427, &quot;String_Score_Combined&quot;: 427}"/>
  </edge>
  <edge label="850434 (pp) 851611" source="28" target="273">
    <att type="string" name="canonicalName" value="850434 (pp) 851611"/>
    <att type="string" name="interaction" value="pp"/>
    <att type="int" name="SCORE" value="964"/>
    <att type="string" name="support" value="{&quot;StringDB&quot;: &quot;physical&quot;, &quot;StringEvidence&quot;: &quot;experiments:0.963,coexpression:0.156,textmining:0.014&quot;, &quot;String_Score_Physical&quot;: 964, &quot;String_Score_Combined&quot;: 970}"/>
  </edge>
  <edge label="850434 (pp) 851726" source="28" target="299">
    <att type="string" name="canonicalName" value="850434 (pp) 851726"/>
    <att type="string" name="interaction" value="pp"/>
    <att type="int" name="SCORE" value="215"/>
    <att type="string" name="support" value="{&quot;StringDB&quot;: &quot;physical&quot;, &quot;StringEvidence&quot;: &quot;experiments:0.181,textmining:0.062,coexpression:0.046&quot;, &quot;String_Score_Physical&quot;: 215, &quot;String_Score_Combined&quot;: 297}"/>
  </edge>
  <edge label="850434 (pp) 851817" source="28" target="315">
    <att type="string" name="canonicalName" value="850434 (pp) 851817"/>
    <att type="string" name="interaction" value="pp"/>
    <att type="int" name="SCORE" value="315"/>
    <att type="string" name="support" value="{&quot;StringDB&quot;: &quot;physical&quot;, &quot;StringEvidence&quot;: &quot;experiments:0.286&quot;, &quot;BioGrid&quot;: &quot;physical&quot;, &quot;BioGrid_PubMed&quot;: &quot;27550809&quot;, &quot;BioGrid_Type&quot;: &quot;Affinity Capture-MS&quot;, &quot;String_Score_Physical&quot;: 315, &quot;String_Score_Combined&quot;: 315}"/>
  </edge>
  <edge label="850434 (pp) 851948" source="28" target="345">
    <att type="string" name="canonicalName" value="850434 (pp) 851948"/>
    <att type="string" name="interaction" value="pp"/>
    <att type="int" name="SCORE" value="839"/>
    <att type="string" name="support" value="{&quot;StringDB&quot;: &quot;physical&quot;, &quot;StringEvidence&quot;: &quot;experiments:0.833,coexpression:0.058&quot;, &quot;String_Score_Physical&quot;: 839, &quot;String_Score_Combined&quot;: 849}"/>
  </edge>
  <edge label="850434 (pp) 852014" source="28" target="352">
    <att type="string" name="canonicalName" value="850434 (pp) 852014"/>
    <att type="string" name="interaction" value="pp"/>
    <att type="int" name="SCORE" value="995"/>
    <att type="string" name="support" value="{&quot;StringDB&quot;: &quot;physical&quot;, &quot;StringEvidence&quot;: &quot;experiments:0.996,coexpression:0.086&quot;, &quot;BioGrid&quot;: &quot;genetic,physical&quot;, &quot;BioGrid_PubMed&quot;: &quot;27708008,16554755&quot;, &quot;BioGrid_Type&quot;: &quot;Negative Genetic,Affinity Capture-MS&quot;, &quot;BioGrid_Score&quot;: &quot;-0.2188&quot;, &quot;String_Score_Physical&quot;: 995, &quot;String_Score_Combined&quot;: 996}"/>
  </edge>
  <edge label="850434 (pp) 852073" source="28" target="366">
    <att type="string" name="canonicalName" value="850434 (pp) 852073"/>
    <att type="string" name="interaction" value="pp"/>
    <att type="int" name="SCORE" value="994"/>
    <att type="string" name="support" value="{&quot;StringDB&quot;: &quot;physical&quot;, &quot;StringEvidence&quot;: &quot;experiments:0.994,coexpression:0.621,textmining:0.441&quot;, &quot;String_Score_Physical&quot;: 994, &quot;String_Score_Combined&quot;: 998}"/>
  </edge>
  <edge label="850434 (pp) 852105" source="28" target="377">
    <att type="string" name="canonicalName" value="850434 (pp) 852105"/>
    <att type="string" name="interaction" value="pp"/>
    <att type="int" name="SCORE" value="800"/>
    <att type="string" name="support" value="{&quot;StringDB&quot;: &quot;physical&quot;, &quot;StringEvidence&quot;: &quot;experiments:0.791,coexpression:0.084&quot;, &quot;String_Score_Physical&quot;: 800, &quot;String_Score_Combined&quot;: 816}"/>
  </edge>
  <edge label="850434 (pp) 852191" source="28" target="395">
    <att type="string" name="canonicalName" value="850434 (pp) 852191"/>
    <att type="string" name="interaction" value="pp"/>
    <att type="int" name="SCORE" value="244"/>
    <att type="string" name="support" value="{&quot;StringDB&quot;: &quot;physical&quot;, &quot;StringEvidence&quot;: &quot;experiments:0.212&quot;, &quot;BioGrid&quot;: &quot;genetic&quot;, &quot;BioGrid_PubMed&quot;: &quot;27708008&quot;, &quot;BioGrid_Type&quot;: &quot;Negative Genetic&quot;, &quot;BioGrid_Score&quot;: &quot;-0.2483&quot;, &quot;String_Score_Physical&quot;: 244, &quot;String_Score_Combined&quot;: 244}"/>
  </edge>
  <edge label="850434 (pp) 852242" source="28" target="407">
    <att type="string" name="canonicalName" value="850434 (pp) 852242"/>
    <att type="string" name="interaction" value="pp"/>
    <att type="int" name="SCORE" value="993"/>
    <att type="string" name="support" value="{&quot;StringDB&quot;: &quot;physical&quot;, &quot;StringEvidence&quot;: &quot;experiments:0.993,coexpression:0.142,textmining:0.030&quot;, &quot;String_Score_Physical&quot;: 993, &quot;String_Score_Combined&quot;: 994}"/>
  </edge>
  <edge label="850434 (pp) 852397" source="28" target="438">
    <att type="string" name="canonicalName" value="850434 (pp) 852397"/>
    <att type="string" name="interaction" value="pp"/>
    <att type="int" name="SCORE" value="408"/>
    <att type="string" name="support" value="{&quot;StringDB&quot;: &quot;physical&quot;, &quot;StringEvidence&quot;: &quot;experiments:0.384,coexpression:0.009&quot;, &quot;String_Score_Physical&quot;: 408, &quot;String_Score_Combined&quot;: 414}"/>
  </edge>
  <edge label="850434 (pp) 852755" source="28" target="514">
    <att type="string" name="canonicalName" value="850434 (pp) 852755"/>
    <att type="string" name="interaction" value="pp"/>
    <att type="int" name="SCORE" value="315"/>
    <att type="string" name="support" value="{&quot;StringDB&quot;: &quot;physical&quot;, &quot;StringEvidence&quot;: &quot;experiments:0.286&quot;, &quot;BioGrid&quot;: &quot;physical&quot;, &quot;BioGrid_PubMed&quot;: &quot;19840948&quot;, &quot;BioGrid_Type&quot;: &quot;Affinity Capture-RNA&quot;, &quot;String_Score_Physical&quot;: 315, &quot;String_Score_Combined&quot;: 315}"/>
  </edge>
  <edge label="850434 (pp) 853135" source="28" target="582">
    <att type="string" name="canonicalName" value="850434 (pp) 853135"/>
    <att type="string" name="interaction" value="pp"/>
    <att type="int" name="SCORE" value="998"/>
    <att type="string" name="support" value="{&quot;StringDB&quot;: &quot;physical&quot;, &quot;StringEvidence&quot;: &quot;experiments:0.999,coexpression:0.197&quot;, &quot;BioGrid&quot;: &quot;physical&quot;, &quot;BioGrid_PubMed&quot;: &quot;16429126,11805826&quot;, &quot;BioGrid_Type&quot;: &quot;Affinity Capture-MS&quot;, &quot;String_Score_Physical&quot;: 998, &quot;String_Score_Combined&quot;: 998}"/>
  </edge>
  <edge label="850434 (pp) 853248" source="28" target="608">
    <att type="string" name="canonicalName" value="850434 (pp) 853248"/>
    <att type="string" name="interaction" value="pp"/>
    <att type="int" name="SCORE" value="509"/>
    <att type="string" name="support" value="{&quot;StringDB&quot;: &quot;physical&quot;, &quot;StringEvidence&quot;: &quot;experiments:0.488,coexpression:0.009&quot;, &quot;String_Score_Physical&quot;: 509, &quot;String_Score_Combined&quot;: 513}"/>
  </edge>
  <edge label="850434 (pp) 853342" source="28" target="627">
    <att type="string" name="canonicalName" value="850434 (pp) 853342"/>
    <att type="string" name="interaction" value="pp"/>
    <att type="int" name="SCORE" value="431"/>
    <att type="string" name="support" value="{&quot;StringDB&quot;: &quot;physical&quot;, &quot;StringEvidence&quot;: &quot;experiments:0.407,coexpression:0.050,textmining:0.045&quot;, &quot;BioGrid&quot;: &quot;genetic&quot;, &quot;BioGrid_PubMed&quot;: &quot;27708008&quot;, &quot;BioGrid_Type&quot;: &quot;Positive Genetic&quot;, &quot;BioGrid_Score&quot;: &quot;0.1705&quot;, &quot;String_Score_Physical&quot;: 431, &quot;String_Score_Combined&quot;: 483}"/>
  </edge>
  <edge label="850434 (pp) 853382" source="28" target="637">
    <att type="string" name="canonicalName" value="850434 (pp) 853382"/>
    <att type="string" name="interaction" value="pp"/>
    <att type="int" name="SCORE" value="995"/>
    <att type="string" name="support" value="{&quot;StringDB&quot;: &quot;physical&quot;, &quot;StringEvidence&quot;: &quot;experiments:0.995,coexpression:0.652&quot;, &quot;BioGrid&quot;: &quot;physical&quot;, &quot;BioGrid_PubMed&quot;: &quot;16554755&quot;, &quot;BioGrid_Type&quot;: &quot;Affinity Capture-MS&quot;, &quot;String_Score_Physical&quot;: 995, &quot;String_Score_Combined&quot;: 998}"/>
  </edge>
  <edge label="850434 (pp) 853503" source="28" target="660">
    <att type="string" name="canonicalName" value="850434 (pp) 853503"/>
    <att type="string" name="interaction" value="pp"/>
    <att type="int" name="SCORE" value="208"/>
    <att type="string" name="support" value="{&quot;BioGrid&quot;: &quot;physical&quot;, &quot;BioGrid_PubMed&quot;: &quot;25792736&quot;, &quot;BioGrid_Type&quot;: &quot;Affinity Capture-MS&quot;}"/>
  </edge>
  <edge label="850434 (pp) 853578" source="28" target="679">
    <att type="string" name="canonicalName" value="850434 (pp) 853578"/>
    <att type="string" name="interaction" value="pp"/>
    <att type="int" name="SCORE" value="991"/>
    <att type="string" name="support" value="{&quot;StringDB&quot;: &quot;physical&quot;, &quot;StringEvidence&quot;: &quot;experiments:0.991,coexpression:0.113,textmining:0.025&quot;, &quot;String_Score_Physical&quot;: 991, &quot;String_Score_Combined&quot;: 992}"/>
  </edge>
  <edge label="850434 (pp) 853720" source="28" target="708">
    <att type="string" name="canonicalName" value="850434 (pp) 853720"/>
    <att type="string" name="interaction" value="pp"/>
    <att type="int" name="SCORE" value="912"/>
    <att type="string" name="support" value="{&quot;StringDB&quot;: &quot;physical&quot;, &quot;StringEvidence&quot;: &quot;experiments:0.909,coexpression:0.146,textmining:0.094&quot;, &quot;String_Score_Physical&quot;: 912, &quot;String_Score_Combined&quot;: 932}"/>
  </edge>
  <edge label="850434 (pp) 853867" source="28" target="741">
    <att type="string" name="canonicalName" value="850434 (pp) 853867"/>
    <att type="string" name="interaction" value="pp"/>
    <att type="int" name="SCORE" value="993"/>
    <att type="string" name="support" value="{&quot;StringDB&quot;: &quot;physical&quot;, &quot;StringEvidence&quot;: &quot;experiments:0.993,coexpression:0.068&quot;, &quot;String_Score_Physical&quot;: 993, &quot;String_Score_Combined&quot;: 994}"/>
  </edge>
  <edge label="850434 (pp) 854983" source="28" target="972">
    <att type="string" name="canonicalName" value="850434 (pp) 854983"/>
    <att type="string" name="interaction" value="pp"/>
    <att type="int" name="SCORE" value="992"/>
    <att type="string" name="support" value="{&quot;StringDB&quot;: &quot;physical&quot;, &quot;StringEvidence&quot;: &quot;experiments:0.993,coexpression:0.181,textmining:0.016&quot;, &quot;String_Score_Physical&quot;: 992, &quot;String_Score_Combined&quot;: 994}"/>
  </edge>
  <edge label="850434 (pp) 855123" source="28" target="1008">
    <att type="string" name="canonicalName" value="850434 (pp) 855123"/>
    <att type="string" name="interaction" value="pp"/>
    <att type="int" name="SCORE" value="627"/>
    <att type="string" name="support" value="{&quot;StringDB&quot;: &quot;physical&quot;, &quot;StringEvidence&quot;: &quot;experiments:0.611&quot;, &quot;String_Score_Physical&quot;: 627, &quot;String_Score_Combined&quot;: 627}"/>
  </edge>
  <edge label="850434 (pp) 855226" source="28" target="1040">
    <att type="string" name="canonicalName" value="850434 (pp) 855226"/>
    <att type="string" name="interaction" value="pp"/>
    <att type="int" name="SCORE" value="800"/>
    <att type="string" name="support" value="{&quot;StringDB&quot;: &quot;physical&quot;, &quot;StringEvidence&quot;: &quot;experiments:0.791,textmining:0.734,coexpression:0.081&quot;, &quot;String_Score_Physical&quot;: 800, &quot;String_Score_Combined&quot;: 951}"/>
  </edge>
  <edge label="850434 (pp) 855436" source="28" target="1085">
    <att type="string" name="canonicalName" value="850434 (pp) 855436"/>
    <att type="string" name="interaction" value="pp"/>
    <att type="int" name="SCORE" value="998"/>
    <att type="string" name="support" value="{&quot;StringDB&quot;: &quot;physical&quot;, &quot;StringEvidence&quot;: &quot;experiments:0.999,coexpression:0.153&quot;, &quot;BioGrid&quot;: &quot;physical&quot;, &quot;BioGrid_PubMed&quot;: &quot;16554755,16429126,11805826&quot;, &quot;BioGrid_Type&quot;: &quot;Affinity Capture-MS&quot;, &quot;String_Score_Physical&quot;: 998, &quot;String_Score_Combined&quot;: 998}"/>
  </edge>
  <edge label="850434 (pp) 855585" source="28" target="1115">
    <att type="string" name="canonicalName" value="850434 (pp) 855585"/>
    <att type="string" name="interaction" value="pp"/>
    <att type="int" name="SCORE" value="912"/>
    <att type="string" name="support" value="{&quot;StringDB&quot;: &quot;physical&quot;, &quot;StringEvidence&quot;: &quot;experiments:0.909,coexpression:0.052&quot;, &quot;String_Score_Physical&quot;: 912, &quot;String_Score_Combined&quot;: 916}"/>
  </edge>
  <edge label="850434 (pp) 855619" source="28" target="1124">
    <att type="string" name="canonicalName" value="850434 (pp) 855619"/>
    <att type="string" name="interaction" value="pp"/>
    <att type="int" name="SCORE" value="208"/>
    <att type="string" name="support" value="{&quot;BioGrid&quot;: &quot;physical&quot;, &quot;BioGrid_PubMed&quot;: &quot;32877643&quot;, &quot;BioGrid_Type&quot;: &quot;Proximity Label-MS&quot;, &quot;BioGrid_Score&quot;: &quot;1.73806672&quot;}"/>
  </edge>
  <edge label="850434 (pp) 855727" source="28" target="1151">
    <att type="string" name="canonicalName" value="850434 (pp) 855727"/>
    <att type="string" name="interaction" value="pp"/>
    <att type="int" name="SCORE" value="994"/>
    <att type="string" name="support" value="{&quot;StringDB&quot;: &quot;physical&quot;, &quot;StringEvidence&quot;: &quot;experiments:0.994,coexpression:0.892&quot;, &quot;String_Score_Physical&quot;: 994, &quot;String_Score_Combined&quot;: 999}"/>
  </edge>
  <edge label="850434 (pp) 855772" source="28" target="1158">
    <att type="string" name="canonicalName" value="850434 (pp) 855772"/>
    <att type="string" name="interaction" value="pp"/>
    <att type="int" name="SCORE" value="955"/>
    <att type="string" name="support" value="{&quot;StringDB&quot;: &quot;physical&quot;, &quot;StringEvidence&quot;: &quot;experiments:0.954,coexpression:0.278,textmining:0.092&quot;, &quot;String_Score_Physical&quot;: 955, &quot;String_Score_Combined&quot;: 970}"/>
  </edge>
  <edge label="850434 (pp) 856024" source="28" target="1214">
    <att type="string" name="canonicalName" value="850434 (pp) 856024"/>
    <att type="string" name="interaction" value="pp"/>
    <att type="int" name="SCORE" value="220"/>
    <att type="string" name="support" value="{&quot;StringDB&quot;: &quot;physical&quot;, &quot;StringEvidence&quot;: &quot;experiments:0.187,coexpression:0.045&quot;, &quot;String_Score_Physical&quot;: 220, &quot;String_Score_Combined&quot;: 254}"/>
  </edge>
  <edge label="850434 (pp) 856358" source="28" target="1282">
    <att type="string" name="canonicalName" value="850434 (pp) 856358"/>
    <att type="string" name="interaction" value="pp"/>
    <att type="int" name="SCORE" value="345"/>
    <att type="string" name="support" value="{&quot;StringDB&quot;: &quot;physical&quot;, &quot;StringEvidence&quot;: &quot;experiments:0.317,coexpression:0.001&quot;, &quot;BioGrid&quot;: &quot;genetic&quot;, &quot;BioGrid_PubMed&quot;: &quot;20439772&quot;, &quot;BioGrid_Type&quot;: &quot;Synthetic Lethality&quot;, &quot;String_Score_Physical&quot;: 345, &quot;String_Score_Combined&quot;: 346}"/>
  </edge>
  <edge label="850434 (pp) 856660" source="28" target="1357">
    <att type="string" name="canonicalName" value="850434 (pp) 856660"/>
    <att type="string" name="interaction" value="pp"/>
    <att type="int" name="SCORE" value="994"/>
    <att type="string" name="support" value="{&quot;StringDB&quot;: &quot;physical&quot;, &quot;StringEvidence&quot;: &quot;experiments:0.994,coexpression:0.168&quot;, &quot;String_Score_Physical&quot;: 994, &quot;String_Score_Combined&quot;: 995}"/>
  </edge>
  <edge label="850434 (pp) 856776" source="28" target="1380">
    <att type="string" name="canonicalName" value="850434 (pp) 856776"/>
    <att type="string" name="interaction" value="pp"/>
    <att type="int" name="SCORE" value="994"/>
    <att type="string" name="support" value="{&quot;StringDB&quot;: &quot;physical&quot;, &quot;StringEvidence&quot;: &quot;experiments:0.994,coexpression:0.180&quot;, &quot;String_Score_Physical&quot;: 994, &quot;String_Score_Combined&quot;: 995}"/>
  </edge>
  <edge label="850437 (pp) 850715" source="29" target="79">
    <att type="string" name="canonicalName" value="850437 (pp) 850715"/>
    <att type="string" name="interaction" value="pp"/>
    <att type="int" name="SCORE" value="667"/>
    <att type="string" name="support" value="{&quot;StringDB&quot;: &quot;physical&quot;, &quot;StringEvidence&quot;: &quot;experiments:0.653,textmining:0.417&quot;, &quot;BioGrid&quot;: &quot;genetic,physical&quot;, &quot;BioGrid_PubMed&quot;: &quot;27708008,16429126&quot;, &quot;BioGrid_Type&quot;: &quot;Negative Genetic,Affinity Capture-MS&quot;, &quot;BioGrid_Score&quot;: &quot;-0.1347&quot;, &quot;String_Score_Physical&quot;: 667, &quot;String_Score_Combined&quot;: 806}"/>
  </edge>
  <edge label="850437 (pp) 850961" source="29" target="138">
    <att type="string" name="canonicalName" value="850437 (pp) 850961"/>
    <att type="string" name="interaction" value="pp"/>
    <att type="int" name="SCORE" value="495"/>
    <att type="string" name="support" value="{&quot;StringDB&quot;: &quot;physical&quot;, &quot;StringEvidence&quot;: &quot;experiments:0.474&quot;, &quot;BioGrid&quot;: &quot;physical&quot;, &quot;BioGrid_PubMed&quot;: &quot;16554755&quot;, &quot;BioGrid_Type&quot;: &quot;Affinity Capture-MS&quot;, &quot;String_Score_Physical&quot;: 495, &quot;String_Score_Combined&quot;: 495}"/>
  </edge>
  <edge label="850437 (pp) 851312" source="29" target="203">
    <att type="string" name="canonicalName" value="850437 (pp) 851312"/>
    <att type="string" name="interaction" value="pp"/>
    <att type="int" name="SCORE" value="208"/>
    <att type="string" name="support" value="{&quot;BioGrid&quot;: &quot;physical&quot;, &quot;BioGrid_PubMed&quot;: &quot;16319894&quot;, &quot;BioGrid_Type&quot;: &quot;Biochemical Activity&quot;}"/>
  </edge>
  <edge label="850437 (pp) 851835" source="29" target="320">
    <att type="string" name="canonicalName" value="850437 (pp) 851835"/>
    <att type="string" name="interaction" value="pp"/>
    <att type="int" name="SCORE" value="900"/>
    <att type="string" name="support" value="{&quot;StringDB&quot;: &quot;physical&quot;, &quot;StringEvidence&quot;: &quot;database:0.896,fusion:0.294,textmining:0.289,neighborhood:0.119,coexpression:0.002&quot;, &quot;String_Score_Physical&quot;: 900, &quot;String_Score_Combined&quot;: 955}"/>
  </edge>
  <edge label="850437 (pp) 852018" source="29" target="355">
    <att type="string" name="canonicalName" value="850437 (pp) 852018"/>
    <att type="string" name="interaction" value="pp"/>
    <att type="int" name="SCORE" value="315"/>
    <att type="string" name="support" value="{&quot;StringDB&quot;: &quot;physical&quot;, &quot;StringEvidence&quot;: &quot;experiments:0.286&quot;, &quot;BioGrid&quot;: &quot;physical&quot;, &quot;BioGrid_PubMed&quot;: &quot;23712011&quot;, &quot;BioGrid_Type&quot;: &quot;Affinity Capture-MS&quot;, &quot;String_Score_Physical&quot;: 315, &quot;String_Score_Combined&quot;: 315}"/>
  </edge>
  <edge label="850437 (pp) 853133" source="29" target="581">
    <att type="string" name="canonicalName" value="850437 (pp) 853133"/>
    <att type="string" name="interaction" value="pp"/>
    <att type="int" name="SCORE" value="208"/>
    <att type="string" name="support" value="{&quot;BioGrid&quot;: &quot;physical&quot;, &quot;BioGrid_PubMed&quot;: &quot;26673895&quot;, &quot;BioGrid_Type&quot;: &quot;Affinity Capture-MS&quot;}"/>
  </edge>
  <edge label="850437 (pp) 853172" source="29" target="594">
    <att type="string" name="canonicalName" value="850437 (pp) 853172"/>
    <att type="string" name="interaction" value="pp"/>
    <att type="int" name="SCORE" value="900"/>
    <att type="string" name="support" value="{&quot;StringDB&quot;: &quot;physical&quot;, &quot;StringEvidence&quot;: &quot;database:0.896,textmining:0.550,neighborhood:0.103,coexpression:0.054&quot;, &quot;String_Score_Physical&quot;: 900, &quot;String_Score_Combined&quot;: 961}"/>
  </edge>
  <edge label="850437 (pp) 853275" source="29" target="613">
    <att type="string" name="canonicalName" value="850437 (pp) 853275"/>
    <att type="string" name="interaction" value="pp"/>
    <att type="int" name="SCORE" value="208"/>
    <att type="string" name="support" value="{&quot;BioGrid&quot;: &quot;physical&quot;, &quot;BioGrid_PubMed&quot;: &quot;16319894&quot;, &quot;BioGrid_Type&quot;: &quot;Biochemical Activity&quot;}"/>
  </edge>
  <edge label="850437 (pp) 854533" source="29" target="877">
    <att type="string" name="canonicalName" value="850437 (pp) 854533"/>
    <att type="string" name="interaction" value="pp"/>
    <att type="int" name="SCORE" value="208"/>
    <att type="string" name="support" value="{&quot;BioGrid&quot;: &quot;physical&quot;, &quot;BioGrid_PubMed&quot;: &quot;16319894&quot;, &quot;BioGrid_Type&quot;: &quot;Biochemical Activity&quot;}"/>
  </edge>
  <edge label="850437 (pp) 855480" source="29" target="1092">
    <att type="string" name="canonicalName" value="850437 (pp) 855480"/>
    <att type="string" name="interaction" value="pp"/>
    <att type="int" name="SCORE" value="900"/>
    <att type="string" name="support" value="{&quot;StringDB&quot;: &quot;physical&quot;, &quot;StringEvidence&quot;: &quot;textmining:0.960,database:0.896,cooccurrence:0.314,neighborhood:0.119,fusion:0.070,coexpression:0.060&quot;, &quot;String_Score_Physical&quot;: 900, &quot;String_Score_Combined&quot;: 997}"/>
  </edge>
  <edge label="850437 (pp) 855769" source="29" target="1157">
    <att type="string" name="canonicalName" value="850437 (pp) 855769"/>
    <att type="string" name="interaction" value="pp"/>
    <att type="int" name="SCORE" value="805"/>
    <att type="string" name="support" value="{&quot;StringDB&quot;: &quot;physical&quot;, &quot;StringEvidence&quot;: &quot;textmining:0.916,experiments:0.797,cooccurrence:0.425&quot;, &quot;BioGrid&quot;: &quot;genetic,physical&quot;, &quot;BioGrid_PubMed&quot;: &quot;27708008,18408719,16554755&quot;, &quot;BioGrid_Type&quot;: &quot;Negative Genetic,Synthetic Growth Defect,Affinity Capture-MS&quot;, &quot;BioGrid_Score&quot;: &quot;-0.1459&quot;, &quot;String_Score_Physical&quot;: 805, &quot;String_Score_Combined&quot;: 810}"/>
  </edge>
  <edge label="850437 (pp) 855939" source="29" target="1195">
    <att type="string" name="canonicalName" value="850437 (pp) 855939"/>
    <att type="string" name="interaction" value="pp"/>
    <att type="int" name="SCORE" value="208"/>
    <att type="string" name="support" value="{&quot;BioGrid&quot;: &quot;physical&quot;, &quot;BioGrid_PubMed&quot;: &quot;33199619&quot;, &quot;BioGrid_Type&quot;: &quot;Affinity Capture-MS&quot;}"/>
  </edge>
  <edge label="850437 (pp) 856482" source="29" target="1309">
    <att type="string" name="canonicalName" value="850437 (pp) 856482"/>
    <att type="string" name="interaction" value="pp"/>
    <att type="int" name="SCORE" value="208"/>
    <att type="string" name="support" value="{&quot;BioGrid&quot;: &quot;physical&quot;, &quot;BioGrid_PubMed&quot;: &quot;16319894&quot;, &quot;BioGrid_Type&quot;: &quot;Biochemical Activity&quot;}"/>
  </edge>
  <edge label="850437 (pp) 856870" source="29" target="1405">
    <att type="string" name="canonicalName" value="850437 (pp) 856870"/>
    <att type="string" name="interaction" value="pp"/>
    <att type="int" name="SCORE" value="624"/>
    <att type="string" name="support" value="{&quot;StringDB&quot;: &quot;physical&quot;, &quot;StringEvidence&quot;: &quot;experiments:0.608,textmining:0.066,coexpression:0.011,neighborhood:0.007&quot;, &quot;BioGrid&quot;: &quot;physical&quot;, &quot;BioGrid_PubMed&quot;: &quot;16554755,16429126,14660704&quot;, &quot;BioGrid_Type&quot;: &quot;Affinity Capture-MS&quot;, &quot;String_Score_Physical&quot;: 624, &quot;String_Score_Combined&quot;: 655}"/>
  </edge>
  <edge label="850439 (pp) 851324" source="30" target="206">
    <att type="string" name="canonicalName" value="850439 (pp) 851324"/>
    <att type="string" name="interaction" value="pp"/>
    <att type="int" name="SCORE" value="400"/>
    <att type="string" name="support" value="{&quot;StringDB&quot;: &quot;physical&quot;, &quot;StringEvidence&quot;: &quot;experiments:0.375&quot;, &quot;String_Score_Physical&quot;: 400, &quot;String_Score_Combined&quot;: 400}"/>
  </edge>
  <edge label="850439 (pp) 852834" source="30" target="526">
    <att type="string" name="canonicalName" value="850439 (pp) 852834"/>
    <att type="string" name="interaction" value="pp"/>
    <att type="int" name="SCORE" value="288"/>
    <att type="string" name="support" value="{&quot;StringDB&quot;: &quot;physical&quot;, &quot;StringEvidence&quot;: &quot;experiments:0.259,textmining:0.063&quot;, &quot;BioGrid&quot;: &quot;genetic&quot;, &quot;BioGrid_PubMed&quot;: &quot;22362029&quot;, &quot;BioGrid_Type&quot;: &quot;Synthetic Rescue&quot;, &quot;String_Score_Physical&quot;: 288, &quot;String_Score_Combined&quot;: 333}"/>
  </edge>
  <edge label="850439 (pp) 853817" source="30" target="730">
    <att type="string" name="canonicalName" value="850439 (pp) 853817"/>
    <att type="string" name="interaction" value="pp"/>
    <att type="int" name="SCORE" value="288"/>
    <att type="string" name="support" value="{&quot;StringDB&quot;: &quot;physical&quot;, &quot;StringEvidence&quot;: &quot;experiments:0.259&quot;, &quot;BioGrid&quot;: &quot;genetic&quot;, &quot;BioGrid_PubMed&quot;: &quot;30012561&quot;, &quot;BioGrid_Type&quot;: &quot;Negative Genetic&quot;, &quot;BioGrid_Score&quot;: &quot;-0.414&quot;, &quot;String_Score_Physical&quot;: 288, &quot;String_Score_Combined&quot;: 288}"/>
  </edge>
  <edge label="850443 (pp) 851930" source="31" target="341">
    <att type="string" name="canonicalName" value="850443 (pp) 851930"/>
    <att type="string" name="interaction" value="pp"/>
    <att type="int" name="SCORE" value="223"/>
    <att type="string" name="support" value="{&quot;StringDB&quot;: &quot;physical&quot;, &quot;StringEvidence&quot;: &quot;experiments:0.190&quot;, &quot;BioGrid&quot;: &quot;genetic&quot;, &quot;BioGrid_PubMed&quot;: &quot;27708008&quot;, &quot;BioGrid_Type&quot;: &quot;Negative Genetic&quot;, &quot;BioGrid_Score&quot;: &quot;-0.1209&quot;, &quot;String_Score_Physical&quot;: 223, &quot;String_Score_Combined&quot;: 223}"/>
  </edge>
  <edge label="850443 (pp) 852230" source="31" target="403">
    <att type="string" name="canonicalName" value="850443 (pp) 852230"/>
    <att type="string" name="interaction" value="pp"/>
    <att type="int" name="SCORE" value="290"/>
    <att type="string" name="support" value="{&quot;StringDB&quot;: &quot;physical&quot;, &quot;StringEvidence&quot;: &quot;experiments:0.260&quot;, &quot;String_Score_Physical&quot;: 290, &quot;String_Score_Combined&quot;: 290}"/>
  </edge>
  <edge label="850443 (pp) 852433" source="31" target="452">
    <att type="string" name="canonicalName" value="850443 (pp) 852433"/>
    <att type="string" name="interaction" value="pp"/>
    <att type="int" name="SCORE" value="288"/>
    <att type="string" name="support" value="{&quot;StringDB&quot;: &quot;physical&quot;, &quot;StringEvidence&quot;: &quot;experiments:0.259&quot;, &quot;BioGrid&quot;: &quot;genetic&quot;, &quot;BioGrid_PubMed&quot;: &quot;26798134&quot;, &quot;BioGrid_Type&quot;: &quot;Negative Genetic&quot;, &quot;String_Score_Physical&quot;: 288, &quot;String_Score_Combined&quot;: 288}"/>
  </edge>
  <edge label="850443 (pp) 852755" source="31" target="514">
    <att type="string" name="canonicalName" value="850443 (pp) 852755"/>
    <att type="string" name="interaction" value="pp"/>
    <att type="int" name="SCORE" value="315"/>
    <att type="string" name="support" value="{&quot;StringDB&quot;: &quot;physical&quot;, &quot;StringEvidence&quot;: &quot;experiments:0.286&quot;, &quot;BioGrid&quot;: &quot;physical&quot;, &quot;BioGrid_PubMed&quot;: &quot;19840948&quot;, &quot;BioGrid_Type&quot;: &quot;Affinity Capture-RNA&quot;, &quot;String_Score_Physical&quot;: 315, &quot;String_Score_Combined&quot;: 315}"/>
  </edge>
  <edge label="850443 (pp) 852885" source="31" target="535">
    <att type="string" name="canonicalName" value="850443 (pp) 852885"/>
    <att type="string" name="interaction" value="pp"/>
    <att type="int" name="SCORE" value="720"/>
    <att type="string" name="support" value="{&quot;StringDB&quot;: &quot;physical&quot;, &quot;StringEvidence&quot;: &quot;database:0.708&quot;, &quot;String_Score_Physical&quot;: 720, &quot;String_Score_Combined&quot;: 720}"/>
  </edge>
  <edge label="850443 (pp) 853198" source="31" target="600">
    <att type="string" name="canonicalName" value="850443 (pp) 853198"/>
    <att type="string" name="interaction" value="pp"/>
    <att type="int" name="SCORE" value="288"/>
    <att type="string" name="support" value="{&quot;StringDB&quot;: &quot;physical&quot;, &quot;StringEvidence&quot;: &quot;experiments:0.259&quot;, &quot;BioGrid&quot;: &quot;genetic&quot;, &quot;BioGrid_PubMed&quot;: &quot;23270647&quot;, &quot;BioGrid_Type&quot;: &quot;Positive Genetic&quot;, &quot;String_Score_Physical&quot;: 288, &quot;String_Score_Combined&quot;: 288}"/>
  </edge>
  <edge label="850443 (pp) 853395" source="31" target="642">
    <att type="string" name="canonicalName" value="850443 (pp) 853395"/>
    <att type="string" name="interaction" value="pp"/>
    <att type="int" name="SCORE" value="208"/>
    <att type="string" name="support" value="{&quot;BioGrid&quot;: &quot;physical&quot;, &quot;BioGrid_PubMed&quot;: &quot;21734642&quot;, &quot;BioGrid_Type&quot;: &quot;Affinity Capture-MS&quot;}"/>
  </edge>
  <edge label="850443 (pp) 853418" source="31" target="648">
    <att type="string" name="canonicalName" value="850443 (pp) 853418"/>
    <att type="string" name="interaction" value="pp"/>
    <att type="int" name="SCORE" value="288"/>
    <att type="string" name="support" value="{&quot;StringDB&quot;: &quot;physical&quot;, &quot;StringEvidence&quot;: &quot;experiments:0.259&quot;, &quot;BioGrid&quot;: &quot;genetic,physical&quot;, &quot;BioGrid_PubMed&quot;: &quot;21734642,20430885&quot;, &quot;BioGrid_Type&quot;: &quot;Positive Genetic,Affinity Capture-MS&quot;, &quot;BioGrid_Score&quot;: &quot;2.982933333&quot;, &quot;String_Score_Physical&quot;: 288, &quot;String_Score_Combined&quot;: 288}"/>
  </edge>
  <edge label="850443 (pp) 854188" source="31" target="809">
    <att type="string" name="canonicalName" value="850443 (pp) 854188"/>
    <att type="string" name="interaction" value="pp"/>
    <att type="int" name="SCORE" value="932"/>
    <att type="string" name="support" value="{&quot;StringDB&quot;: &quot;physical&quot;, &quot;StringEvidence&quot;: &quot;textmining:0.855,experiments:0.758,database:0.708&quot;, &quot;BioGrid&quot;: &quot;physical&quot;, &quot;BioGrid_PubMed&quot;: &quot;21734642,16554755,11283351,10688190&quot;, &quot;BioGrid_Type&quot;: &quot;Two-hybrid,Affinity Capture-MS&quot;, &quot;String_Score_Physical&quot;: 932, &quot;String_Score_Combined&quot;: 990}"/>
  </edge>
  <edge label="850443 (pp) 854309" source="31" target="835">
    <att type="string" name="canonicalName" value="850443 (pp) 854309"/>
    <att type="string" name="interaction" value="pp"/>
    <att type="int" name="SCORE" value="288"/>
    <att type="string" name="support" value="{&quot;StringDB&quot;: &quot;physical&quot;, &quot;StringEvidence&quot;: &quot;experiments:0.259&quot;, &quot;BioGrid&quot;: &quot;genetic&quot;, &quot;BioGrid_PubMed&quot;: &quot;20041197&quot;, &quot;BioGrid_Type&quot;: &quot;Negative Genetic&quot;, &quot;String_Score_Physical&quot;: 288, &quot;String_Score_Combined&quot;: 288}"/>
  </edge>
  <edge label="850443 (pp) 854388" source="31" target="856">
    <att type="string" name="canonicalName" value="850443 (pp) 854388"/>
    <att type="string" name="interaction" value="pp"/>
    <att type="int" name="SCORE" value="720"/>
    <att type="string" name="support" value="{&quot;StringDB&quot;: &quot;physical&quot;, &quot;StringEvidence&quot;: &quot;database:0.708&quot;, &quot;String_Score_Physical&quot;: 720, &quot;String_Score_Combined&quot;: 720}"/>
  </edge>
  <edge label="850443 (pp) 854418" source="31" target="861">
    <att type="string" name="canonicalName" value="850443 (pp) 854418"/>
    <att type="string" name="interaction" value="pp"/>
    <att type="int" name="SCORE" value="720"/>
    <att type="string" name="support" value="{&quot;StringDB&quot;: &quot;physical&quot;, &quot;StringEvidence&quot;: &quot;database:0.708&quot;, &quot;String_Score_Physical&quot;: 720, &quot;String_Score_Combined&quot;: 720}"/>
  </edge>
  <edge label="850443 (pp) 856134" source="31" target="1239">
    <att type="string" name="canonicalName" value="850443 (pp) 856134"/>
    <att type="string" name="interaction" value="pp"/>
    <att type="int" name="SCORE" value="720"/>
    <att type="string" name="support" value="{&quot;StringDB&quot;: &quot;physical&quot;, &quot;StringEvidence&quot;: &quot;database:0.708&quot;, &quot;String_Score_Physical&quot;: 720, &quot;String_Score_Combined&quot;: 720}"/>
  </edge>
  <edge label="850443 (pp) 856490" source="31" target="1312">
    <att type="string" name="canonicalName" value="850443 (pp) 856490"/>
    <att type="string" name="interaction" value="pp"/>
    <att type="int" name="SCORE" value="720"/>
    <att type="string" name="support" value="{&quot;StringDB&quot;: &quot;physical&quot;, &quot;StringEvidence&quot;: &quot;database:0.708&quot;, &quot;String_Score_Physical&quot;: 720, &quot;String_Score_Combined&quot;: 720}"/>
  </edge>
  <edge label="850443 (pp) 856499" source="31" target="1316">
    <att type="string" name="canonicalName" value="850443 (pp) 856499"/>
    <att type="string" name="interaction" value="pp"/>
    <att type="int" name="SCORE" value="720"/>
    <att type="string" name="support" value="{&quot;StringDB&quot;: &quot;physical&quot;, &quot;StringEvidence&quot;: &quot;database:0.708,textmining:0.541&quot;, &quot;String_Score_Physical&quot;: 720, &quot;String_Score_Combined&quot;: 871}"/>
  </edge>
  <edge label="850444 (pp) 850578" source="32" target="55">
    <att type="string" name="canonicalName" value="850444 (pp) 850578"/>
    <att type="string" name="interaction" value="pp"/>
    <att type="int" name="SCORE" value="190"/>
    <att type="string" name="support" value="{&quot;StringDB&quot;: &quot;physical&quot;, &quot;StringEvidence&quot;: &quot;experiments:0.155,textmining:0.029&quot;, &quot;String_Score_Physical&quot;: 190, &quot;String_Score_Combined&quot;: 213}"/>
  </edge>
  <edge label="850444 (pp) 851368" source="32" target="217">
    <att type="string" name="canonicalName" value="850444 (pp) 851368"/>
    <att type="string" name="interaction" value="pp"/>
    <att type="int" name="SCORE" value="367"/>
    <att type="string" name="support" value="{&quot;StringDB&quot;: &quot;physical&quot;, &quot;StringEvidence&quot;: &quot;database:0.316,experiments:0.036&quot;, &quot;String_Score_Physical&quot;: 367, &quot;String_Score_Combined&quot;: 367}"/>
  </edge>
  <edge label="850444 (pp) 851495" source="32" target="254">
    <att type="string" name="canonicalName" value="850444 (pp) 851495"/>
    <att type="string" name="interaction" value="pp"/>
    <att type="int" name="SCORE" value="410"/>
    <att type="string" name="support" value="{&quot;StringDB&quot;: &quot;physical&quot;, &quot;StringEvidence&quot;: &quot;experiments:0.386,coexpression:0.007&quot;, &quot;BioGrid&quot;: &quot;physical&quot;, &quot;BioGrid_PubMed&quot;: &quot;23712011&quot;, &quot;BioGrid_Type&quot;: &quot;Affinity Capture-MS&quot;, &quot;String_Score_Physical&quot;: 410, &quot;String_Score_Combined&quot;: 415}"/>
  </edge>
  <edge label="850444 (pp) 851817" source="32" target="315">
    <att type="string" name="canonicalName" value="850444 (pp) 851817"/>
    <att type="string" name="interaction" value="pp"/>
    <att type="int" name="SCORE" value="315"/>
    <att type="string" name="support" value="{&quot;StringDB&quot;: &quot;physical&quot;, &quot;StringEvidence&quot;: &quot;experiments:0.286,textmining:0.216&quot;, &quot;BioGrid&quot;: &quot;physical&quot;, &quot;BioGrid_PubMed&quot;: &quot;27550809&quot;, &quot;BioGrid_Type&quot;: &quot;Affinity Capture-MS&quot;, &quot;String_Score_Physical&quot;: 315, &quot;String_Score_Combined&quot;: 463}"/>
  </edge>
  <edge label="850444 (pp) 852173" source="32" target="391">
    <att type="string" name="canonicalName" value="850444 (pp) 852173"/>
    <att type="string" name="interaction" value="pp"/>
    <att type="int" name="SCORE" value="190"/>
    <att type="string" name="support" value="{&quot;StringDB&quot;: &quot;physical&quot;, &quot;StringEvidence&quot;: &quot;experiments:0.155,textmining:0.029&quot;, &quot;String_Score_Physical&quot;: 190, &quot;String_Score_Combined&quot;: 213}"/>
  </edge>
  <edge label="850444 (pp) 852755" source="32" target="514">
    <att type="string" name="canonicalName" value="850444 (pp) 852755"/>
    <att type="string" name="interaction" value="pp"/>
    <att type="int" name="SCORE" value="315"/>
    <att type="string" name="support" value="{&quot;StringDB&quot;: &quot;physical&quot;, &quot;StringEvidence&quot;: &quot;experiments:0.286,coexpression:0.001&quot;, &quot;BioGrid&quot;: &quot;physical&quot;, &quot;BioGrid_PubMed&quot;: &quot;19840948&quot;, &quot;BioGrid_Type&quot;: &quot;Affinity Capture-RNA&quot;, &quot;String_Score_Physical&quot;: 315, &quot;String_Score_Combined&quot;: 315}"/>
  </edge>
  <edge label="850444 (pp) 852793" source="32" target="522">
    <att type="string" name="canonicalName" value="850444 (pp) 852793"/>
    <att type="string" name="interaction" value="pp"/>
    <att type="int" name="SCORE" value="198"/>
    <att type="string" name="support" value="{&quot;StringDB&quot;: &quot;physical&quot;, &quot;StringEvidence&quot;: &quot;experiments:0.164,textmining:0.048,coexpression:0.011&quot;, &quot;String_Score_Physical&quot;: 198, &quot;String_Score_Combined&quot;: 245}"/>
  </edge>
  <edge label="850444 (pp) 853537" source="32" target="668">
    <att type="string" name="canonicalName" value="850444 (pp) 853537"/>
    <att type="string" name="interaction" value="pp"/>
    <att type="int" name="SCORE" value="315"/>
    <att type="string" name="support" value="{&quot;StringDB&quot;: &quot;physical&quot;, &quot;StringEvidence&quot;: &quot;experiments:0.286,coexpression:0.006&quot;, &quot;BioGrid&quot;: &quot;physical&quot;, &quot;BioGrid_PubMed&quot;: &quot;30249596&quot;, &quot;BioGrid_Type&quot;: &quot;Affinity Capture-MS&quot;, &quot;String_Score_Physical&quot;: 315, &quot;String_Score_Combined&quot;: 319}"/>
  </edge>
  <edge label="850444 (pp) 853568" source="32" target="674">
    <att type="string" name="canonicalName" value="850444 (pp) 853568"/>
    <att type="string" name="interaction" value="pp"/>
    <att type="int" name="SCORE" value="383"/>
    <att type="string" name="support" value="{&quot;StringDB&quot;: &quot;physical&quot;, &quot;StringEvidence&quot;: &quot;textmining:0.550,experiments:0.357,coexpression:0.104&quot;, &quot;BioGrid&quot;: &quot;genetic&quot;, &quot;BioGrid_PubMed&quot;: &quot;30593977&quot;, &quot;BioGrid_Type&quot;: &quot;Synthetic Growth Defect&quot;, &quot;String_Score_Physical&quot;: 383, &quot;String_Score_Combined&quot;: 751}"/>
  </edge>
  <edge label="850444 (pp) 854183" source="32" target="805">
    <att type="string" name="canonicalName" value="850444 (pp) 854183"/>
    <att type="string" name="interaction" value="pp"/>
    <att type="int" name="SCORE" value="190"/>
    <att type="string" name="support" value="{&quot;StringDB&quot;: &quot;physical&quot;, &quot;StringEvidence&quot;: &quot;experiments:0.155,textmining:0.029&quot;, &quot;String_Score_Physical&quot;: 190, &quot;String_Score_Combined&quot;: 213}"/>
  </edge>
  <edge label="850444 (pp) 854371" source="32" target="852">
    <att type="string" name="canonicalName" value="850444 (pp) 854371"/>
    <att type="string" name="interaction" value="pp"/>
    <att type="int" name="SCORE" value="189"/>
    <att type="string" name="support" value="{&quot;StringDB&quot;: &quot;physical&quot;, &quot;StringEvidence&quot;: &quot;experiments:0.154,neighborhood:0.054,textmining:0.042,coexpression:0.009&quot;, &quot;String_Score_Physical&quot;: 189, &quot;String_Score_Combined&quot;: 271}"/>
  </edge>
  <edge label="850444 (pp) 855095" source="32" target="998">
    <att type="string" name="canonicalName" value="850444 (pp) 855095"/>
    <att type="string" name="interaction" value="pp"/>
    <att type="int" name="SCORE" value="288"/>
    <att type="string" name="support" value="{&quot;StringDB&quot;: &quot;physical&quot;, &quot;StringEvidence&quot;: &quot;experiments:0.259,textmining:0.010,coexpression:0.008&quot;, &quot;BioGrid&quot;: &quot;genetic&quot;, &quot;BioGrid_PubMed&quot;: &quot;28648781&quot;, &quot;BioGrid_Type&quot;: &quot;Positive Genetic&quot;, &quot;String_Score_Physical&quot;: 288, &quot;String_Score_Combined&quot;: 302}"/>
  </edge>
  <edge label="850444 (pp) 855117" source="32" target="1005">
    <att type="string" name="canonicalName" value="850444 (pp) 855117"/>
    <att type="string" name="interaction" value="pp"/>
    <att type="int" name="SCORE" value="192"/>
    <att type="string" name="support" value="{&quot;StringDB&quot;: &quot;physical&quot;, &quot;StringEvidence&quot;: &quot;experiments:0.157,coexpression:0.002&quot;, &quot;String_Score_Physical&quot;: 192, &quot;String_Score_Combined&quot;: 193}"/>
  </edge>
  <edge label="850444 (pp) 855319" source="32" target="1060">
    <att type="string" name="canonicalName" value="850444 (pp) 855319"/>
    <att type="string" name="interaction" value="pp"/>
    <att type="int" name="SCORE" value="256"/>
    <att type="string" name="support" value="{&quot;StringDB&quot;: &quot;physical&quot;, &quot;StringEvidence&quot;: &quot;experiments:0.224,textmining:0.009&quot;, &quot;String_Score_Physical&quot;: 256, &quot;String_Score_Combined&quot;: 262}"/>
  </edge>
  <edge label="850444 (pp) 856014" source="32" target="1212">
    <att type="string" name="canonicalName" value="850444 (pp) 856014"/>
    <att type="string" name="interaction" value="pp"/>
    <att type="int" name="SCORE" value="657"/>
    <att type="string" name="support" value="{&quot;StringDB&quot;: &quot;physical&quot;, &quot;StringEvidence&quot;: &quot;textmining:0.892,experiments:0.643,coexpression:0.173,neighborhood:0.023&quot;, &quot;BioGrid&quot;: &quot;genetic&quot;, &quot;BioGrid_PubMed&quot;: &quot;26898146,22770501,21623372,15701801&quot;, &quot;BioGrid_Type&quot;: &quot;Synthetic Rescue,Synthetic Growth Defect,Phenotypic Suppression,Phenotypic Enhancement,Negative Genetic&quot;, &quot;BioGrid_Score&quot;: &quot;-0.0989,-0.1281&quot;, &quot;String_Score_Physical&quot;: 657, &quot;String_Score_Combined&quot;: 970}"/>
  </edge>
  <edge label="850444 (pp) 856090" source="32" target="1228">
    <att type="string" name="canonicalName" value="850444 (pp) 856090"/>
    <att type="string" name="interaction" value="pp"/>
    <att type="int" name="SCORE" value="211"/>
    <att type="string" name="support" value="{&quot;StringDB&quot;: &quot;physical&quot;, &quot;StringEvidence&quot;: &quot;experiments:0.177,textmining:0.077,coexpression:0.047,neighborhood:0.023&quot;, &quot;String_Score_Physical&quot;: 211, &quot;String_Score_Combined&quot;: 321}"/>
  </edge>
  <edge label="850444 (pp) 856142" source="32" target="1243">
    <att type="string" name="canonicalName" value="850444 (pp) 856142"/>
    <att type="string" name="interaction" value="pp"/>
    <att type="int" name="SCORE" value="190"/>
    <att type="string" name="support" value="{&quot;StringDB&quot;: &quot;physical&quot;, &quot;StringEvidence&quot;: &quot;experiments:0.155,textmining:0.029&quot;, &quot;String_Score_Physical&quot;: 190, &quot;String_Score_Combined&quot;: 213}"/>
  </edge>
  <edge label="850444 (pp) 856506" source="32" target="1321">
    <att type="string" name="canonicalName" value="850444 (pp) 856506"/>
    <att type="string" name="interaction" value="pp"/>
    <att type="int" name="SCORE" value="680"/>
    <att type="string" name="support" value="{&quot;StringDB&quot;: &quot;physical&quot;, &quot;StringEvidence&quot;: &quot;textmining:0.955,experiments:0.667,coexpression:0.176,neighborhood:0.055&quot;, &quot;BioGrid&quot;: &quot;genetic,physical&quot;, &quot;BioGrid_PubMed&quot;: &quot;22770501,18930846,15701801&quot;, &quot;BioGrid_Type&quot;: &quot;Synthetic Rescue,Biochemical Activity,Synthetic Growth Defect,Phenotypic Suppression&quot;, &quot;String_Score_Physical&quot;: 680, &quot;String_Score_Combined&quot;: 988}"/>
  </edge>
  <edge label="850444 (pp) 856807" source="32" target="1389">
    <att type="string" name="canonicalName" value="850444 (pp) 856807"/>
    <att type="string" name="interaction" value="pp"/>
    <att type="int" name="SCORE" value="367"/>
    <att type="string" name="support" value="{&quot;StringDB&quot;: &quot;physical&quot;, &quot;StringEvidence&quot;: &quot;database:0.316,experiments:0.036&quot;, &quot;String_Score_Physical&quot;: 367, &quot;String_Score_Combined&quot;: 367}"/>
  </edge>
  <edge label="850453 (pp) 851205" source="33" target="185">
    <att type="string" name="canonicalName" value="850453 (pp) 851205"/>
    <att type="string" name="interaction" value="pp"/>
    <att type="int" name="SCORE" value="208"/>
    <att type="string" name="support" value="{&quot;BioGrid&quot;: &quot;physical&quot;, &quot;BioGrid_PubMed&quot;: &quot;16319894&quot;, &quot;BioGrid_Type&quot;: &quot;Biochemical Activity&quot;}"/>
  </edge>
  <edge label="850453 (pp) 851753" source="33" target="304">
    <att type="string" name="canonicalName" value="850453 (pp) 851753"/>
    <att type="string" name="interaction" value="pp"/>
    <att type="int" name="SCORE" value="208"/>
    <att type="string" name="support" value="{&quot;BioGrid&quot;: &quot;physical&quot;, &quot;BioGrid_PubMed&quot;: &quot;21460040&quot;, &quot;BioGrid_Type&quot;: &quot;Reconstituted Complex&quot;}"/>
  </edge>
  <edge label="850453 (pp) 852101" source="33" target="374">
    <att type="string" name="canonicalName" value="850453 (pp) 852101"/>
    <att type="string" name="interaction" value="pp"/>
    <att type="int" name="SCORE" value="243"/>
    <att type="string" name="support" value="{&quot;StringDB&quot;: &quot;physical&quot;, &quot;StringEvidence&quot;: &quot;textmining:0.647,experiments:0.212&quot;, &quot;String_Score_Physical&quot;: 243, &quot;String_Score_Combined&quot;: 432}"/>
  </edge>
  <edge label="850453 (pp) 852755" source="33" target="514">
    <att type="string" name="canonicalName" value="850453 (pp) 852755"/>
    <att type="string" name="interaction" value="pp"/>
    <att type="int" name="SCORE" value="315"/>
    <att type="string" name="support" value="{&quot;StringDB&quot;: &quot;physical&quot;, &quot;StringEvidence&quot;: &quot;experiments:0.286&quot;, &quot;BioGrid&quot;: &quot;physical&quot;, &quot;BioGrid_PubMed&quot;: &quot;19840948&quot;, &quot;BioGrid_Type&quot;: &quot;Affinity Capture-RNA&quot;, &quot;String_Score_Physical&quot;: 315, &quot;String_Score_Combined&quot;: 315}"/>
  </edge>
  <edge label="850453 (pp) 853138" source="33" target="583">
    <att type="string" name="canonicalName" value="850453 (pp) 853138"/>
    <att type="string" name="interaction" value="pp"/>
    <att type="int" name="SCORE" value="208"/>
    <att type="string" name="support" value="{&quot;BioGrid&quot;: &quot;genetic,physical&quot;, &quot;BioGrid_PubMed&quot;: &quot;27708008,21460040&quot;, &quot;BioGrid_Type&quot;: &quot;Negative Genetic,Reconstituted Complex&quot;, &quot;BioGrid_Score&quot;: &quot;-0.147&quot;}"/>
  </edge>
  <edge label="850453 (pp) 854053" source="33" target="782">
    <att type="string" name="canonicalName" value="850453 (pp) 854053"/>
    <att type="string" name="interaction" value="pp"/>
    <att type="int" name="SCORE" value="243"/>
    <att type="string" name="support" value="{&quot;StringDB&quot;: &quot;physical&quot;, &quot;StringEvidence&quot;: &quot;textmining:0.227,experiments:0.212&quot;, &quot;String_Score_Physical&quot;: 243, &quot;String_Score_Combined&quot;: 310}"/>
  </edge>
  <edge label="850453 (pp) 854671" source="33" target="904">
    <att type="string" name="canonicalName" value="850453 (pp) 854671"/>
    <att type="string" name="interaction" value="pp"/>
    <att type="int" name="SCORE" value="208"/>
    <att type="string" name="support" value="{&quot;BioGrid&quot;: &quot;physical&quot;, &quot;BioGrid_PubMed&quot;: &quot;16319894&quot;, &quot;BioGrid_Type&quot;: &quot;Biochemical Activity&quot;}"/>
  </edge>
  <edge label="850453 (pp) 855048" source="33" target="986">
    <att type="string" name="canonicalName" value="850453 (pp) 855048"/>
    <att type="string" name="interaction" value="pp"/>
    <att type="int" name="SCORE" value="288"/>
    <att type="string" name="support" value="{&quot;StringDB&quot;: &quot;physical&quot;, &quot;StringEvidence&quot;: &quot;experiments:0.259,textmining:0.149,coexpression:0.080&quot;, &quot;BioGrid&quot;: &quot;genetic&quot;, &quot;BioGrid_PubMed&quot;: &quot;25646086&quot;, &quot;BioGrid_Type&quot;: &quot;Synthetic Rescue&quot;, &quot;String_Score_Physical&quot;: 288, &quot;String_Score_Combined&quot;: 443}"/>
  </edge>
  <edge label="850453 (pp) 855130" source="33" target="1009">
    <att type="string" name="canonicalName" value="850453 (pp) 855130"/>
    <att type="string" name="interaction" value="pp"/>
    <att type="int" name="SCORE" value="328"/>
    <att type="string" name="support" value="{&quot;StringDB&quot;: &quot;physical&quot;, &quot;StringEvidence&quot;: &quot;textmining:0.675,experiments:0.300,coexpression:0.067&quot;, &quot;BioGrid&quot;: &quot;genetic&quot;, &quot;BioGrid_PubMed&quot;: &quot;19966303&quot;, &quot;BioGrid_Type&quot;: &quot;Synthetic Rescue&quot;, &quot;String_Score_Physical&quot;: 328, &quot;String_Score_Combined&quot;: 500}"/>
  </edge>
  <edge label="850453 (pp) 855201" source="33" target="1028">
    <att type="string" name="canonicalName" value="850453 (pp) 855201"/>
    <att type="string" name="interaction" value="pp"/>
    <att type="int" name="SCORE" value="208"/>
    <att type="string" name="support" value="{&quot;BioGrid&quot;: &quot;physical&quot;, &quot;BioGrid_PubMed&quot;: &quot;16319894&quot;, &quot;BioGrid_Type&quot;: &quot;Biochemical Activity&quot;}"/>
  </edge>
  <edge label="850453 (pp) 855567" source="33" target="1111">
    <att type="string" name="canonicalName" value="850453 (pp) 855567"/>
    <att type="string" name="interaction" value="pp"/>
    <att type="int" name="SCORE" value="208"/>
    <att type="string" name="support" value="{&quot;BioGrid&quot;: &quot;physical&quot;, &quot;BioGrid_PubMed&quot;: &quot;16319894&quot;, &quot;BioGrid_Type&quot;: &quot;Biochemical Activity&quot;}"/>
  </edge>
  <edge label="850453 (pp) 855783" source="33" target="1160">
    <att type="string" name="canonicalName" value="850453 (pp) 855783"/>
    <att type="string" name="interaction" value="pp"/>
    <att type="int" name="SCORE" value="668"/>
    <att type="string" name="support" value="{&quot;StringDB&quot;: &quot;physical&quot;, &quot;StringEvidence&quot;: &quot;textmining:0.942,experiments:0.654,coexpression:0.031&quot;, &quot;BioGrid&quot;: &quot;genetic,physical&quot;, &quot;BioGrid_PubMed&quot;: &quot;25724885,25378585,24510621,11805837&quot;, &quot;BioGrid_Type&quot;: &quot;Synthetic Growth Defect,Affinity Capture-MS,Phenotypic Enhancement&quot;, &quot;String_Score_Physical&quot;: 668, &quot;String_Score_Combined&quot;: 698}"/>
  </edge>
  <edge label="850453 (pp) 856482" source="33" target="1309">
    <att type="string" name="canonicalName" value="850453 (pp) 856482"/>
    <att type="string" name="interaction" value="pp"/>
    <att type="int" name="SCORE" value="208"/>
    <att type="string" name="support" value="{&quot;BioGrid&quot;: &quot;physical&quot;, &quot;BioGrid_PubMed&quot;: &quot;16319894&quot;, &quot;BioGrid_Type&quot;: &quot;Biochemical Activity&quot;}"/>
  </edge>
  <edge label="850458 (pp) 850459" source="34" target="35">
    <att type="string" name="canonicalName" value="850458 (pp) 850459"/>
    <att type="string" name="interaction" value="pp"/>
    <att type="int" name="SCORE" value="800"/>
    <att type="string" name="support" value="{&quot;StringDB&quot;: &quot;physical&quot;, &quot;StringEvidence&quot;: &quot;textmining:0.917,experiments:0.791&quot;, &quot;String_Score_Physical&quot;: 800, &quot;String_Score_Combined&quot;: 983}"/>
  </edge>
  <edge label="850458 (pp) 852755" source="34" target="514">
    <att type="string" name="canonicalName" value="850458 (pp) 852755"/>
    <att type="string" name="interaction" value="pp"/>
    <att type="int" name="SCORE" value="208"/>
    <att type="string" name="support" value="{&quot;BioGrid&quot;: &quot;physical&quot;, &quot;BioGrid_PubMed&quot;: &quot;19840948&quot;, &quot;BioGrid_Type&quot;: &quot;Affinity Capture-RNA&quot;}"/>
  </edge>
  <edge label="850458 (pp) 855060" source="34" target="990">
    <att type="string" name="canonicalName" value="850458 (pp) 855060"/>
    <att type="string" name="interaction" value="pp"/>
    <att type="int" name="SCORE" value="806"/>
    <att type="string" name="support" value="{&quot;StringDB&quot;: &quot;physical&quot;, &quot;StringEvidence&quot;: &quot;experiments:0.798,textmining:0.015,coexpression:0.014&quot;, &quot;String_Score_Physical&quot;: 806, &quot;String_Score_Combined&quot;: 811}"/>
  </edge>
  <edge label="850458 (pp) 855710" source="34" target="1144">
    <att type="string" name="canonicalName" value="850458 (pp) 855710"/>
    <att type="string" name="interaction" value="pp"/>
    <att type="int" name="SCORE" value="303"/>
    <att type="string" name="support" value="{&quot;StringDB&quot;: &quot;physical&quot;, &quot;StringEvidence&quot;: &quot;database:0.199,experiments:0.093&quot;, &quot;String_Score_Physical&quot;: 303, &quot;String_Score_Combined&quot;: 303}"/>
  </edge>
  <edge label="850458 (pp) 856814" source="34" target="1391">
    <att type="string" name="canonicalName" value="850458 (pp) 856814"/>
    <att type="string" name="interaction" value="pp"/>
    <att type="int" name="SCORE" value="374"/>
    <att type="string" name="support" value="{&quot;StringDB&quot;: &quot;physical&quot;, &quot;StringEvidence&quot;: &quot;database:0.274,experiments:0.101,textmining:0.003&quot;, &quot;String_Score_Physical&quot;: 374, &quot;String_Score_Combined&quot;: 376}"/>
  </edge>
  <edge label="850459 (pp) 855618" source="35" target="1123">
    <att type="string" name="canonicalName" value="850459 (pp) 855618"/>
    <att type="string" name="interaction" value="pp"/>
    <att type="int" name="SCORE" value="288"/>
    <att type="string" name="support" value="{&quot;StringDB&quot;: &quot;physical&quot;, &quot;StringEvidence&quot;: &quot;experiments:0.259&quot;, &quot;BioGrid&quot;: &quot;genetic&quot;, &quot;BioGrid_PubMed&quot;: &quot;16306222&quot;, &quot;BioGrid_Type&quot;: &quot;Dosage Rescue&quot;, &quot;String_Score_Physical&quot;: 288, &quot;String_Score_Combined&quot;: 288}"/>
  </edge>
  <edge label="850490 (pp) 850620" source="36" target="64">
    <att type="string" name="canonicalName" value="850490 (pp) 850620"/>
    <att type="string" name="interaction" value="pp"/>
    <att type="int" name="SCORE" value="191"/>
    <att type="string" name="support" value="{&quot;StringDB&quot;: &quot;physical&quot;, &quot;StringEvidence&quot;: &quot;experiments:0.156,coexpression:0.016,textmining:0.015&quot;, &quot;String_Score_Physical&quot;: 191, &quot;String_Score_Combined&quot;: 215}"/>
  </edge>
  <edge label="850490 (pp) 850683" source="36" target="71">
    <att type="string" name="canonicalName" value="850490 (pp) 850683"/>
    <att type="string" name="interaction" value="pp"/>
    <att type="int" name="SCORE" value="300"/>
    <att type="string" name="support" value="{&quot;StringDB&quot;: &quot;physical&quot;, &quot;StringEvidence&quot;: &quot;textmining:0.738,database:0.270&quot;, &quot;String_Score_Physical&quot;: 300, &quot;String_Score_Combined&quot;: 492}"/>
  </edge>
  <edge label="850490 (pp) 852068" source="36" target="363">
    <att type="string" name="canonicalName" value="850490 (pp) 852068"/>
    <att type="string" name="interaction" value="pp"/>
    <att type="int" name="SCORE" value="325"/>
    <att type="string" name="support" value="{&quot;StringDB&quot;: &quot;physical&quot;, &quot;StringEvidence&quot;: &quot;experiments:0.297,coexpression:0.011,textmining:0.001&quot;, &quot;BioGrid&quot;: &quot;physical&quot;, &quot;BioGrid_PubMed&quot;: &quot;27552055&quot;, &quot;BioGrid_Type&quot;: &quot;Affinity Capture-MS&quot;, &quot;String_Score_Physical&quot;: 325, &quot;String_Score_Combined&quot;: 334}"/>
  </edge>
  <edge label="850490 (pp) 852695" source="36" target="505">
    <att type="string" name="canonicalName" value="850490 (pp) 852695"/>
    <att type="string" name="interaction" value="pp"/>
    <att type="int" name="SCORE" value="208"/>
    <att type="string" name="support" value="{&quot;BioGrid&quot;: &quot;physical&quot;, &quot;BioGrid_PubMed&quot;: &quot;16319894&quot;, &quot;BioGrid_Type&quot;: &quot;Biochemical Activity&quot;}"/>
  </edge>
  <edge label="850490 (pp) 852755" source="36" target="514">
    <att type="string" name="canonicalName" value="850490 (pp) 852755"/>
    <att type="string" name="interaction" value="pp"/>
    <att type="int" name="SCORE" value="315"/>
    <att type="string" name="support" value="{&quot;StringDB&quot;: &quot;physical&quot;, &quot;StringEvidence&quot;: &quot;experiments:0.286&quot;, &quot;BioGrid&quot;: &quot;physical&quot;, &quot;BioGrid_PubMed&quot;: &quot;19840948&quot;, &quot;BioGrid_Type&quot;: &quot;Affinity Capture-RNA&quot;, &quot;String_Score_Physical&quot;: 315, &quot;String_Score_Combined&quot;: 315}"/>
  </edge>
  <edge label="850490 (pp) 855006" source="36" target="975">
    <att type="string" name="canonicalName" value="850490 (pp) 855006"/>
    <att type="string" name="interaction" value="pp"/>
    <att type="int" name="SCORE" value="295"/>
    <att type="string" name="support" value="{&quot;StringDB&quot;: &quot;physical&quot;, &quot;StringEvidence&quot;: &quot;experiments:0.265&quot;, &quot;BioGrid&quot;: &quot;physical&quot;, &quot;BioGrid_PubMed&quot;: &quot;16554755&quot;, &quot;BioGrid_Type&quot;: &quot;Affinity Capture-MS&quot;, &quot;String_Score_Physical&quot;: 295, &quot;String_Score_Combined&quot;: 295}"/>
  </edge>
  <edge label="850490 (pp) 855319" source="36" target="1060">
    <att type="string" name="canonicalName" value="850490 (pp) 855319"/>
    <att type="string" name="interaction" value="pp"/>
    <att type="int" name="SCORE" value="191"/>
    <att type="string" name="support" value="{&quot;StringDB&quot;: &quot;physical&quot;, &quot;StringEvidence&quot;: &quot;experiments:0.156,textmining:0.015,coexpression:0.007&quot;, &quot;String_Score_Physical&quot;: 191, &quot;String_Score_Combined&quot;: 208}"/>
  </edge>
  <edge label="850490 (pp) 856076" source="36" target="1223">
    <att type="string" name="canonicalName" value="850490 (pp) 856076"/>
    <att type="string" name="interaction" value="pp"/>
    <att type="int" name="SCORE" value="208"/>
    <att type="string" name="support" value="{&quot;BioGrid&quot;: &quot;physical&quot;, &quot;BioGrid_PubMed&quot;: &quot;16319894&quot;, &quot;BioGrid_Type&quot;: &quot;Biochemical Activity&quot;}"/>
  </edge>
  <edge label="850490 (pp) 856668" source="36" target="1358">
    <att type="string" name="canonicalName" value="850490 (pp) 856668"/>
    <att type="string" name="interaction" value="pp"/>
    <att type="int" name="SCORE" value="495"/>
    <att type="string" name="support" value="{&quot;StringDB&quot;: &quot;physical&quot;, &quot;StringEvidence&quot;: &quot;experiments:0.474&quot;, &quot;String_Score_Physical&quot;: 495, &quot;String_Score_Combined&quot;: 495}"/>
  </edge>
  <edge label="850490 (pp) 856674" source="36" target="1362">
    <att type="string" name="canonicalName" value="850490 (pp) 856674"/>
    <att type="string" name="interaction" value="pp"/>
    <att type="int" name="SCORE" value="191"/>
    <att type="string" name="support" value="{&quot;StringDB&quot;: &quot;physical&quot;, &quot;StringEvidence&quot;: &quot;experiments:0.156,coexpression:0.015,textmining:0.015&quot;, &quot;String_Score_Physical&quot;: 191, &quot;String_Score_Combined&quot;: 214}"/>
  </edge>
  <edge label="850492 (pp) 853699" source="37" target="700">
    <att type="string" name="canonicalName" value="850492 (pp) 853699"/>
    <att type="string" name="interaction" value="pp"/>
    <att type="int" name="SCORE" value="404"/>
    <att type="string" name="support" value="{&quot;StringDB&quot;: &quot;physical&quot;, &quot;StringEvidence&quot;: &quot;experiments:0.380&quot;, &quot;String_Score_Physical&quot;: 404, &quot;String_Score_Combined&quot;: 405}"/>
  </edge>
  <edge label="850492 (pp) 856200" source="37" target="1254">
    <att type="string" name="canonicalName" value="850492 (pp) 856200"/>
    <att type="string" name="interaction" value="pp"/>
    <att type="int" name="SCORE" value="288"/>
    <att type="string" name="support" value="{&quot;StringDB&quot;: &quot;physical&quot;, &quot;StringEvidence&quot;: &quot;experiments:0.259&quot;, &quot;BioGrid&quot;: &quot;genetic&quot;, &quot;BioGrid_PubMed&quot;: &quot;21552543&quot;, &quot;BioGrid_Type&quot;: &quot;Negative Genetic&quot;, &quot;BioGrid_Score&quot;: &quot;-0.371881222&quot;, &quot;String_Score_Physical&quot;: 288, &quot;String_Score_Combined&quot;: 288}"/>
  </edge>
  <edge label="850492 (pp) 856852" source="37" target="1401">
    <att type="string" name="canonicalName" value="850492 (pp) 856852"/>
    <att type="string" name="interaction" value="pp"/>
    <att type="int" name="SCORE" value="288"/>
    <att type="string" name="support" value="{&quot;StringDB&quot;: &quot;physical&quot;, &quot;StringEvidence&quot;: &quot;experiments:0.259&quot;, &quot;BioGrid&quot;: &quot;genetic&quot;, &quot;BioGrid_PubMed&quot;: &quot;21127252&quot;, &quot;BioGrid_Type&quot;: &quot;Positive Genetic&quot;, &quot;BioGrid_Score&quot;: &quot;2.190618&quot;, &quot;String_Score_Physical&quot;: 288, &quot;String_Score_Combined&quot;: 288}"/>
  </edge>
  <edge label="850494 (pp) 852695" source="38" target="505">
    <att type="string" name="canonicalName" value="850494 (pp) 852695"/>
    <att type="string" name="interaction" value="pp"/>
    <att type="int" name="SCORE" value="208"/>
    <att type="string" name="support" value="{&quot;BioGrid&quot;: &quot;physical&quot;, &quot;BioGrid_PubMed&quot;: &quot;16319894&quot;, &quot;BioGrid_Type&quot;: &quot;Biochemical Activity&quot;}"/>
  </edge>
  <edge label="850494 (pp) 853275" source="38" target="613">
    <att type="string" name="canonicalName" value="850494 (pp) 853275"/>
    <att type="string" name="interaction" value="pp"/>
    <att type="int" name="SCORE" value="208"/>
    <att type="string" name="support" value="{&quot;BioGrid&quot;: &quot;physical&quot;, &quot;BioGrid_PubMed&quot;: &quot;16319894&quot;, &quot;BioGrid_Type&quot;: &quot;Biochemical Activity&quot;}"/>
  </edge>
  <edge label="850494 (pp) 853801" source="38" target="725">
    <att type="string" name="canonicalName" value="850494 (pp) 853801"/>
    <att type="string" name="interaction" value="pp"/>
    <att type="int" name="SCORE" value="428"/>
    <att type="string" name="support" value="{&quot;StringDB&quot;: &quot;physical&quot;, &quot;StringEvidence&quot;: &quot;textmining:0.946,experiments:0.404&quot;, &quot;BioGrid&quot;: &quot;genetic&quot;, &quot;BioGrid_PubMed&quot;: &quot;21738593,19720860&quot;, &quot;BioGrid_Type&quot;: &quot;Phenotypic Suppression,Phenotypic Enhancement&quot;, &quot;String_Score_Physical&quot;: 428, &quot;String_Score_Combined&quot;: 592}"/>
  </edge>
  <edge label="850494 (pp) 853990" source="38" target="769">
    <att type="string" name="canonicalName" value="850494 (pp) 853990"/>
    <att type="string" name="interaction" value="pp"/>
    <att type="int" name="SCORE" value="609"/>
    <att type="string" name="support" value="{&quot;StringDB&quot;: &quot;physical&quot;, &quot;StringEvidence&quot;: &quot;textmining:0.941,experiments:0.592&quot;, &quot;BioGrid&quot;: &quot;genetic,physical&quot;, &quot;BioGrid_PubMed&quot;: &quot;32939983,19720860,17926032,16903865&quot;, &quot;BioGrid_Type&quot;: &quot;Synthetic Rescue,PCA,Phenotypic Enhancement&quot;, &quot;String_Score_Physical&quot;: 609, &quot;String_Score_Combined&quot;: 619}"/>
  </edge>
  <edge label="850501 (pp) 851845" source="39" target="323">
    <att type="string" name="canonicalName" value="850501 (pp) 851845"/>
    <att type="string" name="interaction" value="pp"/>
    <att type="int" name="SCORE" value="208"/>
    <att type="string" name="support" value="{&quot;BioGrid&quot;: &quot;physical&quot;, &quot;BioGrid_PubMed&quot;: &quot;36115461&quot;, &quot;BioGrid_Type&quot;: &quot;Affinity Capture-MS&quot;}"/>
  </edge>
  <edge label="850501 (pp) 854160" source="39" target="801">
    <att type="string" name="canonicalName" value="850501 (pp) 854160"/>
    <att type="string" name="interaction" value="pp"/>
    <att type="int" name="SCORE" value="288"/>
    <att type="string" name="support" value="{&quot;StringDB&quot;: &quot;physical&quot;, &quot;StringEvidence&quot;: &quot;experiments:0.259&quot;, &quot;BioGrid&quot;: &quot;genetic&quot;, &quot;BioGrid_PubMed&quot;: &quot;26067383&quot;, &quot;BioGrid_Type&quot;: &quot;Synthetic Growth Defect&quot;, &quot;String_Score_Physical&quot;: 288, &quot;String_Score_Combined&quot;: 288}"/>
  </edge>
  <edge label="850501 (pp) 856435" source="39" target="1299">
    <att type="string" name="canonicalName" value="850501 (pp) 856435"/>
    <att type="string" name="interaction" value="pp"/>
    <att type="int" name="SCORE" value="208"/>
    <att type="string" name="support" value="{&quot;BioGrid&quot;: &quot;physical&quot;, &quot;BioGrid_PubMed&quot;: &quot;34918374&quot;, &quot;BioGrid_Type&quot;: &quot;Affinity Capture-MS&quot;}"/>
  </edge>
  <edge label="850502 (pp) 850631" source="40" target="66">
    <att type="string" name="canonicalName" value="850502 (pp) 850631"/>
    <att type="string" name="interaction" value="pp"/>
    <att type="int" name="SCORE" value="208"/>
    <att type="string" name="support" value="{&quot;BioGrid&quot;: &quot;physical&quot;, &quot;BioGrid_PubMed&quot;: &quot;16093310&quot;, &quot;BioGrid_Type&quot;: &quot;PCA&quot;}"/>
  </edge>
  <edge label="850502 (pp) 852481" source="40" target="462">
    <att type="string" name="canonicalName" value="850502 (pp) 852481"/>
    <att type="string" name="interaction" value="pp"/>
    <att type="int" name="SCORE" value="208"/>
    <att type="string" name="support" value="{&quot;BioGrid&quot;: &quot;physical&quot;, &quot;BioGrid_PubMed&quot;: &quot;16093310&quot;, &quot;BioGrid_Type&quot;: &quot;PCA&quot;}"/>
  </edge>
  <edge label="850502 (pp) 852506" source="40" target="471">
    <att type="string" name="canonicalName" value="850502 (pp) 852506"/>
    <att type="string" name="interaction" value="pp"/>
    <att type="int" name="SCORE" value="803"/>
    <att type="string" name="support" value="{&quot;StringDB&quot;: &quot;physical&quot;, &quot;StringEvidence&quot;: &quot;textmining:0.971,experiments:0.795,coexpression:0.417,neighborhood:0.036&quot;, &quot;BioGrid&quot;: &quot;physical&quot;, &quot;BioGrid_PubMed&quot;: &quot;18467557,16522632,16093310,11805826&quot;, &quot;BioGrid_Type&quot;: &quot;Two-hybrid,PCA,Affinity Capture-MS&quot;, &quot;String_Score_Physical&quot;: 803, &quot;String_Score_Combined&quot;: 996}"/>
  </edge>
  <edge label="850502 (pp) 853325" source="40" target="625">
    <att type="string" name="canonicalName" value="850502 (pp) 853325"/>
    <att type="string" name="interaction" value="pp"/>
    <att type="int" name="SCORE" value="208"/>
    <att type="string" name="support" value="{&quot;BioGrid&quot;: &quot;physical&quot;, &quot;BioGrid_PubMed&quot;: &quot;16093310&quot;, &quot;BioGrid_Type&quot;: &quot;PCA&quot;}"/>
  </edge>
  <edge label="850502 (pp) 854113" source="40" target="798">
    <att type="string" name="canonicalName" value="850502 (pp) 854113"/>
    <att type="string" name="interaction" value="pp"/>
    <att type="int" name="SCORE" value="208"/>
    <att type="string" name="support" value="{&quot;BioGrid&quot;: &quot;physical&quot;, &quot;BioGrid_PubMed&quot;: &quot;16093310&quot;, &quot;BioGrid_Type&quot;: &quot;PCA&quot;}"/>
  </edge>
  <edge label="850502 (pp) 854379" source="40" target="853">
    <att type="string" name="canonicalName" value="850502 (pp) 854379"/>
    <att type="string" name="interaction" value="pp"/>
    <att type="int" name="SCORE" value="208"/>
    <att type="string" name="support" value="{&quot;BioGrid&quot;: &quot;genetic,physical&quot;, &quot;BioGrid_PubMed&quot;: &quot;36409020,22940862&quot;, &quot;BioGrid_Type&quot;: &quot;Positive Genetic,Affinity Capture-MS&quot;}"/>
  </edge>
  <edge label="850502 (pp) 854869" source="40" target="947">
    <att type="string" name="canonicalName" value="850502 (pp) 854869"/>
    <att type="string" name="interaction" value="pp"/>
    <att type="int" name="SCORE" value="295"/>
    <att type="string" name="support" value="{&quot;StringDB&quot;: &quot;physical&quot;, &quot;StringEvidence&quot;: &quot;experiments:0.265,coexpression:0.006&quot;, &quot;BioGrid&quot;: &quot;physical&quot;, &quot;BioGrid_PubMed&quot;: &quot;16554755&quot;, &quot;BioGrid_Type&quot;: &quot;Affinity Capture-MS&quot;, &quot;String_Score_Physical&quot;: 295, &quot;String_Score_Combined&quot;: 299}"/>
  </edge>
  <edge label="850502 (pp) 855369" source="40" target="1071">
    <att type="string" name="canonicalName" value="850502 (pp) 855369"/>
    <att type="string" name="interaction" value="pp"/>
    <att type="int" name="SCORE" value="288"/>
    <att type="string" name="support" value="{&quot;StringDB&quot;: &quot;physical&quot;, &quot;StringEvidence&quot;: &quot;textmining:0.814,experiments:0.259&quot;, &quot;BioGrid&quot;: &quot;genetic&quot;, &quot;BioGrid_PubMed&quot;: &quot;9413439&quot;, &quot;BioGrid_Type&quot;: &quot;Dosage Rescue&quot;, &quot;String_Score_Physical&quot;: 288, &quot;String_Score_Combined&quot;: 867}"/>
  </edge>
  <edge label="850502 (pp) 855877" source="40" target="1180">
    <att type="string" name="canonicalName" value="850502 (pp) 855877"/>
    <att type="string" name="interaction" value="pp"/>
    <att type="int" name="SCORE" value="288"/>
    <att type="string" name="support" value="{&quot;StringDB&quot;: &quot;physical&quot;, &quot;StringEvidence&quot;: &quot;experiments:0.259,textmining:0.095,coexpression:0.014,neighborhood:0.011&quot;, &quot;BioGrid&quot;: &quot;genetic&quot;, &quot;BioGrid_PubMed&quot;: &quot;24798331&quot;, &quot;BioGrid_Type&quot;: &quot;Synthetic Growth Defect,Phenotypic Enhancement&quot;, &quot;String_Score_Physical&quot;: 288, &quot;String_Score_Combined&quot;: 372}"/>
  </edge>
  <edge label="850502 (pp) 856279" source="40" target="1271">
    <att type="string" name="canonicalName" value="850502 (pp) 856279"/>
    <att type="string" name="interaction" value="pp"/>
    <att type="int" name="SCORE" value="208"/>
    <att type="string" name="support" value="{&quot;BioGrid&quot;: &quot;physical&quot;, &quot;BioGrid_PubMed&quot;: &quot;16093310&quot;, &quot;BioGrid_Type&quot;: &quot;PCA&quot;}"/>
  </edge>
  <edge label="850502 (pp) 856435" source="40" target="1299">
    <att type="string" name="canonicalName" value="850502 (pp) 856435"/>
    <att type="string" name="interaction" value="pp"/>
    <att type="int" name="SCORE" value="208"/>
    <att type="string" name="support" value="{&quot;BioGrid&quot;: &quot;physical&quot;, &quot;BioGrid_PubMed&quot;: &quot;34918374&quot;, &quot;BioGrid_Type&quot;: &quot;Affinity Capture-MS&quot;}"/>
  </edge>
  <edge label="850503 (pp) 853198" source="41" target="600">
    <att type="string" name="canonicalName" value="850503 (pp) 853198"/>
    <att type="string" name="interaction" value="pp"/>
    <att type="int" name="SCORE" value="264"/>
    <att type="string" name="support" value="{&quot;StringDB&quot;: &quot;physical&quot;, &quot;StringEvidence&quot;: &quot;experiments:0.233&quot;, &quot;BioGrid&quot;: &quot;genetic&quot;, &quot;BioGrid_PubMed&quot;: &quot;20093466&quot;, &quot;BioGrid_Type&quot;: &quot;Negative Genetic&quot;, &quot;BioGrid_Score&quot;: &quot;-0.1289&quot;, &quot;String_Score_Physical&quot;: 264, &quot;String_Score_Combined&quot;: 264}"/>
  </edge>
  <edge label="850503 (pp) 855308" source="41" target="1057">
    <att type="string" name="canonicalName" value="850503 (pp) 855308"/>
    <att type="string" name="interaction" value="pp"/>
    <att type="int" name="SCORE" value="208"/>
    <att type="string" name="support" value="{&quot;BioGrid&quot;: &quot;physical&quot;, &quot;BioGrid_PubMed&quot;: &quot;16093310&quot;, &quot;BioGrid_Type&quot;: &quot;PCA&quot;}"/>
  </edge>
  <edge label="850503 (pp) 856490" source="41" target="1312">
    <att type="string" name="canonicalName" value="850503 (pp) 856490"/>
    <att type="string" name="interaction" value="pp"/>
    <att type="int" name="SCORE" value="326"/>
    <att type="string" name="support" value="{&quot;StringDB&quot;: &quot;physical&quot;, &quot;StringEvidence&quot;: &quot;experiments:0.298&quot;, &quot;BioGrid&quot;: &quot;genetic&quot;, &quot;BioGrid_PubMed&quot;: &quot;21984913&quot;, &quot;BioGrid_Type&quot;: &quot;Dosage Growth Defect&quot;, &quot;String_Score_Physical&quot;: 326, &quot;String_Score_Combined&quot;: 326}"/>
  </edge>
  <edge label="850507 (pp) 850849" source="42" target="106">
    <att type="string" name="canonicalName" value="850507 (pp) 850849"/>
    <att type="string" name="interaction" value="pp"/>
    <att type="int" name="SCORE" value="288"/>
    <att type="string" name="support" value="{&quot;StringDB&quot;: &quot;physical&quot;, &quot;StringEvidence&quot;: &quot;textmining:0.657,experiments:0.259&quot;, &quot;BioGrid&quot;: &quot;genetic&quot;, &quot;BioGrid_PubMed&quot;: &quot;18622616&quot;, &quot;BioGrid_Type&quot;: &quot;Phenotypic Enhancement&quot;, &quot;String_Score_Physical&quot;: 288, &quot;String_Score_Combined&quot;: 756}"/>
  </edge>
  <edge label="850507 (pp) 850952" source="42" target="135">
    <att type="string" name="canonicalName" value="850507 (pp) 850952"/>
    <att type="string" name="interaction" value="pp"/>
    <att type="int" name="SCORE" value="288"/>
    <att type="string" name="support" value="{&quot;StringDB&quot;: &quot;physical&quot;, &quot;StringEvidence&quot;: &quot;experiments:0.259&quot;, &quot;BioGrid&quot;: &quot;genetic&quot;, &quot;BioGrid_PubMed&quot;: &quot;26650540&quot;, &quot;BioGrid_Type&quot;: &quot;Synthetic Growth Defect&quot;, &quot;String_Score_Physical&quot;: 288, &quot;String_Score_Combined&quot;: 288}"/>
  </edge>
  <edge label="850507 (pp) 850963" source="42" target="140">
    <att type="string" name="canonicalName" value="850507 (pp) 850963"/>
    <att type="string" name="interaction" value="pp"/>
    <att type="int" name="SCORE" value="315"/>
    <att type="string" name="support" value="{&quot;StringDB&quot;: &quot;physical&quot;, &quot;StringEvidence&quot;: &quot;experiments:0.286,textmining:0.103,coexpression:0.020&quot;, &quot;BioGrid&quot;: &quot;physical&quot;, &quot;BioGrid_PubMed&quot;: &quot;19536766&quot;, &quot;BioGrid_Type&quot;: &quot;Affinity Capture-MS&quot;, &quot;String_Score_Physical&quot;: 315, &quot;String_Score_Combined&quot;: 397}"/>
  </edge>
  <edge label="850507 (pp) 851775" source="42" target="307">
    <att type="string" name="canonicalName" value="850507 (pp) 851775"/>
    <att type="string" name="interaction" value="pp"/>
    <att type="int" name="SCORE" value="448"/>
    <att type="string" name="support" value="{&quot;StringDB&quot;: &quot;physical&quot;, &quot;StringEvidence&quot;: &quot;textmining:0.751,experiments:0.424,coexpression:0.146&quot;, &quot;BioGrid&quot;: &quot;genetic,physical&quot;, &quot;BioGrid_PubMed&quot;: &quot;24732805,19536766&quot;, &quot;BioGrid_Type&quot;: &quot;Biochemical Activity,Dosage Rescue,Affinity Capture-MS&quot;, &quot;String_Score_Physical&quot;: 448, &quot;String_Score_Combined&quot;: 882}"/>
  </edge>
  <edge label="850507 (pp) 852327" source="42" target="426">
    <att type="string" name="canonicalName" value="850507 (pp) 852327"/>
    <att type="string" name="interaction" value="pp"/>
    <att type="int" name="SCORE" value="244"/>
    <att type="string" name="support" value="{&quot;StringDB&quot;: &quot;physical&quot;, &quot;StringEvidence&quot;: &quot;experiments:0.213,coexpression:0.022&quot;, &quot;BioGrid&quot;: &quot;genetic&quot;, &quot;BioGrid_PubMed&quot;: &quot;27811238&quot;, &quot;BioGrid_Type&quot;: &quot;Synthetic Rescue&quot;, &quot;String_Score_Physical&quot;: 244, &quot;String_Score_Combined&quot;: 261}"/>
  </edge>
  <edge label="850507 (pp) 852386" source="42" target="437">
    <att type="string" name="canonicalName" value="850507 (pp) 852386"/>
    <att type="string" name="interaction" value="pp"/>
    <att type="int" name="SCORE" value="187"/>
    <att type="string" name="support" value="{&quot;StringDB&quot;: &quot;physical&quot;, &quot;StringEvidence&quot;: &quot;textmining:0.234,experiments:0.152&quot;, &quot;String_Score_Physical&quot;: 187, &quot;String_Score_Combined&quot;: 376}"/>
  </edge>
  <edge label="850507 (pp) 852397" source="42" target="438">
    <att type="string" name="canonicalName" value="850507 (pp) 852397"/>
    <att type="string" name="interaction" value="pp"/>
    <att type="int" name="SCORE" value="286"/>
    <att type="string" name="support" value="{&quot;StringDB&quot;: &quot;physical&quot;, &quot;StringEvidence&quot;: &quot;experiments:0.257,textmining:0.107&quot;, &quot;BioGrid&quot;: &quot;physical&quot;, &quot;BioGrid_PubMed&quot;: &quot;23530227&quot;, &quot;BioGrid_Type&quot;: &quot;Two-hybrid&quot;, &quot;String_Score_Physical&quot;: 286, &quot;String_Score_Combined&quot;: 363}"/>
  </edge>
  <edge label="850507 (pp) 853418" source="42" target="648">
    <att type="string" name="canonicalName" value="850507 (pp) 853418"/>
    <att type="string" name="interaction" value="pp"/>
    <att type="int" name="SCORE" value="315"/>
    <att type="string" name="support" value="{&quot;StringDB&quot;: &quot;physical&quot;, &quot;StringEvidence&quot;: &quot;experiments:0.286,textmining:0.038,coexpression:0.005&quot;, &quot;BioGrid&quot;: &quot;physical&quot;, &quot;BioGrid_PubMed&quot;: &quot;19536766&quot;, &quot;BioGrid_Type&quot;: &quot;Affinity Capture-MS&quot;, &quot;String_Score_Physical&quot;: 315, &quot;String_Score_Combined&quot;: 344}"/>
  </edge>
  <edge label="850507 (pp) 853503" source="42" target="660">
    <att type="string" name="canonicalName" value="850507 (pp) 853503"/>
    <att type="string" name="interaction" value="pp"/>
    <att type="int" name="SCORE" value="315"/>
    <att type="string" name="support" value="{&quot;StringDB&quot;: &quot;physical&quot;, &quot;StringEvidence&quot;: &quot;experiments:0.286,textmining:0.076,coexpression:0.036&quot;, &quot;BioGrid&quot;: &quot;physical&quot;, &quot;BioGrid_PubMed&quot;: &quot;25792736,19536766&quot;, &quot;BioGrid_Type&quot;: &quot;Affinity Capture-MS&quot;, &quot;String_Score_Physical&quot;: 315, &quot;String_Score_Combined&quot;: 389}"/>
  </edge>
  <edge label="850507 (pp) 854182" source="42" target="804">
    <att type="string" name="canonicalName" value="850507 (pp) 854182"/>
    <att type="string" name="interaction" value="pp"/>
    <att type="int" name="SCORE" value="315"/>
    <att type="string" name="support" value="{&quot;StringDB&quot;: &quot;physical&quot;, &quot;StringEvidence&quot;: &quot;textmining:0.458,experiments:0.286,coexpression:0.083&quot;, &quot;BioGrid&quot;: &quot;physical&quot;, &quot;BioGrid_PubMed&quot;: &quot;34665800,19536766&quot;, &quot;BioGrid_Type&quot;: &quot;Reconstituted Complex,Affinity Capture-MS,Affinity Capture-Western&quot;, &quot;String_Score_Physical&quot;: 315, &quot;String_Score_Combined&quot;: 659}"/>
  </edge>
  <edge label="850507 (pp) 854551" source="42" target="881">
    <att type="string" name="canonicalName" value="850507 (pp) 854551"/>
    <att type="string" name="interaction" value="pp"/>
    <att type="int" name="SCORE" value="208"/>
    <att type="string" name="support" value="{&quot;BioGrid&quot;: &quot;physical&quot;, &quot;BioGrid_PubMed&quot;: &quot;31062022&quot;, &quot;BioGrid_Type&quot;: &quot;Affinity Capture-MS&quot;}"/>
  </edge>
  <edge label="850507 (pp) 854983" source="42" target="972">
    <att type="string" name="canonicalName" value="850507 (pp) 854983"/>
    <att type="string" name="interaction" value="pp"/>
    <att type="int" name="SCORE" value="315"/>
    <att type="string" name="support" value="{&quot;StringDB&quot;: &quot;physical&quot;, &quot;StringEvidence&quot;: &quot;experiments:0.286,textmining:0.085,coexpression:0.014&quot;, &quot;BioGrid&quot;: &quot;physical&quot;, &quot;BioGrid_PubMed&quot;: &quot;19536766&quot;, &quot;BioGrid_Type&quot;: &quot;Affinity Capture-MS&quot;, &quot;String_Score_Physical&quot;: 315, &quot;String_Score_Combined&quot;: 381}"/>
  </edge>
  <edge label="850507 (pp) 855167" source="42" target="1020">
    <att type="string" name="canonicalName" value="850507 (pp) 855167"/>
    <att type="string" name="interaction" value="pp"/>
    <att type="int" name="SCORE" value="342"/>
    <att type="string" name="support" value="{&quot;StringDB&quot;: &quot;physical&quot;, &quot;StringEvidence&quot;: &quot;experiments:0.314&quot;, &quot;BioGrid&quot;: &quot;genetic,physical&quot;, &quot;BioGrid_PubMed&quot;: &quot;27708008,18467557&quot;, &quot;BioGrid_Type&quot;: &quot;Negative Genetic,PCA&quot;, &quot;BioGrid_Score&quot;: &quot;-0.1766&quot;, &quot;String_Score_Physical&quot;: 342, &quot;String_Score_Combined&quot;: 342}"/>
  </edge>
  <edge label="850507 (pp) 855862" source="42" target="1176">
    <att type="string" name="canonicalName" value="850507 (pp) 855862"/>
    <att type="string" name="interaction" value="pp"/>
    <att type="int" name="SCORE" value="683"/>
    <att type="string" name="support" value="{&quot;StringDB&quot;: &quot;physical&quot;, &quot;StringEvidence&quot;: &quot;textmining:0.787,experiments:0.669,coexpression:0.054&quot;, &quot;String_Score_Physical&quot;: 683, &quot;String_Score_Combined&quot;: 936}"/>
  </edge>
  <edge label="850507 (pp) 855976" source="42" target="1207">
    <att type="string" name="canonicalName" value="850507 (pp) 855976"/>
    <att type="string" name="interaction" value="pp"/>
    <att type="int" name="SCORE" value="288"/>
    <att type="string" name="support" value="{&quot;StringDB&quot;: &quot;physical&quot;, &quot;StringEvidence&quot;: &quot;experiments:0.259&quot;, &quot;BioGrid&quot;: &quot;genetic&quot;, &quot;BioGrid_PubMed&quot;: &quot;28739661&quot;, &quot;BioGrid_Type&quot;: &quot;Synthetic Rescue&quot;, &quot;String_Score_Physical&quot;: 288, &quot;String_Score_Combined&quot;: 288}"/>
  </edge>
  <edge label="850507 (pp) 856024" source="42" target="1214">
    <att type="string" name="canonicalName" value="850507 (pp) 856024"/>
    <att type="string" name="interaction" value="pp"/>
    <att type="int" name="SCORE" value="208"/>
    <att type="string" name="support" value="{&quot;BioGrid&quot;: &quot;physical&quot;, &quot;BioGrid_PubMed&quot;: &quot;31062022&quot;, &quot;BioGrid_Type&quot;: &quot;Affinity Capture-MS&quot;}"/>
  </edge>
  <edge label="850507 (pp) 856092" source="42" target="1229">
    <att type="string" name="canonicalName" value="850507 (pp) 856092"/>
    <att type="string" name="interaction" value="pp"/>
    <att type="int" name="SCORE" value="208"/>
    <att type="string" name="support" value="{&quot;BioGrid&quot;: &quot;physical&quot;, &quot;BioGrid_PubMed&quot;: &quot;33187982&quot;, &quot;BioGrid_Type&quot;: &quot;Affinity Capture-MS&quot;}"/>
  </edge>
  <edge label="850507 (pp) 856200" source="42" target="1254">
    <att type="string" name="canonicalName" value="850507 (pp) 856200"/>
    <att type="string" name="interaction" value="pp"/>
    <att type="int" name="SCORE" value="288"/>
    <att type="string" name="support" value="{&quot;StringDB&quot;: &quot;physical&quot;, &quot;StringEvidence&quot;: &quot;experiments:0.259&quot;, &quot;BioGrid&quot;: &quot;genetic&quot;, &quot;BioGrid_PubMed&quot;: &quot;21552543&quot;, &quot;BioGrid_Type&quot;: &quot;Positive Genetic&quot;, &quot;BioGrid_Score&quot;: &quot;0.539873889&quot;, &quot;String_Score_Physical&quot;: 288, &quot;String_Score_Combined&quot;: 288}"/>
  </edge>
  <edge label="850513 (pp) 850519" source="43" target="45">
    <att type="string" name="canonicalName" value="850513 (pp) 850519"/>
    <att type="string" name="interaction" value="pp"/>
    <att type="int" name="SCORE" value="288"/>
    <att type="string" name="support" value="{&quot;StringDB&quot;: &quot;physical&quot;, &quot;StringEvidence&quot;: &quot;experiments:0.259&quot;, &quot;BioGrid&quot;: &quot;genetic&quot;, &quot;BioGrid_PubMed&quot;: &quot;24391512&quot;, &quot;BioGrid_Type&quot;: &quot;Phenotypic Suppression&quot;, &quot;String_Score_Physical&quot;: 288, &quot;String_Score_Combined&quot;: 288}"/>
  </edge>
  <edge label="850513 (pp) 850776" source="43" target="93">
    <att type="string" name="canonicalName" value="850513 (pp) 850776"/>
    <att type="string" name="interaction" value="pp"/>
    <att type="int" name="SCORE" value="402"/>
    <att type="string" name="support" value="{&quot;StringDB&quot;: &quot;physical&quot;, &quot;StringEvidence&quot;: &quot;experiments:0.376&quot;, &quot;BioGrid&quot;: &quot;genetic&quot;, &quot;BioGrid_PubMed&quot;: &quot;27708008,21987634,21731954,20093466&quot;, &quot;BioGrid_Type&quot;: &quot;Negative Genetic,Synthetic Growth Defect&quot;, &quot;BioGrid_Score&quot;: &quot;-0.3343,-10.66555408,-0.6328,-0.4944&quot;, &quot;String_Score_Physical&quot;: 402, &quot;String_Score_Combined&quot;: 402}"/>
  </edge>
  <edge label="850513 (pp) 850824" source="43" target="102">
    <att type="string" name="canonicalName" value="850513 (pp) 850824"/>
    <att type="string" name="interaction" value="pp"/>
    <att type="int" name="SCORE" value="288"/>
    <att type="string" name="support" value="{&quot;StringDB&quot;: &quot;physical&quot;, &quot;StringEvidence&quot;: &quot;experiments:0.259,textmining:0.066&quot;, &quot;BioGrid&quot;: &quot;genetic&quot;, &quot;BioGrid_PubMed&quot;: &quot;12242221&quot;, &quot;BioGrid_Type&quot;: &quot;Synthetic Growth Defect&quot;, &quot;String_Score_Physical&quot;: 288, &quot;String_Score_Combined&quot;: 335}"/>
  </edge>
  <edge label="850513 (pp) 851386" source="43" target="225">
    <att type="string" name="canonicalName" value="850513 (pp) 851386"/>
    <att type="string" name="interaction" value="pp"/>
    <att type="int" name="SCORE" value="208"/>
    <att type="string" name="support" value="{&quot;BioGrid&quot;: &quot;physical&quot;, &quot;BioGrid_PubMed&quot;: &quot;34035143&quot;, &quot;BioGrid_Type&quot;: &quot;Affinity Capture-RNA&quot;}"/>
  </edge>
  <edge label="850513 (pp) 851462" source="43" target="241">
    <att type="string" name="canonicalName" value="850513 (pp) 851462"/>
    <att type="string" name="interaction" value="pp"/>
    <att type="int" name="SCORE" value="441"/>
    <att type="string" name="support" value="{&quot;StringDB&quot;: &quot;physical&quot;, &quot;StringEvidence&quot;: &quot;experiments:0.417&quot;, &quot;BioGrid&quot;: &quot;genetic&quot;, &quot;BioGrid_PubMed&quot;: &quot;30265296,25936926,23891562&quot;, &quot;BioGrid_Type&quot;: &quot;Negative Genetic,Phenotypic Suppression&quot;, &quot;BioGrid_Score&quot;: &quot;-3.421834&quot;, &quot;String_Score_Physical&quot;: 441, &quot;String_Score_Combined&quot;: 441}"/>
  </edge>
  <edge label="850513 (pp) 851542" source="43" target="260">
    <att type="string" name="canonicalName" value="850513 (pp) 851542"/>
    <att type="string" name="interaction" value="pp"/>
    <att type="int" name="SCORE" value="609"/>
    <att type="string" name="support" value="{&quot;StringDB&quot;: &quot;physical&quot;, &quot;StringEvidence&quot;: &quot;experiments:0.592,textmining:0.555&quot;, &quot;BioGrid&quot;: &quot;genetic&quot;, &quot;BioGrid_PubMed&quot;: &quot;34358317,30865586,27708008,21731954,21127252,20959818,20093466,16487579&quot;, &quot;BioGrid_Type&quot;: &quot;Dosage Rescue,Negative Genetic,Synthetic Growth Defect&quot;, &quot;BioGrid_Score&quot;: &quot;-0.6458,-0.3347,-4.338011,-13.1264065,-0.6428&quot;, &quot;String_Score_Physical&quot;: 609, &quot;String_Score_Combined&quot;: 825}"/>
  </edge>
  <edge label="850513 (pp) 851564" source="43" target="265">
    <att type="string" name="canonicalName" value="850513 (pp) 851564"/>
    <att type="string" name="interaction" value="pp"/>
    <att type="int" name="SCORE" value="208"/>
    <att type="string" name="support" value="{&quot;BioGrid&quot;: &quot;physical&quot;, &quot;BioGrid_PubMed&quot;: &quot;34035143&quot;, &quot;BioGrid_Type&quot;: &quot;Affinity Capture-RNA&quot;}"/>
  </edge>
  <edge label="850513 (pp) 851818" source="43" target="316">
    <att type="string" name="canonicalName" value="850513 (pp) 851818"/>
    <att type="string" name="interaction" value="pp"/>
    <att type="int" name="SCORE" value="288"/>
    <att type="string" name="support" value="{&quot;StringDB&quot;: &quot;physical&quot;, &quot;StringEvidence&quot;: &quot;experiments:0.259&quot;, &quot;BioGrid&quot;: &quot;genetic&quot;, &quot;BioGrid_PubMed&quot;: &quot;19302420&quot;, &quot;BioGrid_Type&quot;: &quot;Synthetic Growth Defect&quot;, &quot;String_Score_Physical&quot;: 288, &quot;String_Score_Combined&quot;: 288}"/>
  </edge>
  <edge label="850513 (pp) 851887" source="43" target="333">
    <att type="string" name="canonicalName" value="850513 (pp) 851887"/>
    <att type="string" name="interaction" value="pp"/>
    <att type="int" name="SCORE" value="208"/>
    <att type="string" name="support" value="{&quot;BioGrid&quot;: &quot;physical&quot;, &quot;BioGrid_PubMed&quot;: &quot;34302485,34035143&quot;, &quot;BioGrid_Type&quot;: &quot;Affinity Capture-RNA&quot;}"/>
  </edge>
  <edge label="850513 (pp) 852033" source="43" target="358">
    <att type="string" name="canonicalName" value="850513 (pp) 852033"/>
    <att type="string" name="interaction" value="pp"/>
    <att type="int" name="SCORE" value="288"/>
    <att type="string" name="support" value="{&quot;StringDB&quot;: &quot;physical&quot;, &quot;StringEvidence&quot;: &quot;textmining:0.346,experiments:0.259&quot;, &quot;BioGrid&quot;: &quot;genetic&quot;, &quot;BioGrid_PubMed&quot;: &quot;30865586&quot;, &quot;BioGrid_Type&quot;: &quot;Dosage Rescue&quot;, &quot;String_Score_Physical&quot;: 288, &quot;String_Score_Combined&quot;: 535}"/>
  </edge>
  <edge label="850513 (pp) 852294" source="43" target="420">
    <att type="string" name="canonicalName" value="850513 (pp) 852294"/>
    <att type="string" name="interaction" value="pp"/>
    <att type="int" name="SCORE" value="222"/>
    <att type="string" name="support" value="{&quot;StringDB&quot;: &quot;physical&quot;, &quot;StringEvidence&quot;: &quot;experiments:0.189&quot;, &quot;BioGrid&quot;: &quot;genetic&quot;, &quot;BioGrid_PubMed&quot;: &quot;19325107&quot;, &quot;BioGrid_Type&quot;: &quot;Phenotypic Suppression&quot;, &quot;String_Score_Physical&quot;: 222, &quot;String_Score_Combined&quot;: 222}"/>
  </edge>
  <edge label="850513 (pp) 852329" source="43" target="427">
    <att type="string" name="canonicalName" value="850513 (pp) 852329"/>
    <att type="string" name="interaction" value="pp"/>
    <att type="int" name="SCORE" value="290"/>
    <att type="string" name="support" value="{&quot;StringDB&quot;: &quot;physical&quot;, &quot;StringEvidence&quot;: &quot;experiments:0.260,textmining:0.245&quot;, &quot;BioGrid&quot;: &quot;genetic&quot;, &quot;BioGrid_PubMed&quot;: &quot;31746669,23891562,21731954&quot;, &quot;BioGrid_Type&quot;: &quot;Negative Genetic,Synthetic Growth Defect&quot;, &quot;BioGrid_Score&quot;: &quot;-5.733569&quot;, &quot;String_Score_Physical&quot;: 290, &quot;String_Score_Combined&quot;: 463}"/>
  </edge>
  <edge label="850513 (pp) 852376" source="43" target="435">
    <att type="string" name="canonicalName" value="850513 (pp) 852376"/>
    <att type="string" name="interaction" value="pp"/>
    <att type="int" name="SCORE" value="232"/>
    <att type="string" name="support" value="{&quot;StringDB&quot;: &quot;physical&quot;, &quot;StringEvidence&quot;: &quot;experiments:0.200&quot;, &quot;BioGrid&quot;: &quot;genetic&quot;, &quot;BioGrid_PubMed&quot;: &quot;27708008,21731954,20093466&quot;, &quot;BioGrid_Type&quot;: &quot;Negative Genetic,Synthetic Growth Defect&quot;, &quot;BioGrid_Score&quot;: &quot;-0.3162,-0.2243,-0.5997&quot;, &quot;String_Score_Physical&quot;: 232, &quot;String_Score_Combined&quot;: 232}"/>
  </edge>
  <edge label="850513 (pp) 852545" source="43" target="479">
    <att type="string" name="canonicalName" value="850513 (pp) 852545"/>
    <att type="string" name="interaction" value="pp"/>
    <att type="int" name="SCORE" value="428"/>
    <att type="string" name="support" value="{&quot;StringDB&quot;: &quot;physical&quot;, &quot;StringEvidence&quot;: &quot;textmining:0.467,experiments:0.404&quot;, &quot;BioGrid&quot;: &quot;genetic&quot;, &quot;BioGrid_PubMed&quot;: &quot;31336877,30185560&quot;, &quot;BioGrid_Type&quot;: &quot;Dosage Rescue&quot;, &quot;String_Score_Physical&quot;: 428, &quot;String_Score_Combined&quot;: 695}"/>
  </edge>
  <edge label="850513 (pp) 852583" source="43" target="483">
    <att type="string" name="canonicalName" value="850513 (pp) 852583"/>
    <att type="string" name="interaction" value="pp"/>
    <att type="int" name="SCORE" value="288"/>
    <att type="string" name="support" value="{&quot;StringDB&quot;: &quot;physical&quot;, &quot;StringEvidence&quot;: &quot;experiments:0.259,textmining:0.108&quot;, &quot;BioGrid&quot;: &quot;genetic&quot;, &quot;BioGrid_PubMed&quot;: &quot;30865586&quot;, &quot;BioGrid_Type&quot;: &quot;Dosage Rescue&quot;, &quot;String_Score_Physical&quot;: 288, &quot;String_Score_Combined&quot;: 366}"/>
  </edge>
  <edge label="850513 (pp) 852721" source="43" target="508">
    <att type="string" name="canonicalName" value="850513 (pp) 852721"/>
    <att type="string" name="interaction" value="pp"/>
    <att type="int" name="SCORE" value="208"/>
    <att type="string" name="support" value="{&quot;BioGrid&quot;: &quot;physical&quot;, &quot;BioGrid_PubMed&quot;: &quot;34035143&quot;, &quot;BioGrid_Type&quot;: &quot;Affinity Capture-RNA&quot;}"/>
  </edge>
  <edge label="850513 (pp) 852755" source="43" target="514">
    <att type="string" name="canonicalName" value="850513 (pp) 852755"/>
    <att type="string" name="interaction" value="pp"/>
    <att type="int" name="SCORE" value="315"/>
    <att type="string" name="support" value="{&quot;StringDB&quot;: &quot;physical&quot;, &quot;StringEvidence&quot;: &quot;experiments:0.286&quot;, &quot;BioGrid&quot;: &quot;physical&quot;, &quot;BioGrid_PubMed&quot;: &quot;19840948&quot;, &quot;BioGrid_Type&quot;: &quot;Affinity Capture-RNA&quot;, &quot;String_Score_Physical&quot;: 315, &quot;String_Score_Combined&quot;: 315}"/>
  </edge>
  <edge label="850513 (pp) 852846" source="43" target="528">
    <att type="string" name="canonicalName" value="850513 (pp) 852846"/>
    <att type="string" name="interaction" value="pp"/>
    <att type="int" name="SCORE" value="208"/>
    <att type="string" name="support" value="{&quot;BioGrid&quot;: &quot;physical&quot;, &quot;BioGrid_PubMed&quot;: &quot;34035143&quot;, &quot;BioGrid_Type&quot;: &quot;Affinity Capture-RNA&quot;}"/>
  </edge>
  <edge label="850513 (pp) 853061" source="43" target="571">
    <att type="string" name="canonicalName" value="850513 (pp) 853061"/>
    <att type="string" name="interaction" value="pp"/>
    <att type="int" name="SCORE" value="321"/>
    <att type="string" name="support" value="{&quot;StringDB&quot;: &quot;physical&quot;, &quot;StringEvidence&quot;: &quot;textmining:0.665,experiments:0.292&quot;, &quot;BioGrid&quot;: &quot;genetic&quot;, &quot;BioGrid_PubMed&quot;: &quot;27708008,23891562,21731954,20093466,16269340&quot;, &quot;BioGrid_Type&quot;: &quot;Negative Genetic,Synthetic Growth Defect&quot;, &quot;BioGrid_Score&quot;: &quot;-0.1599,-8.449471,-4.9001,-0.2805&quot;, &quot;String_Score_Physical&quot;: 321, &quot;String_Score_Combined&quot;: 772}"/>
  </edge>
  <edge label="850513 (pp) 853146" source="43" target="585">
    <att type="string" name="canonicalName" value="850513 (pp) 853146"/>
    <att type="string" name="interaction" value="pp"/>
    <att type="int" name="SCORE" value="208"/>
    <att type="string" name="support" value="{&quot;BioGrid&quot;: &quot;physical&quot;, &quot;BioGrid_PubMed&quot;: &quot;34035143&quot;, &quot;BioGrid_Type&quot;: &quot;Affinity Capture-RNA&quot;}"/>
  </edge>
  <edge label="850513 (pp) 853198" source="43" target="600">
    <att type="string" name="canonicalName" value="850513 (pp) 853198"/>
    <att type="string" name="interaction" value="pp"/>
    <att type="int" name="SCORE" value="288"/>
    <att type="string" name="support" value="{&quot;StringDB&quot;: &quot;physical&quot;, &quot;StringEvidence&quot;: &quot;experiments:0.259,textmining:0.043&quot;, &quot;BioGrid&quot;: &quot;genetic&quot;, &quot;BioGrid_PubMed&quot;: &quot;31336877&quot;, &quot;BioGrid_Type&quot;: &quot;Dosage Rescue&quot;, &quot;String_Score_Physical&quot;: 288, &quot;String_Score_Combined&quot;: 319}"/>
  </edge>
  <edge label="850513 (pp) 853418" source="43" target="648">
    <att type="string" name="canonicalName" value="850513 (pp) 853418"/>
    <att type="string" name="interaction" value="pp"/>
    <att type="int" name="SCORE" value="455"/>
    <att type="string" name="support" value="{&quot;StringDB&quot;: &quot;physical&quot;, &quot;StringEvidence&quot;: &quot;textmining:0.914,experiments:0.432&quot;, &quot;BioGrid&quot;: &quot;genetic&quot;, &quot;BioGrid_PubMed&quot;: &quot;27708008,16041130&quot;, &quot;BioGrid_Type&quot;: &quot;Dosage Rescue,Negative Genetic&quot;, &quot;BioGrid_Score&quot;: &quot;-0.3806,-0.5577&quot;, &quot;String_Score_Physical&quot;: 455, &quot;String_Score_Combined&quot;: 952}"/>
  </edge>
  <edge label="850513 (pp) 853527" source="43" target="665">
    <att type="string" name="canonicalName" value="850513 (pp) 853527"/>
    <att type="string" name="interaction" value="pp"/>
    <att type="int" name="SCORE" value="288"/>
    <att type="string" name="support" value="{&quot;StringDB&quot;: &quot;physical&quot;, &quot;StringEvidence&quot;: &quot;experiments:0.259&quot;, &quot;BioGrid&quot;: &quot;genetic&quot;, &quot;BioGrid_PubMed&quot;: &quot;22232265&quot;, &quot;BioGrid_Type&quot;: &quot;Dosage Rescue&quot;, &quot;String_Score_Physical&quot;: 288, &quot;String_Score_Combined&quot;: 288}"/>
  </edge>
  <edge label="850513 (pp) 853536" source="43" target="667">
    <att type="string" name="canonicalName" value="850513 (pp) 853536"/>
    <att type="string" name="interaction" value="pp"/>
    <att type="int" name="SCORE" value="509"/>
    <att type="string" name="support" value="{&quot;StringDB&quot;: &quot;physical&quot;, &quot;StringEvidence&quot;: &quot;textmining:0.636,experiments:0.488&quot;, &quot;BioGrid&quot;: &quot;genetic&quot;, &quot;BioGrid_PubMed&quot;: &quot;27708008,23891562,21987634,21731954,20093466,19269370,16269340&quot;, &quot;BioGrid_Type&quot;: &quot;Negative Genetic,Synthetic Growth Defect&quot;, &quot;BioGrid_Score&quot;: &quot;-0.2113,-4.724753,-13.91926665,-21.339488,-0.3886,-6.24&quot;, &quot;String_Score_Physical&quot;: 509, &quot;String_Score_Combined&quot;: 821}"/>
  </edge>
  <edge label="850513 (pp) 853568" source="43" target="674">
    <att type="string" name="canonicalName" value="850513 (pp) 853568"/>
    <att type="string" name="interaction" value="pp"/>
    <att type="int" name="SCORE" value="288"/>
    <att type="string" name="support" value="{&quot;StringDB&quot;: &quot;physical&quot;, &quot;StringEvidence&quot;: &quot;experiments:0.259,textmining:0.214&quot;, &quot;BioGrid&quot;: &quot;genetic&quot;, &quot;BioGrid_PubMed&quot;: &quot;19129474&quot;, &quot;BioGrid_Type&quot;: &quot;Synthetic Lethality,Synthetic Growth Defect,Phenotypic Enhancement&quot;, &quot;String_Score_Physical&quot;: 288, &quot;String_Score_Combined&quot;: 440}"/>
  </edge>
  <edge label="850513 (pp) 853581" source="43" target="682">
    <att type="string" name="canonicalName" value="850513 (pp) 853581"/>
    <att type="string" name="interaction" value="pp"/>
    <att type="int" name="SCORE" value="612"/>
    <att type="string" name="support" value="{&quot;StringDB&quot;: &quot;physical&quot;, &quot;StringEvidence&quot;: &quot;experiments:0.595&quot;, &quot;BioGrid&quot;: &quot;genetic&quot;, &quot;BioGrid_PubMed&quot;: &quot;27708008,23891562,21987634,21731954,20093466,16269340&quot;, &quot;BioGrid_Type&quot;: &quot;Negative Genetic,Synthetic Growth Defect&quot;, &quot;BioGrid_Score&quot;: &quot;-13.133,-0.7342,-29.582731,-0.8079,-0.6286,-17.77777035&quot;, &quot;String_Score_Physical&quot;: 612, &quot;String_Score_Combined&quot;: 612}"/>
  </edge>
  <edge label="850513 (pp) 853817" source="43" target="730">
    <att type="string" name="canonicalName" value="850513 (pp) 853817"/>
    <att type="string" name="interaction" value="pp"/>
    <att type="int" name="SCORE" value="288"/>
    <att type="string" name="support" value="{&quot;StringDB&quot;: &quot;physical&quot;, &quot;StringEvidence&quot;: &quot;experiments:0.259&quot;, &quot;BioGrid&quot;: &quot;genetic&quot;, &quot;BioGrid_PubMed&quot;: &quot;30012561&quot;, &quot;BioGrid_Type&quot;: &quot;Negative Genetic&quot;, &quot;BioGrid_Score&quot;: &quot;-0.152&quot;, &quot;String_Score_Physical&quot;: 288, &quot;String_Score_Combined&quot;: 288}"/>
  </edge>
  <edge label="850513 (pp) 854042" source="43" target="778">
    <att type="string" name="canonicalName" value="850513 (pp) 854042"/>
    <att type="string" name="interaction" value="pp"/>
    <att type="int" name="SCORE" value="402"/>
    <att type="string" name="support" value="{&quot;StringDB&quot;: &quot;physical&quot;, &quot;StringEvidence&quot;: &quot;textmining:0.553,experiments:0.376&quot;, &quot;BioGrid&quot;: &quot;genetic&quot;, &quot;BioGrid_PubMed&quot;: &quot;21987634,21731954,21127252,20093466&quot;, &quot;BioGrid_Type&quot;: &quot;Negative Genetic,Synthetic Growth Defect&quot;, &quot;BioGrid_Score&quot;: &quot;-3.306371,-0.3357,-5.451934048&quot;, &quot;String_Score_Physical&quot;: 402, &quot;String_Score_Combined&quot;: 732}"/>
  </edge>
  <edge label="850513 (pp) 854188" source="43" target="809">
    <att type="string" name="canonicalName" value="850513 (pp) 854188"/>
    <att type="string" name="interaction" value="pp"/>
    <att type="int" name="SCORE" value="208"/>
    <att type="string" name="support" value="{&quot;BioGrid&quot;: &quot;physical&quot;, &quot;BioGrid_PubMed&quot;: &quot;37099808&quot;, &quot;BioGrid_Type&quot;: &quot;Two-hybrid&quot;}"/>
  </edge>
  <edge label="850513 (pp) 854225" source="43" target="820">
    <att type="string" name="canonicalName" value="850513 (pp) 854225"/>
    <att type="string" name="interaction" value="pp"/>
    <att type="int" name="SCORE" value="288"/>
    <att type="string" name="support" value="{&quot;StringDB&quot;: &quot;physical&quot;, &quot;StringEvidence&quot;: &quot;textmining:0.349,experiments:0.259&quot;, &quot;BioGrid&quot;: &quot;genetic&quot;, &quot;BioGrid_PubMed&quot;: &quot;28100635&quot;, &quot;BioGrid_Type&quot;: &quot;Synthetic Growth Defect,Phenotypic Enhancement&quot;, &quot;String_Score_Physical&quot;: 288, &quot;String_Score_Combined&quot;: 537}"/>
  </edge>
  <edge label="850513 (pp) 854407" source="43" target="860">
    <att type="string" name="canonicalName" value="850513 (pp) 854407"/>
    <att type="string" name="interaction" value="pp"/>
    <att type="int" name="SCORE" value="208"/>
    <att type="string" name="support" value="{&quot;BioGrid&quot;: &quot;physical&quot;, &quot;BioGrid_PubMed&quot;: &quot;34035143&quot;, &quot;BioGrid_Type&quot;: &quot;Affinity Capture-RNA&quot;}"/>
  </edge>
  <edge label="850513 (pp) 854418" source="43" target="861">
    <att type="string" name="canonicalName" value="850513 (pp) 854418"/>
    <att type="string" name="interaction" value="pp"/>
    <att type="int" name="SCORE" value="309"/>
    <att type="string" name="support" value="{&quot;StringDB&quot;: &quot;physical&quot;, &quot;StringEvidence&quot;: &quot;experiments:0.279&quot;, &quot;BioGrid&quot;: &quot;genetic,physical&quot;, &quot;BioGrid_PubMed&quot;: &quot;23572591,18676811&quot;, &quot;BioGrid_Type&quot;: &quot;Synthetic Growth Defect,Affinity Capture-MS&quot;, &quot;String_Score_Physical&quot;: 309, &quot;String_Score_Combined&quot;: 309}"/>
  </edge>
  <edge label="850513 (pp) 854760" source="43" target="926">
    <att type="string" name="canonicalName" value="850513 (pp) 854760"/>
    <att type="string" name="interaction" value="pp"/>
    <att type="int" name="SCORE" value="208"/>
    <att type="string" name="support" value="{&quot;BioGrid&quot;: &quot;physical&quot;, &quot;BioGrid_PubMed&quot;: &quot;34035143&quot;, &quot;BioGrid_Type&quot;: &quot;Affinity Capture-RNA&quot;}"/>
  </edge>
  <edge label="850513 (pp) 854778" source="43" target="933">
    <att type="string" name="canonicalName" value="850513 (pp) 854778"/>
    <att type="string" name="interaction" value="pp"/>
    <att type="int" name="SCORE" value="208"/>
    <att type="string" name="support" value="{&quot;BioGrid&quot;: &quot;physical&quot;, &quot;BioGrid_PubMed&quot;: &quot;34035143&quot;, &quot;BioGrid_Type&quot;: &quot;Affinity Capture-RNA&quot;}"/>
  </edge>
  <edge label="850513 (pp) 854869" source="43" target="947">
    <att type="string" name="canonicalName" value="850513 (pp) 854869"/>
    <att type="string" name="interaction" value="pp"/>
    <att type="int" name="SCORE" value="222"/>
    <att type="string" name="support" value="{&quot;StringDB&quot;: &quot;physical&quot;, &quot;StringEvidence&quot;: &quot;experiments:0.189&quot;, &quot;BioGrid&quot;: &quot;genetic&quot;, &quot;BioGrid_PubMed&quot;: &quot;19325107&quot;, &quot;BioGrid_Type&quot;: &quot;Phenotypic Suppression&quot;, &quot;String_Score_Physical&quot;: 222, &quot;String_Score_Combined&quot;: 222}"/>
  </edge>
  <edge label="850513 (pp) 854909" source="43" target="957">
    <att type="string" name="canonicalName" value="850513 (pp) 854909"/>
    <att type="string" name="interaction" value="pp"/>
    <att type="int" name="SCORE" value="355"/>
    <att type="string" name="support" value="{&quot;StringDB&quot;: &quot;physical&quot;, &quot;StringEvidence&quot;: &quot;textmining:0.844,experiments:0.327&quot;, &quot;BioGrid&quot;: &quot;genetic&quot;, &quot;BioGrid_PubMed&quot;: &quot;29674565,27708008,20093466&quot;, &quot;BioGrid_Type&quot;: &quot;Negative Genetic&quot;, &quot;BioGrid_Score&quot;: &quot;-0.4372,-0.111219,-0.4892,-0.5695&quot;, &quot;String_Score_Physical&quot;: 355, &quot;String_Score_Combined&quot;: 899}"/>
  </edge>
  <edge label="850513 (pp) 855036" source="43" target="983">
    <att type="string" name="canonicalName" value="850513 (pp) 855036"/>
    <att type="string" name="interaction" value="pp"/>
    <att type="int" name="SCORE" value="631"/>
    <att type="string" name="support" value="{&quot;StringDB&quot;: &quot;physical&quot;, &quot;StringEvidence&quot;: &quot;experiments:0.615,textmining:0.062&quot;, &quot;BioGrid&quot;: &quot;genetic&quot;, &quot;BioGrid_PubMed&quot;: &quot;27708008,21987634,21731954,20093466,16269340,10878801&quot;, &quot;BioGrid_Type&quot;: &quot;Negative Genetic,Synthetic Lethality,Synthetic Growth Defect&quot;, &quot;BioGrid_Score&quot;: &quot;-15.572,-0.6541,-17.82893991,-0.5527,-0.754&quot;, &quot;String_Score_Physical&quot;: 631, &quot;String_Score_Combined&quot;: 653}"/>
  </edge>
  <edge label="850513 (pp) 855121" source="43" target="1007">
    <att type="string" name="canonicalName" value="850513 (pp) 855121"/>
    <att type="string" name="interaction" value="pp"/>
    <att type="int" name="SCORE" value="208"/>
    <att type="string" name="support" value="{&quot;BioGrid&quot;: &quot;physical&quot;, &quot;BioGrid_PubMed&quot;: &quot;34035143&quot;, &quot;BioGrid_Type&quot;: &quot;Affinity Capture-RNA&quot;}"/>
  </edge>
  <edge label="850513 (pp) 855149" source="43" target="1018">
    <att type="string" name="canonicalName" value="850513 (pp) 855149"/>
    <att type="string" name="interaction" value="pp"/>
    <att type="int" name="SCORE" value="208"/>
    <att type="string" name="support" value="{&quot;BioGrid&quot;: &quot;physical&quot;, &quot;BioGrid_PubMed&quot;: &quot;34035143&quot;, &quot;BioGrid_Type&quot;: &quot;Affinity Capture-RNA&quot;}"/>
  </edge>
  <edge label="850513 (pp) 855179" source="43" target="1023">
    <att type="string" name="canonicalName" value="850513 (pp) 855179"/>
    <att type="string" name="interaction" value="pp"/>
    <att type="int" name="SCORE" value="457"/>
    <att type="string" name="support" value="{&quot;StringDB&quot;: &quot;physical&quot;, &quot;StringEvidence&quot;: &quot;experiments:0.434&quot;, &quot;BioGrid&quot;: &quot;genetic&quot;, &quot;BioGrid_PubMed&quot;: &quot;23891562,20093466&quot;, &quot;BioGrid_Type&quot;: &quot;Negative Genetic&quot;, &quot;BioGrid_Score&quot;: &quot;-0.1252,-2.537744&quot;, &quot;String_Score_Physical&quot;: 457, &quot;String_Score_Combined&quot;: 457}"/>
  </edge>
  <edge label="850513 (pp) 855283" source="43" target="1050">
    <att type="string" name="canonicalName" value="850513 (pp) 855283"/>
    <att type="string" name="interaction" value="pp"/>
    <att type="int" name="SCORE" value="999"/>
    <att type="string" name="support" value="{&quot;StringDB&quot;: &quot;physical&quot;, &quot;StringEvidence&quot;: &quot;experiments:0.999&quot;, &quot;String_Score_Physical&quot;: 999, &quot;String_Score_Combined&quot;: 999}"/>
  </edge>
  <edge label="850513 (pp) 855422" source="43" target="1082">
    <att type="string" name="canonicalName" value="850513 (pp) 855422"/>
    <att type="string" name="interaction" value="pp"/>
    <att type="int" name="SCORE" value="208"/>
    <att type="string" name="support" value="{&quot;BioGrid&quot;: &quot;genetic,physical&quot;, &quot;BioGrid_PubMed&quot;: &quot;34035143,23891562&quot;, &quot;BioGrid_Type&quot;: &quot;Affinity Capture-RNA,Synthetic Rescue,Negative Genetic&quot;, &quot;BioGrid_Score&quot;: &quot;-3.654493&quot;}"/>
  </edge>
  <edge label="850513 (pp) 855552" source="43" target="1107">
    <att type="string" name="canonicalName" value="850513 (pp) 855552"/>
    <att type="string" name="interaction" value="pp"/>
    <att type="int" name="SCORE" value="290"/>
    <att type="string" name="support" value="{&quot;StringDB&quot;: &quot;physical&quot;, &quot;StringEvidence&quot;: &quot;experiments:0.260,textmining:0.250&quot;, &quot;BioGrid&quot;: &quot;genetic&quot;, &quot;BioGrid_PubMed&quot;: &quot;34259806,32303746,27708008,23891562,21987634,21731954,20093466&quot;, &quot;BioGrid_Type&quot;: &quot;Negative Genetic,Synthetic Growth Defect&quot;, &quot;BioGrid_Score&quot;: &quot;-8.038691586,-0.395,-0.317,-12.873603&quot;, &quot;String_Score_Physical&quot;: 290, &quot;String_Score_Combined&quot;: 467}"/>
  </edge>
  <edge label="850513 (pp) 855661" source="43" target="1135">
    <att type="string" name="canonicalName" value="850513 (pp) 855661"/>
    <att type="string" name="interaction" value="pp"/>
    <att type="int" name="SCORE" value="286"/>
    <att type="string" name="support" value="{&quot;StringDB&quot;: &quot;physical&quot;, &quot;StringEvidence&quot;: &quot;experiments:0.255,textmining:0.128&quot;, &quot;BioGrid&quot;: &quot;genetic&quot;, &quot;BioGrid_PubMed&quot;: &quot;28630146,20093466&quot;, &quot;BioGrid_Type&quot;: &quot;Dosage Rescue,Negative Genetic&quot;, &quot;BioGrid_Score&quot;: &quot;-0.1746&quot;, &quot;String_Score_Physical&quot;: 286, &quot;String_Score_Combined&quot;: 377}"/>
  </edge>
  <edge label="850513 (pp) 855725" source="43" target="1149">
    <att type="string" name="canonicalName" value="850513 (pp) 855725"/>
    <att type="string" name="interaction" value="pp"/>
    <att type="int" name="SCORE" value="288"/>
    <att type="string" name="support" value="{&quot;StringDB&quot;: &quot;physical&quot;, &quot;StringEvidence&quot;: &quot;experiments:0.259&quot;, &quot;BioGrid&quot;: &quot;genetic&quot;, &quot;BioGrid_PubMed&quot;: &quot;28630146&quot;, &quot;BioGrid_Type&quot;: &quot;Dosage Rescue,Phenotypic Suppression&quot;, &quot;String_Score_Physical&quot;: 288, &quot;String_Score_Combined&quot;: 288}"/>
  </edge>
  <edge label="850513 (pp) 855845" source="43" target="1168">
    <att type="string" name="canonicalName" value="850513 (pp) 855845"/>
    <att type="string" name="interaction" value="pp"/>
    <att type="int" name="SCORE" value="286"/>
    <att type="string" name="support" value="{&quot;StringDB&quot;: &quot;physical&quot;, &quot;StringEvidence&quot;: &quot;experiments:0.257,coexpression:0.081,textmining:0.043&quot;, &quot;BioGrid&quot;: &quot;genetic&quot;, &quot;BioGrid_PubMed&quot;: &quot;23891562&quot;, &quot;BioGrid_Type&quot;: &quot;Positive Genetic&quot;, &quot;BioGrid_Score&quot;: &quot;3.030666&quot;, &quot;String_Score_Physical&quot;: 286, &quot;String_Score_Combined&quot;: 372}"/>
  </edge>
  <edge label="850513 (pp) 855998" source="43" target="1209">
    <att type="string" name="canonicalName" value="850513 (pp) 855998"/>
    <att type="string" name="interaction" value="pp"/>
    <att type="int" name="SCORE" value="286"/>
    <att type="string" name="support" value="{&quot;StringDB&quot;: &quot;physical&quot;, &quot;StringEvidence&quot;: &quot;textmining:0.350,experiments:0.255&quot;, &quot;BioGrid&quot;: &quot;genetic&quot;, &quot;BioGrid_PubMed&quot;: &quot;28630146,20093466&quot;, &quot;BioGrid_Type&quot;: &quot;Dosage Rescue,Negative Genetic,Phenotypic Suppression&quot;, &quot;BioGrid_Score&quot;: &quot;-0.126&quot;, &quot;String_Score_Physical&quot;: 286, &quot;String_Score_Combined&quot;: 535}"/>
  </edge>
  <edge label="850513 (pp) 856200" source="43" target="1254">
    <att type="string" name="canonicalName" value="850513 (pp) 856200"/>
    <att type="string" name="interaction" value="pp"/>
    <att type="int" name="SCORE" value="288"/>
    <att type="string" name="support" value="{&quot;StringDB&quot;: &quot;physical&quot;, &quot;StringEvidence&quot;: &quot;experiments:0.259&quot;, &quot;BioGrid&quot;: &quot;genetic&quot;, &quot;BioGrid_PubMed&quot;: &quot;21552543&quot;, &quot;BioGrid_Type&quot;: &quot;Positive Genetic&quot;, &quot;BioGrid_Score&quot;: &quot;0.478159&quot;, &quot;String_Score_Physical&quot;: 288, &quot;String_Score_Combined&quot;: 288}"/>
  </edge>
  <edge label="850513 (pp) 856203" source="43" target="1256">
    <att type="string" name="canonicalName" value="850513 (pp) 856203"/>
    <att type="string" name="interaction" value="pp"/>
    <att type="int" name="SCORE" value="208"/>
    <att type="string" name="support" value="{&quot;BioGrid&quot;: &quot;physical&quot;, &quot;BioGrid_PubMed&quot;: &quot;21765803&quot;, &quot;BioGrid_Type&quot;: &quot;Co-purification&quot;}"/>
  </edge>
  <edge label="850513 (pp) 856221" source="43" target="1258">
    <att type="string" name="canonicalName" value="850513 (pp) 856221"/>
    <att type="string" name="interaction" value="pp"/>
    <att type="int" name="SCORE" value="222"/>
    <att type="string" name="support" value="{&quot;StringDB&quot;: &quot;physical&quot;, &quot;StringEvidence&quot;: &quot;experiments:0.189&quot;, &quot;BioGrid&quot;: &quot;genetic&quot;, &quot;BioGrid_PubMed&quot;: &quot;19325107&quot;, &quot;BioGrid_Type&quot;: &quot;Phenotypic Suppression&quot;, &quot;String_Score_Physical&quot;: 222, &quot;String_Score_Combined&quot;: 222}"/>
  </edge>
  <edge label="850513 (pp) 856366" source="43" target="1284">
    <att type="string" name="canonicalName" value="850513 (pp) 856366"/>
    <att type="string" name="interaction" value="pp"/>
    <att type="int" name="SCORE" value="325"/>
    <att type="string" name="support" value="{&quot;StringDB&quot;: &quot;physical&quot;, &quot;StringEvidence&quot;: &quot;textmining:0.683,experiments:0.297&quot;, &quot;BioGrid&quot;: &quot;genetic&quot;, &quot;BioGrid_PubMed&quot;: &quot;20959818,19948500&quot;, &quot;BioGrid_Type&quot;: &quot;Positive Genetic,Synthetic Rescue&quot;, &quot;BioGrid_Score&quot;: &quot;3.389844115&quot;, &quot;String_Score_Physical&quot;: 325, &quot;String_Score_Combined&quot;: 786}"/>
  </edge>
  <edge label="850513 (pp) 856435" source="43" target="1299">
    <att type="string" name="canonicalName" value="850513 (pp) 856435"/>
    <att type="string" name="interaction" value="pp"/>
    <att type="int" name="SCORE" value="208"/>
    <att type="string" name="support" value="{&quot;BioGrid&quot;: &quot;physical&quot;, &quot;BioGrid_PubMed&quot;: &quot;34035143&quot;, &quot;BioGrid_Type&quot;: &quot;Affinity Capture-RNA&quot;}"/>
  </edge>
  <edge label="850513 (pp) 856501" source="43" target="1317">
    <att type="string" name="canonicalName" value="850513 (pp) 856501"/>
    <att type="string" name="interaction" value="pp"/>
    <att type="int" name="SCORE" value="379"/>
    <att type="string" name="support" value="{&quot;StringDB&quot;: &quot;physical&quot;, &quot;StringEvidence&quot;: &quot;experiments:0.352&quot;, &quot;BioGrid&quot;: &quot;genetic&quot;, &quot;BioGrid_PubMed&quot;: &quot;29674565,27708008,23891562&quot;, &quot;BioGrid_Type&quot;: &quot;Negative Genetic&quot;, &quot;BioGrid_Score&quot;: &quot;-0.190051,-0.1517,-0.3153,-12.322441&quot;, &quot;String_Score_Physical&quot;: 379, &quot;String_Score_Combined&quot;: 379}"/>
  </edge>
  <edge label="850513 (pp) 856595" source="43" target="1343">
    <att type="string" name="canonicalName" value="850513 (pp) 856595"/>
    <att type="string" name="interaction" value="pp"/>
    <att type="int" name="SCORE" value="282"/>
    <att type="string" name="support" value="{&quot;StringDB&quot;: &quot;physical&quot;, &quot;StringEvidence&quot;: &quot;experiments:0.252,textmining:0.217&quot;, &quot;BioGrid&quot;: &quot;genetic&quot;, &quot;BioGrid_PubMed&quot;: &quot;29674565,27708008&quot;, &quot;BioGrid_Type&quot;: &quot;Negative Genetic&quot;, &quot;BioGrid_Score&quot;: &quot;-0.7285,-0.689459,-0.4891&quot;, &quot;String_Score_Physical&quot;: 282, &quot;String_Score_Combined&quot;: 438}"/>
  </edge>
  <edge label="850513 (pp) 856606" source="43" target="1348">
    <att type="string" name="canonicalName" value="850513 (pp) 856606"/>
    <att type="string" name="interaction" value="pp"/>
    <att type="int" name="SCORE" value="208"/>
    <att type="string" name="support" value="{&quot;BioGrid&quot;: &quot;physical&quot;, &quot;BioGrid_PubMed&quot;: &quot;34035143&quot;, &quot;BioGrid_Type&quot;: &quot;Affinity Capture-RNA&quot;}"/>
  </edge>
  <edge label="850513 (pp) 856737" source="43" target="1372">
    <att type="string" name="canonicalName" value="850513 (pp) 856737"/>
    <att type="string" name="interaction" value="pp"/>
    <att type="int" name="SCORE" value="288"/>
    <att type="string" name="support" value="{&quot;StringDB&quot;: &quot;physical&quot;, &quot;StringEvidence&quot;: &quot;experiments:0.259,textmining:0.067&quot;, &quot;BioGrid&quot;: &quot;genetic&quot;, &quot;BioGrid_PubMed&quot;: &quot;23167605&quot;, &quot;BioGrid_Type&quot;: &quot;Phenotypic Suppression&quot;, &quot;String_Score_Physical&quot;: 288, &quot;String_Score_Combined&quot;: 336}"/>
  </edge>
  <edge label="850514 (pp) 850630" source="44" target="65">
    <att type="string" name="canonicalName" value="850514 (pp) 850630"/>
    <att type="string" name="interaction" value="pp"/>
    <att type="int" name="SCORE" value="256"/>
    <att type="string" name="support" value="{&quot;StringDB&quot;: &quot;physical&quot;, &quot;StringEvidence&quot;: &quot;experiments:0.224,coexpression:0.151,neighborhood:0.109&quot;, &quot;String_Score_Physical&quot;: 256, &quot;String_Score_Combined&quot;: 437}"/>
  </edge>
  <edge label="850514 (pp) 850747" source="44" target="86">
    <att type="string" name="canonicalName" value="850514 (pp) 850747"/>
    <att type="string" name="interaction" value="pp"/>
    <att type="int" name="SCORE" value="915"/>
    <att type="string" name="support" value="{&quot;StringDB&quot;: &quot;physical&quot;, &quot;StringEvidence&quot;: &quot;textmining:0.951,database:0.896,experiments:0.156,neighborhood:0.127,coexpression:0.014&quot;, &quot;String_Score_Physical&quot;: 915, &quot;String_Score_Combined&quot;: 996}"/>
  </edge>
  <edge label="850514 (pp) 851068" source="44" target="158">
    <att type="string" name="canonicalName" value="850514 (pp) 851068"/>
    <att type="string" name="interaction" value="pp"/>
    <att type="int" name="SCORE" value="835"/>
    <att type="string" name="support" value="{&quot;StringDB&quot;: &quot;physical&quot;, &quot;StringEvidence&quot;: &quot;experiments:0.828,textmining:0.138,neighborhood:0.111&quot;, &quot;String_Score_Physical&quot;: 835, &quot;String_Score_Combined&quot;: 873}"/>
  </edge>
  <edge label="850514 (pp) 851254" source="44" target="196">
    <att type="string" name="canonicalName" value="850514 (pp) 851254"/>
    <att type="string" name="interaction" value="pp"/>
    <att type="int" name="SCORE" value="900"/>
    <att type="string" name="support" value="{&quot;StringDB&quot;: &quot;physical&quot;, &quot;StringEvidence&quot;: &quot;database:0.896,textmining:0.739,coexpression:0.050&quot;, &quot;String_Score_Physical&quot;: 900, &quot;String_Score_Combined&quot;: 975}"/>
  </edge>
  <edge label="850514 (pp) 851582" source="44" target="269">
    <att type="string" name="canonicalName" value="850514 (pp) 851582"/>
    <att type="string" name="interaction" value="pp"/>
    <att type="int" name="SCORE" value="900"/>
    <att type="string" name="support" value="{&quot;StringDB&quot;: &quot;physical&quot;, &quot;StringEvidence&quot;: &quot;database:0.896,textmining:0.830,coexpression:0.083,neighborhood:0.014&quot;, &quot;String_Score_Physical&quot;: 900, &quot;String_Score_Combined&quot;: 984}"/>
  </edge>
  <edge label="850514 (pp) 851690" source="44" target="293">
    <att type="string" name="canonicalName" value="850514 (pp) 851690"/>
    <att type="string" name="interaction" value="pp"/>
    <att type="int" name="SCORE" value="872"/>
    <att type="string" name="support" value="{&quot;StringDB&quot;: &quot;physical&quot;, &quot;StringEvidence&quot;: &quot;database:0.791,textmining:0.624,experiments:0.361,coexpression:0.220,neighborhood:0.122&quot;, &quot;BioGrid&quot;: &quot;genetic&quot;, &quot;BioGrid_PubMed&quot;: &quot;16941010&quot;, &quot;BioGrid_Type&quot;: &quot;Synthetic Lethality&quot;, &quot;String_Score_Physical&quot;: 872, &quot;String_Score_Combined&quot;: 967}"/>
  </edge>
  <edge label="850514 (pp) 851818" source="44" target="316">
    <att type="string" name="canonicalName" value="850514 (pp) 851818"/>
    <att type="string" name="interaction" value="pp"/>
    <att type="int" name="SCORE" value="900"/>
    <att type="string" name="support" value="{&quot;StringDB&quot;: &quot;physical&quot;, &quot;StringEvidence&quot;: &quot;database:0.896,textmining:0.135,coexpression:0.006&quot;, &quot;String_Score_Physical&quot;: 900, &quot;String_Score_Combined&quot;: 913}"/>
  </edge>
  <edge label="850514 (pp) 851831" source="44" target="318">
    <att type="string" name="canonicalName" value="850514 (pp) 851831"/>
    <att type="string" name="interaction" value="pp"/>
    <att type="int" name="SCORE" value="681"/>
    <att type="string" name="support" value="{&quot;StringDB&quot;: &quot;physical&quot;, &quot;StringEvidence&quot;: &quot;experiments:0.667,textmining:0.572,coexpression:0.046&quot;, &quot;String_Score_Physical&quot;: 681, &quot;String_Score_Combined&quot;: 869}"/>
  </edge>
  <edge label="850514 (pp) 851843" source="44" target="322">
    <att type="string" name="canonicalName" value="850514 (pp) 851843"/>
    <att type="string" name="interaction" value="pp"/>
    <att type="int" name="SCORE" value="231"/>
    <att type="string" name="support" value="{&quot;StringDB&quot;: &quot;physical&quot;, &quot;StringEvidence&quot;: &quot;textmining:0.530,coexpression:0.275,experiments:0.199&quot;, &quot;String_Score_Physical&quot;: 231, &quot;String_Score_Combined&quot;: 738}"/>
  </edge>
  <edge label="850514 (pp) 852291" source="44" target="419">
    <att type="string" name="canonicalName" value="850514 (pp) 852291"/>
    <att type="string" name="interaction" value="pp"/>
    <att type="int" name="SCORE" value="187"/>
    <att type="string" name="support" value="{&quot;StringDB&quot;: &quot;physical&quot;, &quot;StringEvidence&quot;: &quot;experiments:0.152,coexpression:0.139,textmining:0.114&quot;, &quot;String_Score_Physical&quot;: 187, &quot;String_Score_Combined&quot;: 379}"/>
  </edge>
  <edge label="850514 (pp) 852414" source="44" target="443">
    <att type="string" name="canonicalName" value="850514 (pp) 852414"/>
    <att type="string" name="interaction" value="pp"/>
    <att type="int" name="SCORE" value="685"/>
    <att type="string" name="support" value="{&quot;StringDB&quot;: &quot;physical&quot;, &quot;StringEvidence&quot;: &quot;experiments:0.672,coexpression:0.204,textmining:0.129,neighborhood:0.123&quot;, &quot;String_Score_Physical&quot;: 685, &quot;String_Score_Combined&quot;: 808}"/>
  </edge>
  <edge label="850514 (pp) 852565" source="44" target="480">
    <att type="string" name="canonicalName" value="850514 (pp) 852565"/>
    <att type="string" name="interaction" value="pp"/>
    <att type="int" name="SCORE" value="915"/>
    <att type="string" name="support" value="{&quot;StringDB&quot;: &quot;physical&quot;, &quot;StringEvidence&quot;: &quot;database:0.896,textmining:0.445,experiments:0.156,neighborhood:0.127,coexpression:0.014&quot;, &quot;String_Score_Physical&quot;: 915, &quot;String_Score_Combined&quot;: 959}"/>
  </edge>
  <edge label="850514 (pp) 852755" source="44" target="514">
    <att type="string" name="canonicalName" value="850514 (pp) 852755"/>
    <att type="string" name="interaction" value="pp"/>
    <att type="int" name="SCORE" value="315"/>
    <att type="string" name="support" value="{&quot;StringDB&quot;: &quot;physical&quot;, &quot;StringEvidence&quot;: &quot;experiments:0.286&quot;, &quot;BioGrid&quot;: &quot;physical&quot;, &quot;BioGrid_PubMed&quot;: &quot;19840948&quot;, &quot;BioGrid_Type&quot;: &quot;Affinity Capture-RNA&quot;, &quot;String_Score_Physical&quot;: 315, &quot;String_Score_Combined&quot;: 315}"/>
  </edge>
  <edge label="850514 (pp) 852902" source="44" target="539">
    <att type="string" name="canonicalName" value="850514 (pp) 852902"/>
    <att type="string" name="interaction" value="pp"/>
    <att type="int" name="SCORE" value="400"/>
    <att type="string" name="support" value="{&quot;StringDB&quot;: &quot;physical&quot;, &quot;StringEvidence&quot;: &quot;textmining:0.529,experiments:0.375,neighborhood:0.156,coexpression:0.086&quot;, &quot;String_Score_Physical&quot;: 400, &quot;String_Score_Combined&quot;: 782}"/>
  </edge>
  <edge label="850514 (pp) 852934" source="44" target="547">
    <att type="string" name="canonicalName" value="850514 (pp) 852934"/>
    <att type="string" name="interaction" value="pp"/>
    <att type="int" name="SCORE" value="835"/>
    <att type="string" name="support" value="{&quot;StringDB&quot;: &quot;physical&quot;, &quot;StringEvidence&quot;: &quot;experiments:0.828,coexpression:0.303,neighborhood:0.111,textmining:0.015&quot;, &quot;String_Score_Physical&quot;: 835, &quot;String_Score_Combined&quot;: 899}"/>
  </edge>
  <edge label="850514 (pp) 852979" source="44" target="554">
    <att type="string" name="canonicalName" value="850514 (pp) 852979"/>
    <att type="string" name="interaction" value="pp"/>
    <att type="int" name="SCORE" value="231"/>
    <att type="string" name="support" value="{&quot;StringDB&quot;: &quot;physical&quot;, &quot;StringEvidence&quot;: &quot;textmining:0.232,experiments:0.199,coexpression:0.148&quot;, &quot;String_Score_Physical&quot;: 231, &quot;String_Score_Combined&quot;: 498}"/>
  </edge>
  <edge label="850514 (pp) 853377" source="44" target="635">
    <att type="string" name="canonicalName" value="850514 (pp) 853377"/>
    <att type="string" name="interaction" value="pp"/>
    <att type="int" name="SCORE" value="590"/>
    <att type="string" name="support" value="{&quot;StringDB&quot;: &quot;physical&quot;, &quot;StringEvidence&quot;: &quot;experiments:0.572,coexpression:0.059,textmining:0.043&quot;, &quot;String_Score_Physical&quot;: 590, &quot;String_Score_Combined&quot;: 630}"/>
  </edge>
  <edge label="850514 (pp) 853503" source="44" target="660">
    <att type="string" name="canonicalName" value="850514 (pp) 853503"/>
    <att type="string" name="interaction" value="pp"/>
    <att type="int" name="SCORE" value="208"/>
    <att type="string" name="support" value="{&quot;BioGrid&quot;: &quot;physical&quot;, &quot;BioGrid_PubMed&quot;: &quot;25792736&quot;, &quot;BioGrid_Type&quot;: &quot;Affinity Capture-MS&quot;}"/>
  </edge>
  <edge label="850514 (pp) 854356" source="44" target="847">
    <att type="string" name="canonicalName" value="850514 (pp) 854356"/>
    <att type="string" name="interaction" value="pp"/>
    <att type="int" name="SCORE" value="341"/>
    <att type="string" name="support" value="{&quot;StringDB&quot;: &quot;physical&quot;, &quot;StringEvidence&quot;: &quot;textmining:0.406,experiments:0.313&quot;, &quot;BioGrid&quot;: &quot;genetic&quot;, &quot;BioGrid_PubMed&quot;: &quot;16941010&quot;, &quot;BioGrid_Type&quot;: &quot;Synthetic Lethality&quot;, &quot;String_Score_Physical&quot;: 341, &quot;String_Score_Combined&quot;: 608}"/>
  </edge>
  <edge label="850514 (pp) 854556" source="44" target="884">
    <att type="string" name="canonicalName" value="850514 (pp) 854556"/>
    <att type="string" name="interaction" value="pp"/>
    <att type="int" name="SCORE" value="273"/>
    <att type="string" name="support" value="{&quot;StringDB&quot;: &quot;physical&quot;, &quot;StringEvidence&quot;: &quot;coexpression:0.309,experiments:0.242,textmining:0.149&quot;, &quot;String_Score_Physical&quot;: 273, &quot;String_Score_Combined&quot;: 572}"/>
  </edge>
  <edge label="850514 (pp) 854950" source="44" target="966">
    <att type="string" name="canonicalName" value="850514 (pp) 854950"/>
    <att type="string" name="interaction" value="pp"/>
    <att type="int" name="SCORE" value="211"/>
    <att type="string" name="support" value="{&quot;StringDB&quot;: &quot;physical&quot;, &quot;StringEvidence&quot;: &quot;coexpression:0.957,textmining:0.663,experiments:0.177&quot;, &quot;String_Score_Physical&quot;: 211, &quot;String_Score_Combined&quot;: 988}"/>
  </edge>
  <edge label="850514 (pp) 855137" source="44" target="1013">
    <att type="string" name="canonicalName" value="850514 (pp) 855137"/>
    <att type="string" name="interaction" value="pp"/>
    <att type="int" name="SCORE" value="187"/>
    <att type="string" name="support" value="{&quot;StringDB&quot;: &quot;physical&quot;, &quot;StringEvidence&quot;: &quot;coexpression:0.159,experiments:0.152,textmining:0.046&quot;, &quot;String_Score_Physical&quot;: 187, &quot;String_Score_Combined&quot;: 347}"/>
  </edge>
  <edge label="850514 (pp) 855205" source="44" target="1030">
    <att type="string" name="canonicalName" value="850514 (pp) 855205"/>
    <att type="string" name="interaction" value="pp"/>
    <att type="int" name="SCORE" value="273"/>
    <att type="string" name="support" value="{&quot;StringDB&quot;: &quot;physical&quot;, &quot;StringEvidence&quot;: &quot;textmining:0.289,experiments:0.242,coexpression:0.241&quot;, &quot;String_Score_Physical&quot;: 273, &quot;String_Score_Combined&quot;: 607}"/>
  </edge>
  <edge label="850514 (pp) 855206" source="44" target="1031">
    <att type="string" name="canonicalName" value="850514 (pp) 855206"/>
    <att type="string" name="interaction" value="pp"/>
    <att type="int" name="SCORE" value="273"/>
    <att type="string" name="support" value="{&quot;StringDB&quot;: &quot;physical&quot;, &quot;StringEvidence&quot;: &quot;experiments:0.242,coexpression:0.217,textmining:0.046&quot;, &quot;String_Score_Physical&quot;: 273, &quot;String_Score_Combined&quot;: 457}"/>
  </edge>
  <edge label="850514 (pp) 855227" source="44" target="1041">
    <att type="string" name="canonicalName" value="850514 (pp) 855227"/>
    <att type="string" name="interaction" value="pp"/>
    <att type="int" name="SCORE" value="900"/>
    <att type="string" name="support" value="{&quot;StringDB&quot;: &quot;physical&quot;, &quot;StringEvidence&quot;: &quot;database:0.896,textmining:0.727,coexpression:0.036&quot;, &quot;String_Score_Physical&quot;: 900, &quot;String_Score_Combined&quot;: 973}"/>
  </edge>
  <edge label="850514 (pp) 855447" source="44" target="1086">
    <att type="string" name="canonicalName" value="850514 (pp) 855447"/>
    <att type="string" name="interaction" value="pp"/>
    <att type="int" name="SCORE" value="900"/>
    <att type="string" name="support" value="{&quot;StringDB&quot;: &quot;physical&quot;, &quot;StringEvidence&quot;: &quot;database:0.896,textmining:0.888,coexpression:0.273,neighborhood:0.119,fusion:0.026&quot;, &quot;String_Score_Physical&quot;: 900, &quot;String_Score_Combined&quot;: 993}"/>
  </edge>
  <edge label="850514 (pp) 855866" source="44" target="1177">
    <att type="string" name="canonicalName" value="850514 (pp) 855866"/>
    <att type="string" name="interaction" value="pp"/>
    <att type="int" name="SCORE" value="962"/>
    <att type="string" name="support" value="{&quot;StringDB&quot;: &quot;physical&quot;, &quot;StringEvidence&quot;: &quot;experiments:0.960,textmining:0.210,coexpression:0.101&quot;, &quot;String_Score_Physical&quot;: 962, &quot;String_Score_Combined&quot;: 973}"/>
  </edge>
  <edge label="850514 (pp) 856021" source="44" target="1213">
    <att type="string" name="canonicalName" value="850514 (pp) 856021"/>
    <att type="string" name="interaction" value="pp"/>
    <att type="int" name="SCORE" value="333"/>
    <att type="string" name="support" value="{&quot;StringDB&quot;: &quot;physical&quot;, &quot;StringEvidence&quot;: &quot;experiments:0.304&quot;, &quot;String_Score_Physical&quot;: 333, &quot;String_Score_Combined&quot;: 333}"/>
  </edge>
  <edge label="850514 (pp) 856076" source="44" target="1223">
    <att type="string" name="canonicalName" value="850514 (pp) 856076"/>
    <att type="string" name="interaction" value="pp"/>
    <att type="int" name="SCORE" value="208"/>
    <att type="string" name="support" value="{&quot;BioGrid&quot;: &quot;physical&quot;, &quot;BioGrid_PubMed&quot;: &quot;16319894,11805837&quot;, &quot;BioGrid_Type&quot;: &quot;Biochemical Activity,Affinity Capture-MS&quot;}"/>
  </edge>
  <edge label="850514 (pp) 856203" source="44" target="1256">
    <att type="string" name="canonicalName" value="850514 (pp) 856203"/>
    <att type="string" name="interaction" value="pp"/>
    <att type="int" name="SCORE" value="208"/>
    <att type="string" name="support" value="{&quot;StringDB&quot;: &quot;functional&quot;, &quot;StringEvidence&quot;: &quot;textmining:0.465&quot;, &quot;BioGrid&quot;: &quot;physical&quot;, &quot;BioGrid_PubMed&quot;: &quot;21765803&quot;, &quot;BioGrid_Type&quot;: &quot;Co-purification&quot;, &quot;String_Score_Combined&quot;: 487, &quot;String_Score_Physical&quot;: 208}"/>
  </edge>
  <edge label="850514 (pp) 856432" source="44" target="1298">
    <att type="string" name="canonicalName" value="850514 (pp) 856432"/>
    <att type="string" name="interaction" value="pp"/>
    <att type="int" name="SCORE" value="187"/>
    <att type="string" name="support" value="{&quot;StringDB&quot;: &quot;physical&quot;, &quot;StringEvidence&quot;: &quot;experiments:0.152,coexpression:0.058,textmining:0.046&quot;, &quot;String_Score_Physical&quot;: 187, &quot;String_Score_Combined&quot;: 269}"/>
  </edge>
  <edge label="850514 (pp) 856490" source="44" target="1312">
    <att type="string" name="canonicalName" value="850514 (pp) 856490"/>
    <att type="string" name="interaction" value="pp"/>
    <att type="int" name="SCORE" value="288"/>
    <att type="string" name="support" value="{&quot;StringDB&quot;: &quot;physical&quot;, &quot;StringEvidence&quot;: &quot;experiments:0.259&quot;, &quot;BioGrid&quot;: &quot;genetic&quot;, &quot;BioGrid_PubMed&quot;: &quot;27550811&quot;, &quot;BioGrid_Type&quot;: &quot;Negative Genetic&quot;, &quot;String_Score_Physical&quot;: 288, &quot;String_Score_Combined&quot;: 288}"/>
  </edge>
  <edge label="850514 (pp) 856748" source="44" target="1375">
    <att type="string" name="canonicalName" value="850514 (pp) 856748"/>
    <att type="string" name="interaction" value="pp"/>
    <att type="int" name="SCORE" value="900"/>
    <att type="string" name="support" value="{&quot;StringDB&quot;: &quot;physical&quot;, &quot;StringEvidence&quot;: &quot;database:0.896&quot;, &quot;String_Score_Physical&quot;: 900, &quot;String_Score_Combined&quot;: 900}"/>
  </edge>
  <edge label="850514 (pp) 856811" source="44" target="1390">
    <att type="string" name="canonicalName" value="850514 (pp) 856811"/>
    <att type="string" name="interaction" value="pp"/>
    <att type="int" name="SCORE" value="256"/>
    <att type="string" name="support" value="{&quot;StringDB&quot;: &quot;physical&quot;, &quot;StringEvidence&quot;: &quot;experiments:0.224,neighborhood:0.109,coexpression:0.097&quot;, &quot;String_Score_Physical&quot;: 256, &quot;String_Score_Combined&quot;: 401}"/>
  </edge>
  <edge label="850519 (pp) 850776" source="45" target="93">
    <att type="string" name="canonicalName" value="850519 (pp) 850776"/>
    <att type="string" name="interaction" value="pp"/>
    <att type="int" name="SCORE" value="300"/>
    <att type="string" name="support" value="{&quot;StringDB&quot;: &quot;physical&quot;, &quot;StringEvidence&quot;: &quot;experiments:0.270&quot;, &quot;BioGrid&quot;: &quot;genetic&quot;, &quot;BioGrid_PubMed&quot;: &quot;27708008,21987634&quot;, &quot;BioGrid_Type&quot;: &quot;Negative Genetic&quot;, &quot;BioGrid_Score&quot;: &quot;-0.1749,-6.684318877&quot;, &quot;String_Score_Physical&quot;: 300, &quot;String_Score_Combined&quot;: 300}"/>
  </edge>
  <edge label="850519 (pp) 851462" source="45" target="241">
    <att type="string" name="canonicalName" value="850519 (pp) 851462"/>
    <att type="string" name="interaction" value="pp"/>
    <att type="int" name="SCORE" value="286"/>
    <att type="string" name="support" value="{&quot;StringDB&quot;: &quot;physical&quot;, &quot;StringEvidence&quot;: &quot;experiments:0.255&quot;, &quot;BioGrid&quot;: &quot;genetic&quot;, &quot;BioGrid_PubMed&quot;: &quot;23891562,16269340&quot;, &quot;BioGrid_Type&quot;: &quot;Negative Genetic&quot;, &quot;BioGrid_Score&quot;: &quot;-7.1236,-5.58802&quot;, &quot;String_Score_Physical&quot;: 286, &quot;String_Score_Combined&quot;: 286}"/>
  </edge>
  <edge label="850519 (pp) 852044" source="45" target="360">
    <att type="string" name="canonicalName" value="850519 (pp) 852044"/>
    <att type="string" name="interaction" value="pp"/>
    <att type="int" name="SCORE" value="918"/>
    <att type="string" name="support" value="{&quot;StringDB&quot;: &quot;physical&quot;, &quot;StringEvidence&quot;: &quot;database:0.896,textmining:0.776,experiments:0.190,coexpression:0.009&quot;, &quot;BioGrid&quot;: &quot;genetic&quot;, &quot;BioGrid_PubMed&quot;: &quot;27708008&quot;, &quot;BioGrid_Type&quot;: &quot;Negative Genetic&quot;, &quot;BioGrid_Score&quot;: &quot;-0.1485,-0.1584&quot;, &quot;String_Score_Physical&quot;: 918, &quot;String_Score_Combined&quot;: 982}"/>
  </edge>
  <edge label="850519 (pp) 852276" source="45" target="414">
    <att type="string" name="canonicalName" value="850519 (pp) 852276"/>
    <att type="string" name="interaction" value="pp"/>
    <att type="int" name="SCORE" value="288"/>
    <att type="string" name="support" value="{&quot;StringDB&quot;: &quot;physical&quot;, &quot;StringEvidence&quot;: &quot;experiments:0.259&quot;, &quot;BioGrid&quot;: &quot;genetic&quot;, &quot;BioGrid_PubMed&quot;: &quot;29674565,27708008,23891562,20093466&quot;, &quot;BioGrid_Type&quot;: &quot;Negative Genetic&quot;, &quot;BioGrid_Score&quot;: &quot;-0.295343,-6.145773,-0.181,-0.1244&quot;, &quot;String_Score_Physical&quot;: 288, &quot;String_Score_Combined&quot;: 288}"/>
  </edge>
  <edge label="850519 (pp) 852670" source="45" target="498">
    <att type="string" name="canonicalName" value="850519 (pp) 852670"/>
    <att type="string" name="interaction" value="pp"/>
    <att type="int" name="SCORE" value="734"/>
    <att type="string" name="support" value="{&quot;StringDB&quot;: &quot;physical&quot;, &quot;StringEvidence&quot;: &quot;experiments:0.723&quot;, &quot;BioGrid&quot;: &quot;genetic&quot;, &quot;BioGrid_PubMed&quot;: &quot;29674565,27708008,23891562,20093466,16269340&quot;, &quot;BioGrid_Type&quot;: &quot;Negative Genetic&quot;, &quot;BioGrid_Score&quot;: &quot;-4.049264,-0.1988,-0.289563,-0.1862,-5.4842,-0.2051&quot;, &quot;String_Score_Physical&quot;: 734, &quot;String_Score_Combined&quot;: 734}"/>
  </edge>
  <edge label="850519 (pp) 852735" source="45" target="509">
    <att type="string" name="canonicalName" value="850519 (pp) 852735"/>
    <att type="string" name="interaction" value="pp"/>
    <att type="int" name="SCORE" value="211"/>
    <att type="string" name="support" value="{&quot;StringDB&quot;: &quot;physical&quot;, &quot;StringEvidence&quot;: &quot;textmining:0.863,experiments:0.177,coexpression:0.003&quot;, &quot;BioGrid&quot;: &quot;genetic&quot;, &quot;BioGrid_PubMed&quot;: &quot;29674565,27708008&quot;, &quot;BioGrid_Type&quot;: &quot;Negative Genetic&quot;, &quot;BioGrid_Score&quot;: &quot;-0.1614,-0.181822,-0.1594&quot;, &quot;String_Score_Physical&quot;: 211, &quot;String_Score_Combined&quot;: 892}"/>
  </edge>
  <edge label="850519 (pp) 853061" source="45" target="571">
    <att type="string" name="canonicalName" value="850519 (pp) 853061"/>
    <att type="string" name="interaction" value="pp"/>
    <att type="int" name="SCORE" value="210"/>
    <att type="string" name="support" value="{&quot;StringDB&quot;: &quot;physical&quot;, &quot;StringEvidence&quot;: &quot;experiments:0.176&quot;, &quot;BioGrid&quot;: &quot;genetic&quot;, &quot;BioGrid_PubMed&quot;: &quot;29674565,23891562,16269340&quot;, &quot;BioGrid_Type&quot;: &quot;Positive Genetic,Negative Genetic&quot;, &quot;BioGrid_Score&quot;: &quot;2.537747,0.287938,-0.231504,4.2394&quot;, &quot;String_Score_Physical&quot;: 210, &quot;String_Score_Combined&quot;: 210}"/>
  </edge>
  <edge label="850519 (pp) 853429" source="45" target="650">
    <att type="string" name="canonicalName" value="850519 (pp) 853429"/>
    <att type="string" name="interaction" value="pp"/>
    <att type="int" name="SCORE" value="400"/>
    <att type="string" name="support" value="{&quot;StringDB&quot;: &quot;physical&quot;, &quot;StringEvidence&quot;: &quot;experiments:0.375&quot;, &quot;BioGrid&quot;: &quot;genetic&quot;, &quot;BioGrid_PubMed&quot;: &quot;27708008,16269340&quot;, &quot;BioGrid_Type&quot;: &quot;Negative Genetic&quot;, &quot;BioGrid_Score&quot;: &quot;-0.1404,-4.5608&quot;, &quot;String_Score_Physical&quot;: 400, &quot;String_Score_Combined&quot;: 400}"/>
  </edge>
  <edge label="850519 (pp) 853536" source="45" target="667">
    <att type="string" name="canonicalName" value="850519 (pp) 853536"/>
    <att type="string" name="interaction" value="pp"/>
    <att type="int" name="SCORE" value="392"/>
    <att type="string" name="support" value="{&quot;StringDB&quot;: &quot;physical&quot;, &quot;StringEvidence&quot;: &quot;experiments:0.367&quot;, &quot;BioGrid&quot;: &quot;genetic&quot;, &quot;BioGrid_PubMed&quot;: &quot;27708008,23891562,21987634,20093466,16269340&quot;, &quot;BioGrid_Type&quot;: &quot;Negative Genetic&quot;, &quot;BioGrid_Score&quot;: &quot;-20.267445,-10.113,-13.07419078,-0.2717,-0.1953&quot;, &quot;String_Score_Physical&quot;: 392, &quot;String_Score_Combined&quot;: 392}"/>
  </edge>
  <edge label="850519 (pp) 853581" source="45" target="682">
    <att type="string" name="canonicalName" value="850519 (pp) 853581"/>
    <att type="string" name="interaction" value="pp"/>
    <att type="int" name="SCORE" value="237"/>
    <att type="string" name="support" value="{&quot;StringDB&quot;: &quot;physical&quot;, &quot;StringEvidence&quot;: &quot;experiments:0.204&quot;, &quot;BioGrid&quot;: &quot;genetic&quot;, &quot;BioGrid_PubMed&quot;: &quot;23891562,16269340&quot;, &quot;BioGrid_Type&quot;: &quot;Negative Genetic&quot;, &quot;BioGrid_Score&quot;: &quot;-3.820236,-3.7736&quot;, &quot;String_Score_Physical&quot;: 237, &quot;String_Score_Combined&quot;: 237}"/>
  </edge>
  <edge label="850519 (pp) 853644" source="45" target="692">
    <att type="string" name="canonicalName" value="850519 (pp) 853644"/>
    <att type="string" name="interaction" value="pp"/>
    <att type="int" name="SCORE" value="373"/>
    <att type="string" name="support" value="{&quot;StringDB&quot;: &quot;physical&quot;, &quot;StringEvidence&quot;: &quot;experiments:0.346,coexpression:0.004&quot;, &quot;BioGrid&quot;: &quot;genetic&quot;, &quot;BioGrid_PubMed&quot;: &quot;29674565,27708008,23891562&quot;, &quot;BioGrid_Type&quot;: &quot;Negative Genetic&quot;, &quot;BioGrid_Score&quot;: &quot;-4.175225,-0.2344,-0.450541&quot;, &quot;String_Score_Physical&quot;: 373, &quot;String_Score_Combined&quot;: 375}"/>
  </edge>
  <edge label="850519 (pp) 853817" source="45" target="730">
    <att type="string" name="canonicalName" value="850519 (pp) 853817"/>
    <att type="string" name="interaction" value="pp"/>
    <att type="int" name="SCORE" value="288"/>
    <att type="string" name="support" value="{&quot;StringDB&quot;: &quot;physical&quot;, &quot;StringEvidence&quot;: &quot;experiments:0.259&quot;, &quot;BioGrid&quot;: &quot;genetic&quot;, &quot;BioGrid_PubMed&quot;: &quot;30012561&quot;, &quot;BioGrid_Type&quot;: &quot;Positive Genetic&quot;, &quot;BioGrid_Score&quot;: &quot;0.115&quot;, &quot;String_Score_Physical&quot;: 288, &quot;String_Score_Combined&quot;: 288}"/>
  </edge>
  <edge label="850519 (pp) 855394" source="45" target="1076">
    <att type="string" name="canonicalName" value="850519 (pp) 855394"/>
    <att type="string" name="interaction" value="pp"/>
    <att type="int" name="SCORE" value="297"/>
    <att type="string" name="support" value="{&quot;StringDB&quot;: &quot;physical&quot;, &quot;StringEvidence&quot;: &quot;experiments:0.267&quot;, &quot;BioGrid&quot;: &quot;genetic&quot;, &quot;BioGrid_PubMed&quot;: &quot;27708008,23891562&quot;, &quot;BioGrid_Type&quot;: &quot;Negative Genetic&quot;, &quot;BioGrid_Score&quot;: &quot;-0.1262,-8.625544&quot;, &quot;String_Score_Physical&quot;: 297, &quot;String_Score_Combined&quot;: 297}"/>
  </edge>
  <edge label="850519 (pp) 855928" source="45" target="1191">
    <att type="string" name="canonicalName" value="850519 (pp) 855928"/>
    <att type="string" name="interaction" value="pp"/>
    <att type="int" name="SCORE" value="286"/>
    <att type="string" name="support" value="{&quot;StringDB&quot;: &quot;physical&quot;, &quot;StringEvidence&quot;: &quot;textmining:0.802,experiments:0.257,coexpression:0.009&quot;, &quot;BioGrid&quot;: &quot;genetic&quot;, &quot;BioGrid_PubMed&quot;: &quot;23891562&quot;, &quot;BioGrid_Type&quot;: &quot;Negative Genetic&quot;, &quot;BioGrid_Score&quot;: &quot;-8.853157&quot;, &quot;String_Score_Physical&quot;: 286, &quot;String_Score_Combined&quot;: 860}"/>
  </edge>
  <edge label="850519 (pp) 856447" source="45" target="1301">
    <att type="string" name="canonicalName" value="850519 (pp) 856447"/>
    <att type="string" name="interaction" value="pp"/>
    <att type="int" name="SCORE" value="327"/>
    <att type="string" name="support" value="{&quot;StringDB&quot;: &quot;physical&quot;, &quot;StringEvidence&quot;: &quot;experiments:0.298&quot;, &quot;BioGrid&quot;: &quot;genetic&quot;, &quot;BioGrid_PubMed&quot;: &quot;27708008,20093466&quot;, &quot;BioGrid_Type&quot;: &quot;Negative Genetic&quot;, &quot;BioGrid_Score&quot;: &quot;-0.3242,-0.2702&quot;, &quot;String_Score_Physical&quot;: 327, &quot;String_Score_Combined&quot;: 327}"/>
  </edge>
  <edge label="850519 (pp) 856501" source="45" target="1317">
    <att type="string" name="canonicalName" value="850519 (pp) 856501"/>
    <att type="string" name="interaction" value="pp"/>
    <att type="int" name="SCORE" value="428"/>
    <att type="string" name="support" value="{&quot;StringDB&quot;: &quot;physical&quot;, &quot;StringEvidence&quot;: &quot;experiments:0.404&quot;, &quot;BioGrid&quot;: &quot;genetic&quot;, &quot;BioGrid_PubMed&quot;: &quot;27708008,23891562,16269340&quot;, &quot;BioGrid_Type&quot;: &quot;Negative Genetic&quot;, &quot;BioGrid_Score&quot;: &quot;-5.692233,-0.1768,-0.1831,-3.5011&quot;, &quot;String_Score_Physical&quot;: 428, &quot;String_Score_Combined&quot;: 428}"/>
  </edge>
  <edge label="850519 (pp) 856545" source="45" target="1332">
    <att type="string" name="canonicalName" value="850519 (pp) 856545"/>
    <att type="string" name="interaction" value="pp"/>
    <att type="int" name="SCORE" value="293"/>
    <att type="string" name="support" value="{&quot;StringDB&quot;: &quot;physical&quot;, &quot;StringEvidence&quot;: &quot;experiments:0.263&quot;, &quot;BioGrid&quot;: &quot;genetic&quot;, &quot;BioGrid_PubMed&quot;: &quot;29674565,23891562,16269340&quot;, &quot;BioGrid_Type&quot;: &quot;Negative Genetic&quot;, &quot;BioGrid_Score&quot;: &quot;-0.214187,-3.0081,-4.271487&quot;, &quot;String_Score_Physical&quot;: 293, &quot;String_Score_Combined&quot;: 293}"/>
  </edge>
  <edge label="850519 (pp) 856595" source="45" target="1343">
    <att type="string" name="canonicalName" value="850519 (pp) 856595"/>
    <att type="string" name="interaction" value="pp"/>
    <att type="int" name="SCORE" value="910"/>
```
