## Additional File 6 for "Systematic transcriptomics analysis of calorie restriction and rapamycin unveils their synergistic interaction in prolonging cellular lifespan": upreg_CR_Treated_72hr.xgmml (part 1 of 26)

```
<?xml version="1.0" encoding="UTF-8" standalone="yes"?>
<graph label="upreg_CR_Treated_72hr" xmlns:dc="http://purl.org/dc/elements/1.1/" xmlns:xlink="http://www.w3.org/1999/xlink" xmlns:rdf="http://www.w3.org/1999/02/22-rdf-syntax-ns#" xmlns:cy="http://www.cytoscape.org" xmlns="http://www.cs.rpi.edu/XGMML" >
  <att name="documentVersion" value="1.1"/>
  <att name="networkMetadata">
    <rdf:RDF>
      <rdf:Description rdf:about="http://www.cytoscape.org/">
        <dc:type>Protein-Protein Interaction</dc:type>
        <dc:description>N/A</dc:description>
        <dc:identifier>N/A</dc:identifier>
        <dc:date>2023-09-20 03:07:44</dc:date>
        <dc:title>Cytoscape Network</dc:title>
        <dc:source>http://www.cytoscape.org/</dc:source>
        <dc:format>Cytoscape-XGMML</dc:format>
      </rdf:Description>
    </rdf:RDF>
  </att>
  <att type="string" name="backgroundColor" value="#ffffff"/>
  <att type="real" name="GRAPH_VIEW_ZOOM" value="1.0"/>
  <att type="real" name="GRAPH_VIEW_CENTER_X" value="300.0"/>
  <att type="real" name="GRAPH_VIEW_CENTER_Y" value="300.0"/>
  <node label="VAC17" id="1">
    <att type="string" name="canonicalName" value="VAC17"/>
    <att type="string" name="Gene" value="850296"/>
    <att type="string" name="Symbol" value="VAC17"/>
    <att type="integer" name="DEGREE" value="8"/>
    <graphics type="CIRCLE" x="325.9063609883167" y="409.03879768710175"/>
  </node>
  <node label="MRC1" id="2">
    <att type="string" name="canonicalName" value="MRC1"/>
    <att type="string" name="Gene" value="850297"/>
    <att type="string" name="Symbol" value="MRC1"/>
    <att type="integer" name="DEGREE" value="85"/>
    <graphics type="CIRCLE" x="213.65315280388137" y="270.2203507537102"/>
  </node>
  <node label="KRR1" id="3">
    <att type="string" name="canonicalName" value="KRR1"/>
    <att type="string" name="Gene" value="850298"/>
    <att type="string" name="Symbol" value="KRR1"/>
    <att type="integer" name="DEGREE" value="181"/>
    <graphics type="CIRCLE" x="445.52887188099464" y="267.87283464757166"/>
  </node>
  <node label="KAR4" id="4">
    <att type="string" name="canonicalName" value="KAR4"/>
    <att type="string" name="Gene" value="850303"/>
    <att type="string" name="Symbol" value="KAR4"/>
    <att type="integer" name="DEGREE" value="7"/>
    <graphics type="CIRCLE" x="398.9863946819461" y="166.15688107676112"/>
  </node>
  <node label="SPB1" id="5">
    <att type="string" name="canonicalName" value="SPB1"/>
    <att type="string" name="Gene" value="850304"/>
    <att type="string" name="Symbol" value="SPB1"/>
    <att type="integer" name="DEGREE" value="133"/>
    <graphics type="CIRCLE" x="389.55956903336494" y="169.78793706161574"/>
  </node>
  <node label="POF1" id="6">
    <att type="string" name="canonicalName" value="POF1"/>
    <att type="string" name="Gene" value="850310"/>
    <att type="string" name="Symbol" value="POF1"/>
    <att type="integer" name="DEGREE" value="9"/>
    <graphics type="CIRCLE" x="336.43843477291443" y="226.83561985437666"/>
  </node>
  <node label="EMC1" id="7">
    <att type="string" name="canonicalName" value="EMC1"/>
    <att type="string" name="Gene" value="850312"/>
    <att type="string" name="Symbol" value="EMC1"/>
    <att type="integer" name="DEGREE" value="12"/>
    <graphics type="CIRCLE" x="422.54867813592455" y="424.4101911051593"/>
  </node>
  <node label="STE50" id="8">
    <att type="string" name="canonicalName" value="STE50"/>
    <att type="string" name="Gene" value="850325"/>
    <att type="string" name="Symbol" value="STE50"/>
    <att type="integer" name="DEGREE" value="46"/>
    <graphics type="CIRCLE" x="254.55654050963213" y="367.3832972451489"/>
  </node>
  <node label="RRP7" id="9">
    <att type="string" name="canonicalName" value="RRP7"/>
    <att type="string" name="Gene" value="850326"/>
    <att type="string" name="Symbol" value="RRP7"/>
    <att type="integer" name="DEGREE" value="125"/>
    <graphics type="CIRCLE" x="193.12614296576425" y="220.19651191918604"/>
  </node>
  <node label="BIK1" id="10">
    <att type="string" name="canonicalName" value="BIK1"/>
    <att type="string" name="Gene" value="850328"/>
    <att type="string" name="Symbol" value="BIK1"/>
    <att type="integer" name="DEGREE" value="62"/>
    <graphics type="CIRCLE" x="429.7279839188595" y="169.85489641982946"/>
  </node>
  <node label="HBN1" id="11">
    <att type="string" name="canonicalName" value="HBN1"/>
    <att type="string" name="Gene" value="850331"/>
    <att type="string" name="Symbol" value="HBN1"/>
    <att type="integer" name="DEGREE" value="4"/>
    <graphics type="CIRCLE" x="312.57488538094" y="200.19131177447503"/>
  </node>
  <node label="AGP1" id="12">
    <att type="string" name="canonicalName" value="AGP1"/>
    <att type="string" name="Gene" value="850333"/>
    <att type="string" name="Symbol" value="AGP1"/>
    <att type="integer" name="DEGREE" value="21"/>
    <graphics type="CIRCLE" x="203.37499022570694" y="405.8067387016979"/>
  </node>
  <node label="LEU2" id="13">
    <att type="string" name="canonicalName" value="LEU2"/>
    <att type="string" name="Gene" value="850342"/>
    <att type="string" name="Symbol" value="LEU2"/>
    <att type="integer" name="DEGREE" value="15"/>
    <graphics type="CIRCLE" x="264.5641546083632" y="212.4123208626127"/>
  </node>
  <node label="YCL001W-A" id="14">
    <att type="string" name="canonicalName" value="YCL001W-A"/>
    <att type="string" name="Gene" value="850355"/>
    <att type="string" name="Symbol" value="YCL001W-A"/>
    <att type="integer" name="DEGREE" value="58"/>
    <graphics type="CIRCLE" x="270.07752311722044" y="292.4162469613599"/>
  </node>
  <node label="CDC10" id="15">
    <att type="string" name="canonicalName" value="CDC10"/>
    <att type="string" name="Gene" value="850358"/>
    <att type="string" name="Symbol" value="CDC10"/>
    <att type="integer" name="DEGREE" value="45"/>
    <graphics type="CIRCLE" x="378.2943894897188" y="224.83165801656597"/>
  </node>
  <node label="MRPL32" id="16">
    <att type="string" name="canonicalName" value="MRPL32"/>
    <att type="string" name="Gene" value="850359"/>
    <att type="string" name="Symbol" value="MRPL32"/>
    <att type="integer" name="DEGREE" value="71"/>
    <graphics type="CIRCLE" x="425.3543793483523" y="221.88587672489734"/>
  </node>
  <node label="ADP1" id="17">
    <att type="string" name="canonicalName" value="ADP1"/>
    <att type="string" name="Gene" value="850369"/>
    <att type="string" name="Symbol" value="ADP1"/>
    <att type="integer" name="DEGREE" value="14"/>
    <graphics type="CIRCLE" x="226.20611327375735" y="383.48657611509594"/>
  </node>
  <node label="POL4" id="18">
    <att type="string" name="canonicalName" value="POL4"/>
    <att type="string" name="Gene" value="850372"/>
    <att type="string" name="Symbol" value="POL4"/>
    <att type="integer" name="DEGREE" value="15"/>
    <graphics type="CIRCLE" x="154.40360604073047" y="197.42434606957883"/>
  </node>
  <node label="CTO1" id="19">
    <att type="string" name="canonicalName" value="CTO1"/>
    <att type="string" name="Gene" value="850373"/>
    <att type="string" name="Symbol" value="CTO1"/>
    <att type="integer" name="DEGREE" value="5"/>
    <graphics type="CIRCLE" x="393.46732786837435" y="151.14457081309132"/>
  </node>
  <node label="YCR016W" id="20">
    <att type="string" name="canonicalName" value="YCR016W"/>
    <att type="string" name="Gene" value="850375"/>
    <att type="string" name="Symbol" value="YCR016W"/>
    <att type="integer" name="DEGREE" value="57"/>
    <graphics type="CIRCLE" x="155.38724689682005" y="245.75216829204504"/>
  </node>
  <node label="RIM1" id="21">
    <att type="string" name="canonicalName" value="RIM1"/>
    <att type="string" name="Gene" value="850395"/>
    <att type="string" name="Symbol" value="RIM1"/>
    <att type="integer" name="DEGREE" value="19"/>
    <graphics type="CIRCLE" x="377.2356334915229" y="358.83501507074607"/>
  </node>
  <node label="SYP1" id="22">
    <att type="string" name="canonicalName" value="SYP1"/>
    <att type="string" name="Gene" value="850396"/>
    <att type="string" name="Symbol" value="SYP1"/>
    <att type="integer" name="DEGREE" value="36"/>
    <graphics type="CIRCLE" x="219.39958373535904" y="158.41334515846847"/>
  </node>
  <node label="ELO2" id="23">
    <att type="string" name="canonicalName" value="ELO2"/>
    <att type="string" name="Gene" value="850400"/>
    <att type="string" name="Symbol" value="ELO2"/>
    <att type="integer" name="DEGREE" value="37"/>
    <graphics type="CIRCLE" x="374.4659563694198" y="439.4477695452304"/>
  </node>
  <node label="RRP43" id="24">
    <att type="string" name="canonicalName" value="RRP43"/>
    <att type="string" name="Gene" value="850401"/>
    <att type="string" name="Symbol" value="RRP43"/>
    <att type="integer" name="DEGREE" value="108"/>
    <graphics type="CIRCLE" x="214.72163625791276" y="335.2567693320261"/>
  </node>
  <node label="RBK1" id="25">
    <att type="string" name="canonicalName" value="RBK1"/>
    <att type="string" name="Gene" value="850402"/>
    <att type="string" name="Symbol" value="RBK1"/>
    <att type="integer" name="DEGREE" value="22"/>
    <graphics type="CIRCLE" x="290.7937980075798" y="286.7116175857311"/>
  </node>
  <node label="PHO87" id="26">
    <att type="string" name="canonicalName" value="PHO87"/>
    <att type="string" name="Gene" value="850403"/>
    <att type="string" name="Symbol" value="PHO87"/>
    <att type="integer" name="DEGREE" value="11"/>
    <graphics type="CIRCLE" x="256.4098433348778" y="417.44917329185154"/>
  </node>
  <node label="TAF2" id="27">
    <att type="string" name="canonicalName" value="TAF2"/>
    <att type="string" name="Gene" value="850409"/>
    <att type="string" name="Symbol" value="TAF2"/>
    <att type="integer" name="DEGREE" value="34"/>
    <graphics type="CIRCLE" x="413.7996740940318" y="447.1284280186539"/>
  </node>
  <node label="YCR043C" id="28">
    <att type="string" name="canonicalName" value="YCR043C"/>
    <att type="string" name="Gene" value="850410"/>
    <att type="string" name="Symbol" value="YCR043C"/>
    <att type="integer" name="DEGREE" value="11"/>
    <graphics type="CIRCLE" x="286.049301405997" y="265.9080162283833"/>
  </node>
  <node label="PER1" id="29">
    <att type="string" name="canonicalName" value="PER1"/>
    <att type="string" name="Gene" value="850411"/>
    <att type="string" name="Symbol" value="PER1"/>
    <att type="integer" name="DEGREE" value="28"/>
    <graphics type="CIRCLE" x="247.15992139565702" y="441.3857863347211"/>
  </node>
  <node label="THR4" id="30">
    <att type="string" name="canonicalName" value="THR4"/>
    <att type="string" name="Gene" value="850420"/>
    <att type="string" name="Symbol" value="THR4"/>
    <att type="integer" name="DEGREE" value="13"/>
    <graphics type="CIRCLE" x="183.3294076760987" y="342.443559056563"/>
  </node>
  <node label="CTR86" id="31">
    <att type="string" name="canonicalName" value="CTR86"/>
    <att type="string" name="Gene" value="850421"/>
    <att type="string" name="Symbol" value="CTR86"/>
    <att type="integer" name="DEGREE" value="7"/>
    <graphics type="CIRCLE" x="403.8603425347941" y="215.36392483061798"/>
  </node>
  <node label="PWP2" id="32">
    <att type="string" name="canonicalName" value="PWP2"/>
    <att type="string" name="Gene" value="850422"/>
    <att type="string" name="Symbol" value="PWP2"/>
    <att type="integer" name="DEGREE" value="156"/>
    <graphics type="CIRCLE" x="256.51902671924705" y="163.52010226537138"/>
  </node>
  <node label="HCM1" id="33">
    <att type="string" name="canonicalName" value="HCM1"/>
    <att type="string" name="Gene" value="850429"/>
    <att type="string" name="Symbol" value="HCM1"/>
    <att type="integer" name="DEGREE" value="77"/>
    <graphics type="CIRCLE" x="317.9274580580793" y="269.8510695923514"/>
  </node>
  <node label="RAD18" id="34">
    <att type="string" name="canonicalName" value="RAD18"/>
    <att type="string" name="Gene" value="850430"/>
    <att type="string" name="Symbol" value="RAD18"/>
    <att type="integer" name="DEGREE" value="37"/>
    <graphics type="CIRCLE" x="299.2708250251318" y="261.27159322644656"/>
  </node>
  <node label="SED4" id="35">
    <att type="string" name="canonicalName" value="SED4"/>
    <att type="string" name="Gene" value="850431"/>
    <att type="string" name="Symbol" value="SED4"/>
    <att type="integer" name="DEGREE" value="10"/>
    <graphics type="CIRCLE" x="245.22407953153248" y="356.47472352188663"/>
  </node>
  <node label="RSA4" id="36">
    <att type="string" name="canonicalName" value="RSA4"/>
    <att type="string" name="Gene" value="850435"/>
    <att type="string" name="Symbol" value="RSA4"/>
    <att type="integer" name="DEGREE" value="80"/>
    <graphics type="CIRCLE" x="365.03389009386296" y="388.815998149855"/>
  </node>
  <node label="SSK22" id="37">
    <att type="string" name="canonicalName" value="SSK22"/>
    <att type="string" name="Gene" value="850436"/>
    <att type="string" name="Symbol" value="SSK22"/>
    <att type="integer" name="DEGREE" value="15"/>
    <graphics type="CIRCLE" x="169.01970108492162" y="433.31769514766603"/>
  </node>
  <node label="PAT1" id="38">
    <att type="string" name="canonicalName" value="PAT1"/>
    <att type="string" name="Gene" value="850440"/>
    <att type="string" name="Symbol" value="PAT1"/>
    <att type="integer" name="DEGREE" value="215"/>
    <graphics type="CIRCLE" x="181.9187248575975" y="361.6531909024375"/>
  </node>
  <node label="SRB8" id="39">
    <att type="string" name="canonicalName" value="SRB8"/>
    <att type="string" name="Gene" value="850442"/>
    <att type="string" name="Symbol" value="SRB8"/>
    <att type="integer" name="DEGREE" value="27"/>
    <graphics type="CIRCLE" x="323.7178048962372" y="263.8978560807972"/>
  </node>
  <node label="CSM1" id="40">
    <att type="string" name="canonicalName" value="CSM1"/>
    <att type="string" name="Gene" value="850447"/>
    <att type="string" name="Symbol" value="CSM1"/>
    <att type="integer" name="DEGREE" value="46"/>
    <graphics type="CIRCLE" x="162.6256322093924" y="158.91327644755444"/>
  </node>
  <node label="YCR087C-A" id="41">
    <att type="string" name="canonicalName" value="YCR087C-A"/>
    <att type="string" name="Gene" value="850449"/>
    <att type="string" name="Symbol" value="YCR087C-A"/>
    <att type="integer" name="DEGREE" value="92"/>
    <graphics type="CIRCLE" x="404.53093816310417" y="392.42935332171527"/>
  </node>
  <node label="ABP1" id="42">
    <att type="string" name="canonicalName" value="ABP1"/>
    <att type="string" name="Gene" value="850450"/>
    <att type="string" name="Symbol" value="ABP1"/>
    <att type="integer" name="DEGREE" value="34"/>
    <graphics type="CIRCLE" x="214.6913915457763" y="435.47219957274166"/>
  </node>
  <node label="FIG2" id="43">
    <att type="string" name="canonicalName" value="FIG2"/>
    <att type="string" name="Gene" value="850451"/>
    <att type="string" name="Symbol" value="FIG2"/>
    <att type="integer" name="DEGREE" value="6"/>
    <graphics type="CIRCLE" x="432.14517560586967" y="205.89997427732098"/>
  </node>
  <node label="YCR090C" id="44">
    <att type="string" name="canonicalName" value="YCR090C"/>
    <att type="string" name="Gene" value="850452"/>
    <att type="string" name="Symbol" value="YCR090C"/>
    <att type="integer" name="DEGREE" value="5"/>
    <graphics type="CIRCLE" x="189.08932764941744" y="423.74711914307676"/>
  </node>
  <node label="MSH3" id="45">
    <att type="string" name="canonicalName" value="MSH3"/>
    <att type="string" name="Gene" value="850454"/>
    <att type="string" name="Symbol" value="MSH3"/>
    <att type="integer" name="DEGREE" value="28"/>
    <graphics type="CIRCLE" x="433.42075988558497" y="437.24250981040234"/>
  </node>
  <node label="CDC50" id="46">
    <att type="string" name="canonicalName" value="CDC50"/>
    <att type="string" name="Gene" value="850456"/>
    <att type="string" name="Symbol" value="CDC50"/>
    <att type="integer" name="DEGREE" value="33"/>
    <graphics type="CIRCLE" x="246.32501195676315" y="210.68426105872462"/>
  </node>
  <node label="OCA4" id="47">
    <att type="string" name="canonicalName" value="OCA4"/>
    <att type="string" name="Gene" value="850457"/>
    <att type="string" name="Symbol" value="OCA4"/>
    <att type="integer" name="DEGREE" value="10"/>
    <graphics type="CIRCLE" x="201.97228639506457" y="312.5580516612972"/>
  </node>
  <node label="GIT1" id="48">
    <att type="string" name="canonicalName" value="GIT1"/>
    <att type="string" name="Gene" value="850462"/>
    <att type="string" name="Symbol" value="GIT1"/>
    <att type="integer" name="DEGREE" value="2"/>
    <graphics type="CIRCLE" x="233.85488364052773" y="241.0704658452854"/>
  </node>
  <node label="RGD2" id="49">
    <att type="string" name="canonicalName" value="RGD2"/>
    <att type="string" name="Gene" value="850497"/>
    <att type="string" name="Symbol" value="RGD2"/>
    <att type="integer" name="DEGREE" value="21"/>
    <graphics type="CIRCLE" x="339.06688295379075" y="209.39269116295412"/>
  </node>
  <node label="FMP32" id="50">
    <att type="string" name="canonicalName" value="FMP32"/>
    <att type="string" name="Gene" value="850498"/>
    <att type="string" name="Symbol" value="FMP32"/>
    <att type="integer" name="DEGREE" value="13"/>
    <graphics type="CIRCLE" x="394.09627832934217" y="373.9710400303838"/>
  </node>
  <node label="ACT1" id="51">
    <att type="string" name="canonicalName" value="ACT1"/>
    <att type="string" name="Gene" value="850504"/>
    <att type="string" name="Symbol" value="ACT1"/>
    <att type="integer" name="DEGREE" value="238"/>
    <graphics type="CIRCLE" x="238.08898467256705" y="222.46271744607947"/>
  </node>
  <node label="TUB2" id="52">
    <att type="string" name="canonicalName" value="TUB2"/>
    <att type="string" name="Gene" value="850506"/>
    <att type="string" name="Symbol" value="TUB2"/>
    <att type="integer" name="DEGREE" value="83"/>
    <graphics type="CIRCLE" x="289.85516819482393" y="363.46097613246263"/>
  </node>
  <node label="MOB2" id="53">
    <att type="string" name="canonicalName" value="MOB2"/>
    <att type="string" name="Gene" value="850508"/>
    <att type="string" name="Symbol" value="MOB2"/>
    <att type="integer" name="DEGREE" value="10"/>
    <graphics type="CIRCLE" x="154.46426108499142" y="187.0173046371227"/>
  </node>
  <node label="RPL22B" id="54">
    <att type="string" name="canonicalName" value="RPL22B"/>
    <att type="string" name="Gene" value="850509"/>
    <att type="string" name="Symbol" value="RPL22B"/>
    <att type="integer" name="DEGREE" value="102"/>
    <graphics type="CIRCLE" x="248.257408177895" y="393.236216892139"/>
  </node>
  <node label="RIM15" id="55">
    <att type="string" name="canonicalName" value="RIM15"/>
    <att type="string" name="Gene" value="850511"/>
    <att type="string" name="Symbol" value="RIM15"/>
    <att type="integer" name="DEGREE" value="21"/>
    <graphics type="CIRCLE" x="235.84625700419042" y="426.13847957955716"/>
  </node>
  <node label="GYP8" id="56">
    <att type="string" name="canonicalName" value="GYP8"/>
    <att type="string" name="Gene" value="850517"/>
    <att type="string" name="Symbol" value="GYP8"/>
    <att type="integer" name="DEGREE" value="5"/>
    <graphics type="CIRCLE" x="363.21726852420716" y="342.85310585165746"/>
  </node>
  <node label="FRS2" id="57">
    <att type="string" name="canonicalName" value="FRS2"/>
    <att type="string" name="Gene" value="850522"/>
    <att type="string" name="Symbol" value="FRS2"/>
    <att type="integer" name="DEGREE" value="18"/>
    <graphics type="CIRCLE" x="449.1353736617732" y="184.71450537431963"/>
  </node>
  <node label="YFL012W" id="58">
    <att type="string" name="canonicalName" value="YFL012W"/>
    <att type="string" name="Gene" value="850535"/>
    <att type="string" name="Symbol" value="YFL012W"/>
    <att type="integer" name="DEGREE" value="3"/>
    <graphics type="CIRCLE" x="390.0373050243236" y="424.9756925083563"/>
  </node>
  <node label="SMC1" id="59">
    <att type="string" name="canonicalName" value="SMC1"/>
    <att type="string" name="Gene" value="850540"/>
    <att type="string" name="Symbol" value="SMC1"/>
    <att type="integer" name="DEGREE" value="75"/>
    <graphics type="CIRCLE" x="323.02859349484424" y="271.09262984491045"/>
  </node>
  <node label="SPB4" id="60">
    <att type="string" name="canonicalName" value="SPB4"/>
    <att type="string" name="Gene" value="850549"/>
    <att type="string" name="Symbol" value="SPB4"/>
    <att type="integer" name="DEGREE" value="255"/>
    <graphics type="CIRCLE" x="340.63385109514604" y="279.1973104576848"/>
  </node>
  <node label="DEG1" id="61">
    <att type="string" name="canonicalName" value="DEG1"/>
    <att type="string" name="Gene" value="850550"/>
    <att type="string" name="Symbol" value="DEG1"/>
    <att type="integer" name="DEGREE" value="37"/>
    <graphics type="CIRCLE" x="406.92457226283454" y="248.16493832588458"/>
  </node>
  <node label="LOC1" id="62">
    <att type="string" name="canonicalName" value="LOC1"/>
    <att type="string" name="Gene" value="850551"/>
    <att type="string" name="Symbol" value="LOC1"/>
    <att type="integer" name="DEGREE" value="107"/>
    <graphics type="CIRCLE" x="174.9582148849218" y="269.9839490819679"/>
  </node>
  <node label="NIC96" id="63">
    <att type="string" name="canonicalName" value="NIC96"/>
    <att type="string" name="Gene" value="850552"/>
    <att type="string" name="Symbol" value="NIC96"/>
    <att type="integer" name="DEGREE" value="48"/>
    <graphics type="CIRCLE" x="177.98704231343152" y="229.7281143503775"/>
  </node>
  <node label="SAD1" id="64">
    <att type="string" name="canonicalName" value="SAD1"/>
    <att type="string" name="Gene" value="850555"/>
    <att type="string" name="Symbol" value="SAD1"/>
    <att type="integer" name="DEGREE" value="28"/>
    <graphics type="CIRCLE" x="279.5130612487459" y="395.8926897311144"/>
  </node>
  <node label="GCN20" id="65">
    <att type="string" name="canonicalName" value="GCN20"/>
    <att type="string" name="Gene" value="850561"/>
    <att type="string" name="Symbol" value="GCN20"/>
    <att type="integer" name="DEGREE" value="49"/>
    <graphics type="CIRCLE" x="191.4224106953132" y="166.03482948581458"/>
  </node>
  <node label="IOC3" id="66">
    <att type="string" name="canonicalName" value="IOC3"/>
    <att type="string" name="Gene" value="850567"/>
    <att type="string" name="Symbol" value="IOC3"/>
    <att type="integer" name="DEGREE" value="28"/>
    <graphics type="CIRCLE" x="193.4087203488979" y="350.66142152388124"/>
  </node>
  <node label="ECO1" id="67">
    <att type="string" name="canonicalName" value="ECO1"/>
    <att type="string" name="Gene" value="850584"/>
    <att type="string" name="Symbol" value="ECO1"/>
    <att type="integer" name="DEGREE" value="42"/>
    <graphics type="CIRCLE" x="333.40383520983926" y="333.63119836538124"/>
  </node>
  <node label="CDC14" id="68">
    <att type="string" name="canonicalName" value="CDC14"/>
    <att type="string" name="Gene" value="850585"/>
    <att type="string" name="Symbol" value="CDC14"/>
    <att type="integer" name="DEGREE" value="139"/>
    <graphics type="CIRCLE" x="336.0165490854702" y="223.03616620529993"/>
  </node>
  <node label="SMC2" id="69">
    <att type="string" name="canonicalName" value="SMC2"/>
    <att type="string" name="Gene" value="850589"/>
    <att type="string" name="Symbol" value="SMC2"/>
    <att type="integer" name="DEGREE" value="55"/>
    <graphics type="CIRCLE" x="407.0365513051024" y="421.52172546845026"/>
  </node>
  <node label="RPL2A" id="70">
    <att type="string" name="canonicalName" value="RPL2A"/>
    <att type="string" name="Gene" value="850590"/>
    <att type="string" name="Symbol" value="RPL2A"/>
    <att type="integer" name="DEGREE" value="218"/>
    <graphics type="CIRCLE" x="348.47255165328727" y="304.9732496666346"/>
  </node>
  <node label="RSC8" id="71">
    <att type="string" name="canonicalName" value="RSC8"/>
    <att type="string" name="Gene" value="850598"/>
    <att type="string" name="Symbol" value="RSC8"/>
    <att type="integer" name="DEGREE" value="77"/>
    <graphics type="CIRCLE" x="405.32495618291887" y="420.7151051920508"/>
  </node>
  <node label="IRC5" id="72">
    <att type="string" name="canonicalName" value="IRC5"/>
    <att type="string" name="Gene" value="850599"/>
    <att type="string" name="Symbol" value="IRC5"/>
    <att type="integer" name="DEGREE" value="73"/>
    <graphics type="CIRCLE" x="287.60089027593915" y="402.01711253026724"/>
  </node>
  <node label="ERJ5" id="73">
    <att type="string" name="canonicalName" value="ERJ5"/>
    <att type="string" name="Gene" value="850602"/>
    <att type="string" name="Symbol" value="ERJ5"/>
    <att type="integer" name="DEGREE" value="20"/>
    <graphics type="CIRCLE" x="323.2972811001167" y="175.34872827214645"/>
  </node>
  <node label="IRC6" id="74">
    <att type="string" name="canonicalName" value="IRC6"/>
    <att type="string" name="Gene" value="850604"/>
    <att type="string" name="Symbol" value="IRC6"/>
    <att type="integer" name="DEGREE" value="7"/>
    <graphics type="CIRCLE" x="291.5004805804718" y="401.9566855380731"/>
  </node>
  <node label="DUG1" id="75">
    <att type="string" name="canonicalName" value="DUG1"/>
    <att type="string" name="Gene" value="850605"/>
    <att type="string" name="Symbol" value="DUG1"/>
    <att type="integer" name="DEGREE" value="14"/>
    <graphics type="CIRCLE" x="424.2306501335413" y="393.2380690265634"/>
  </node>
  <node label="RMD8" id="76">
    <att type="string" name="canonicalName" value="RMD8"/>
    <att type="string" name="Gene" value="850609"/>
    <att type="string" name="Symbol" value="RMD8"/>
    <att type="integer" name="DEGREE" value="13"/>
    <graphics type="CIRCLE" x="339.4751433101179" y="286.1755945641139"/>
  </node>
  <node label="RET2" id="77">
    <att type="string" name="canonicalName" value="RET2"/>
    <att type="string" name="Gene" value="850612"/>
    <att type="string" name="Symbol" value="RET2"/>
    <att type="integer" name="DEGREE" value="58"/>
    <graphics type="CIRCLE" x="327.1466542898514" y="375.30316768908955"/>
  </node>
  <node label="ENT4" id="78">
    <att type="string" name="canonicalName" value="ENT4"/>
    <att type="string" name="Gene" value="850621"/>
    <att type="string" name="Symbol" value="ENT4"/>
    <att type="integer" name="DEGREE" value="31"/>
    <graphics type="CIRCLE" x="388.7479862788156" y="214.6610053873827"/>
  </node>
  <node label="GRC3" id="79">
    <att type="string" name="canonicalName" value="GRC3"/>
    <att type="string" name="Gene" value="850624"/>
    <att type="string" name="Symbol" value="GRC3"/>
    <att type="integer" name="DEGREE" value="13"/>
    <graphics type="CIRCLE" x="160.8719186815942" y="162.11836017627581"/>
  </node>
  <node label="RIX7" id="80">
    <att type="string" name="canonicalName" value="RIX7"/>
    <att type="string" name="Gene" value="850625"/>
    <att type="string" name="Symbol" value="RIX7"/>
    <att type="integer" name="DEGREE" value="102"/>
    <graphics type="CIRCLE" x="436.5965106265828" y="401.0200589609483"/>
  </node>
  <node label="IRC19" id="81">
    <att type="string" name="canonicalName" value="IRC19"/>
    <att type="string" name="Gene" value="850626"/>
    <att type="string" name="Symbol" value="IRC19"/>
    <att type="integer" name="DEGREE" value="4"/>
    <graphics type="CIRCLE" x="447.83928186069846" y="235.7257469588783"/>
  </node>
  <node label="GPI13" id="82">
    <att type="string" name="canonicalName" value="GPI13"/>
    <att type="string" name="Gene" value="850628"/>
    <att type="string" name="Symbol" value="GPI13"/>
    <att type="integer" name="DEGREE" value="11"/>
    <graphics type="CIRCLE" x="331.93237780617517" y="308.64084780018004"/>
  </node>
  <node label="SSA2" id="83">
    <att type="string" name="canonicalName" value="SSA2"/>
    <att type="string" name="Gene" value="850636"/>
    <att type="string" name="Symbol" value="SSA2"/>
    <att type="integer" name="DEGREE" value="185"/>
    <graphics type="CIRCLE" x="268.8014822246914" y="315.3807818691542"/>
  </node>
  <node label="YEH1" id="84">
    <att type="string" name="canonicalName" value="YEH1"/>
    <att type="string" name="Gene" value="850648"/>
    <att type="string" name="Symbol" value="YEH1"/>
    <att type="integer" name="DEGREE" value="7"/>
    <graphics type="CIRCLE" x="195.63271721987633" y="364.35724035488215"/>
  </node>
  <node label="SOF1" id="85">
    <att type="string" name="canonicalName" value="SOF1"/>
    <att type="string" name="Gene" value="850649"/>
    <att type="string" name="Symbol" value="SOF1"/>
    <att type="integer" name="DEGREE" value="141"/>
    <graphics type="CIRCLE" x="176.06826852081565" y="430.99612230515936"/>
  </node>
  <node label="PSR1" id="86">
    <att type="string" name="canonicalName" value="PSR1"/>
    <att type="string" name="Gene" value="850650"/>
    <att type="string" name="Symbol" value="PSR1"/>
    <att type="integer" name="DEGREE" value="13"/>
    <graphics type="CIRCLE" x="206.44289556652274" y="167.40400959080216"/>
  </node>
  <node label="LMO1" id="87">
    <att type="string" name="canonicalName" value="LMO1"/>
    <att type="string" name="Gene" value="850653"/>
    <att type="string" name="Symbol" value="LMO1"/>
    <att type="integer" name="DEGREE" value="8"/>
    <graphics type="CIRCLE" x="283.9750172824719" y="260.20280063985086"/>
  </node>
  <node label="SPO75" id="88">
    <att type="string" name="canonicalName" value="SPO75"/>
    <att type="string" name="Gene" value="850655"/>
    <att type="string" name="Symbol" value="SPO75"/>
    <att type="integer" name="DEGREE" value="6"/>
    <graphics type="CIRCLE" x="442.418503566353" y="189.6463149318266"/>
  </node>
  <node label="ORC3" id="89">
    <att type="string" name="canonicalName" value="ORC3"/>
    <att type="string" name="Gene" value="850656"/>
    <att type="string" name="Symbol" value="ORC3"/>
    <att type="integer" name="DEGREE" value="54"/>
    <graphics type="CIRCLE" x="252.1654460065671" y="299.10237424487116"/>
  </node>
  <node label="RTT109" id="90">
    <att type="string" name="canonicalName" value="RTT109"/>
    <att type="string" name="Gene" value="850658"/>
    <att type="string" name="Symbol" value="RTT109"/>
    <att type="integer" name="DEGREE" value="93"/>
    <graphics type="CIRCLE" x="360.5065889513625" y="423.104136456308"/>
  </node>
  <node label="YLL067C" id="91">
    <att type="string" name="canonicalName" value="YLL067C"/>
    <att type="string" name="Gene" value="850659"/>
    <att type="string" name="Symbol" value="YLL067C"/>
    <att type="integer" name="DEGREE" value="2"/>
    <graphics type="CIRCLE" x="337.51253215287363" y="286.372764155195"/>
  </node>
  <node label="MMP1" id="92">
    <att type="string" name="canonicalName" value="MMP1"/>
    <att type="string" name="Gene" value="850665"/>
    <att type="string" name="Symbol" value="MMP1"/>
    <att type="integer" name="DEGREE" value="7"/>
    <graphics type="CIRCLE" x="164.7256671541463" y="157.2054098640687"/>
  </node>
  <node label="HSU1" id="93">
    <att type="string" name="canonicalName" value="HSU1"/>
    <att type="string" name="Gene" value="850668"/>
    <att type="string" name="Symbol" value="HSU1"/>
    <att type="integer" name="DEGREE" value="13"/>
    <graphics type="CIRCLE" x="252.1182336097833" y="250.76970255145068"/>
  </node>
  <node label="AQY2" id="94">
    <att type="string" name="canonicalName" value="AQY2"/>
    <att type="string" name="Gene" value="850674"/>
    <att type="string" name="Symbol" value="AQY2"/>
    <att type="integer" name="DEGREE" value="6"/>
    <graphics type="CIRCLE" x="262.79787547678586" y="281.9307852197877"/>
  </node>
  <node label="YBT1" id="95">
    <att type="string" name="canonicalName" value="YBT1"/>
    <att type="string" name="Gene" value="850678"/>
    <att type="string" name="Symbol" value="YBT1"/>
    <att type="integer" name="DEGREE" value="16"/>
    <graphics type="CIRCLE" x="415.2050261445475" y="437.9766385819594"/>
  </node>
  <node label="RPL8B" id="96">
    <att type="string" name="canonicalName" value="RPL8B"/>
    <att type="string" name="Gene" value="850682"/>
    <att type="string" name="Symbol" value="RPL8B"/>
    <att type="integer" name="DEGREE" value="203"/>
    <graphics type="CIRCLE" x="211.84175395727956" y="256.7574054943641"/>
  </node>
  <node label="NOC3" id="97">
    <att type="string" name="canonicalName" value="NOC3"/>
    <att type="string" name="Gene" value="850688"/>
    <att type="string" name="Symbol" value="NOC3"/>
    <att type="integer" name="DEGREE" value="140"/>
    <graphics type="CIRCLE" x="265.0731303655748" y="280.8165086724234"/>
  </node>
  <node label="CMS1" id="98">
    <att type="string" name="canonicalName" value="CMS1"/>
    <att type="string" name="Gene" value="850689"/>
    <att type="string" name="Symbol" value="CMS1"/>
    <att type="integer" name="DEGREE" value="82"/>
    <graphics type="CIRCLE" x="421.36093252613256" y="267.82173667821905"/>
  </node>
  <node label="RLP24" id="99">
    <att type="string" name="canonicalName" value="RLP24"/>
    <att type="string" name="Gene" value="850695"/>
    <att type="string" name="Symbol" value="RLP24"/>
    <att type="integer" name="DEGREE" value="170"/>
    <graphics type="CIRCLE" x="277.7262718305975" y="315.4673000843292"/>
  </node>
  <node label="TEN1" id="100">
    <att type="string" name="canonicalName" value="TEN1"/>
    <att type="string" name="Gene" value="850696"/>
    <att type="string" name="Symbol" value="TEN1"/>
    <att type="integer" name="DEGREE" value="12"/>
    <graphics type="CIRCLE" x="424.49338962095925" y="376.65541392662726"/>
  </node>
  <node label="POM34" id="101">
    <att type="string" name="canonicalName" value="POM34"/>
    <att type="string" name="Gene" value="850705"/>
    <att type="string" name="Symbol" value="POM34"/>
    <att type="integer" name="DEGREE" value="38"/>
    <graphics type="CIRCLE" x="390.31626262361823" y="250.78587008743813"/>
  </node>
  <node label="SDO1" id="102">
    <att type="string" name="canonicalName" value="SDO1"/>
    <att type="string" name="Gene" value="850709"/>
    <att type="string" name="Symbol" value="SDO1"/>
    <att type="integer" name="DEGREE" value="84"/>
    <graphics type="CIRCLE" x="230.52949240648238" y="267.3453301815776"/>
  </node>
  <node label="RPL15A" id="103">
    <att type="string" name="canonicalName" value="RPL15A"/>
    <att type="string" name="Gene" value="850716"/>
    <att type="string" name="Symbol" value="RPL15A"/>
    <att type="integer" name="DEGREE" value="173"/>
    <graphics type="CIRCLE" x="357.5925444254504" y="347.1969425545094"/>
  </node>
  <node label="RSC58" id="104">
    <att type="string" name="canonicalName" value="RSC58"/>
    <att type="string" name="Gene" value="850720"/>
    <att type="string" name="Symbol" value="RSC58"/>
    <att type="integer" name="DEGREE" value="47"/>
    <graphics type="CIRCLE" x="380.4163163082514" y="281.3831420899837"/>
  </node>
  <node label="SMF3" id="105">
    <att type="string" name="canonicalName" value="SMF3"/>
    <att type="string" name="Gene" value="850721"/>
    <att type="string" name="Symbol" value="SMF3"/>
    <att type="integer" name="DEGREE" value="5"/>
    <graphics type="CIRCLE" x="279.96234689085986" y="434.51497962677547"/>
  </node>
  <node label="RIC1" id="106">
    <att type="string" name="canonicalName" value="RIC1"/>
    <att type="string" name="Gene" value="850728"/>
    <att type="string" name="Symbol" value="RIC1"/>
    <att type="integer" name="DEGREE" value="84"/>
    <graphics type="CIRCLE" x="192.4532151264044" y="174.87947092009367"/>
  </node>
  <node label="PDC1" id="107">
    <att type="string" name="canonicalName" value="PDC1"/>
    <att type="string" name="Gene" value="850733"/>
    <att type="string" name="Symbol" value="PDC1"/>
    <att type="integer" name="DEGREE" value="57"/>
    <graphics type="CIRCLE" x="164.6511433966456" y="356.76335420909095"/>
  </node>
  <node label="STU2" id="108">
    <att type="string" name="canonicalName" value="STU2"/>
    <att type="string" name="Gene" value="850734"/>
    <att type="string" name="Symbol" value="STU2"/>
    <att type="integer" name="DEGREE" value="81"/>
    <graphics type="CIRCLE" x="272.97006129356413" y="397.6293825996265"/>
  </node>
  <node label="ERG3" id="109">
    <att type="string" name="canonicalName" value="ERG3"/>
    <att type="string" name="Gene" value="850745"/>
    <att type="string" name="Symbol" value="ERG3"/>
    <att type="integer" name="DEGREE" value="34"/>
    <graphics type="CIRCLE" x="221.9406032580827" y="191.77298403923947"/>
  </node>
  <node label="MNL2" id="110">
    <att type="string" name="canonicalName" value="MNL2"/>
    <att type="string" name="Gene" value="850746"/>
    <att type="string" name="Symbol" value="MNL2"/>
    <att type="integer" name="DEGREE" value="4"/>
    <graphics type="CIRCLE" x="319.38479645735435" y="201.7887074138756"/>
  </node>
  <node label="REX2" id="111">
    <att type="string" name="canonicalName" value="REX2"/>
    <att type="string" name="Gene" value="850748"/>
    <att type="string" name="Symbol" value="REX2"/>
    <att type="integer" name="DEGREE" value="8"/>
    <graphics type="CIRCLE" x="203.8738360689767" y="232.86291687939382"/>
  </node>
  <node label="FRS1" id="112">
    <att type="string" name="canonicalName" value="FRS1"/>
    <att type="string" name="Gene" value="850749"/>
    <att type="string" name="Symbol" value="FRS1"/>
    <att type="integer" name="DEGREE" value="48"/>
    <graphics type="CIRCLE" x="422.78428588395184" y="242.87275565831402"/>
  </node>
  <node label="RPL22A" id="113">
    <att type="string" name="canonicalName" value="RPL22A"/>
    <att type="string" name="Gene" value="850750"/>
    <att type="string" name="Symbol" value="RPL22A"/>
    <att type="integer" name="DEGREE" value="150"/>
    <graphics type="CIRCLE" x="325.8041402772541" y="229.88933613022698"/>
  </node>
  <node label="BMT6" id="114">
    <att type="string" name="canonicalName" value="BMT6"/>
    <att type="string" name="Gene" value="850752"/>
    <att type="string" name="Symbol" value="BMT6"/>
    <att type="integer" name="DEGREE" value="4"/>
    <graphics type="CIRCLE" x="438.3834753317615" y="162.19689829123598"/>
  </node>
  <node label="SPC3" id="115">
    <att type="string" name="canonicalName" value="SPC3"/>
    <att type="string" name="Gene" value="850755"/>
    <att type="string" name="Symbol" value="SPC3"/>
    <att type="integer" name="DEGREE" value="17"/>
    <graphics type="CIRCLE" x="162.1242889485164" y="351.53251918463394"/>
  </node>
  <node label="FYV7" id="116">
    <att type="string" name="canonicalName" value="FYV7"/>
    <att type="string" name="Gene" value="850757"/>
    <att type="string" name="Symbol" value="FYV7"/>
    <att type="integer" name="DEGREE" value="26"/>
    <graphics type="CIRCLE" x="260.2996691412446" y="366.90708115756485"/>
  </node>
  <node label="RFU1" id="117">
    <att type="string" name="canonicalName" value="RFU1"/>
    <att type="string" name="Gene" value="850762"/>
    <att type="string" name="Symbol" value="RFU1"/>
    <att type="integer" name="DEGREE" value="4"/>
    <graphics type="CIRCLE" x="432.0071400042879" y="161.3176796033363"/>
  </node>
  <node label="EMP70" id="118">
    <att type="string" name="canonicalName" value="EMP70"/>
    <att type="string" name="Gene" value="850772"/>
    <att type="string" name="Symbol" value="EMP70"/>
    <att type="integer" name="DEGREE" value="13"/>
    <graphics type="CIRCLE" x="392.7273851125106" y="308.8185847014323"/>
  </node>
  <node label="RAX2" id="119">
    <att type="string" name="canonicalName" value="RAX2"/>
    <att type="string" name="Gene" value="850773"/>
    <att type="string" name="Symbol" value="RAX2"/>
    <att type="integer" name="DEGREE" value="12"/>
    <graphics type="CIRCLE" x="273.4953476090325" y="172.75756979868666"/>
  </node>
  <node label="SMC4" id="120">
    <att type="string" name="canonicalName" value="SMC4"/>
    <att type="string" name="Gene" value="850775"/>
    <att type="string" name="Symbol" value="SMC4"/>
    <att type="integer" name="DEGREE" value="49"/>
    <graphics type="CIRCLE" x="180.12355777755886" y="192.50421998480851"/>
  </node>
  <node label="GAA1" id="121">
    <att type="string" name="canonicalName" value="GAA1"/>
    <att type="string" name="Gene" value="850777"/>
    <att type="string" name="Symbol" value="GAA1"/>
    <att type="integer" name="DEGREE" value="9"/>
    <graphics type="CIRCLE" x="307.3029367621601" y="292.7457261605109"/>
  </node>
  <node label="IOC2" id="122">
    <att type="string" name="canonicalName" value="IOC2"/>
    <att type="string" name="Gene" value="850784"/>
    <att type="string" name="Symbol" value="IOC2"/>
    <att type="integer" name="DEGREE" value="18"/>
    <graphics type="CIRCLE" x="324.1474190228022" y="377.65527544522126"/>
  </node>
  <node label="KIN2" id="123">
    <att type="string" name="canonicalName" value="KIN2"/>
    <att type="string" name="Gene" value="850785"/>
    <att type="string" name="Symbol" value="KIN2"/>
    <att type="integer" name="DEGREE" value="60"/>
    <graphics type="CIRCLE" x="210.78650616624375" y="292.56758637195696"/>
  </node>
  <node label="CDC45" id="124">
    <att type="string" name="canonicalName" value="CDC45"/>
    <att type="string" name="Gene" value="850793"/>
    <att type="string" name="Symbol" value="CDC45"/>
    <att type="integer" name="DEGREE" value="69"/>
    <graphics type="CIRCLE" x="213.4513825353085" y="409.56097739686106"/>
  </node>
  <node label="LCL2" id="125">
    <att type="string" name="canonicalName" value="LCL2"/>
    <att type="string" name="Gene" value="850794"/>
    <att type="string" name="Symbol" value="LCL2"/>
    <att type="integer" name="DEGREE" value="5"/>
    <graphics type="CIRCLE" x="173.3242005192088" y="164.32840629602677"/>
  </node>
  <node label="CFT2" id="126">
    <att type="string" name="canonicalName" value="CFT2"/>
    <att type="string" name="Gene" value="850806"/>
    <att type="string" name="Symbol" value="CFT2"/>
    <att type="integer" name="DEGREE" value="53"/>
    <graphics type="CIRCLE" x="413.3754175633414" y="175.91159921714848"/>
  </node>
  <node label="SRN2" id="127">
    <att type="string" name="canonicalName" value="SRN2"/>
    <att type="string" name="Gene" value="850810"/>
    <att type="string" name="Symbol" value="SRN2"/>
    <att type="integer" name="DEGREE" value="14"/>
    <graphics type="CIRCLE" x="236.07565451489506" y="173.27397328623516"/>
  </node>
  <node label="YPS1" id="128">
    <att type="string" name="canonicalName" value="YPS1"/>
    <att type="string" name="Gene" value="850811"/>
    <att type="string" name="Symbol" value="YPS1"/>
    <att type="integer" name="DEGREE" value="7"/>
    <graphics type="CIRCLE" x="227.2609297098487" y="438.0509004225703"/>
  </node>
  <node label="YLR126C" id="129">
    <att type="string" name="canonicalName" value="YLR126C"/>
    <att type="string" name="Gene" value="850817"/>
    <att type="string" name="Symbol" value="YLR126C"/>
    <att type="integer" name="DEGREE" value="6"/>
    <graphics type="CIRCLE" x="218.61137486481704" y="270.79722899001086"/>
  </node>
  <node label="DIP2" id="130">
    <att type="string" name="canonicalName" value="DIP2"/>
    <att type="string" name="Gene" value="850820"/>
    <att type="string" name="Symbol" value="DIP2"/>
    <att type="integer" name="DEGREE" value="117"/>
    <graphics type="CIRCLE" x="315.02756862573267" y="279.3637594866657"/>
  </node>
  <node label="TIS11" id="131">
    <att type="string" name="canonicalName" value="TIS11"/>
    <att type="string" name="Gene" value="850827"/>
    <att type="string" name="Symbol" value="TIS11"/>
    <att type="integer" name="DEGREE" value="16"/>
    <graphics type="CIRCLE" x="331.8520730020631" y="431.59258030500547"/>
  </node>
  <node label="SLS1" id="132">
    <att type="string" name="canonicalName" value="SLS1"/>
    <att type="string" name="Gene" value="850830"/>
    <att type="string" name="Symbol" value="SLS1"/>
    <att type="integer" name="DEGREE" value="10"/>
    <graphics type="CIRCLE" x="430.7335537322812" y="323.9869781487742"/>
  </node>
  <node label="DPH6" id="133">
    <att type="string" name="canonicalName" value="DPH6"/>
    <att type="string" name="Gene" value="850835"/>
    <att type="string" name="Symbol" value="DPH6"/>
    <att type="integer" name="DEGREE" value="13"/>
    <graphics type="CIRCLE" x="430.7393782052671" y="227.67755754598574"/>
  </node>
  <node label="ACF2" id="134">
    <att type="string" name="canonicalName" value="ACF2"/>
    <att type="string" name="Gene" value="850836"/>
    <att type="string" name="Symbol" value="ACF2"/>
    <att type="integer" name="DEGREE" value="8"/>
    <graphics type="CIRCLE" x="426.34909052134776" y="308.5840176008244"/>
  </node>
  <node label="RMP1" id="135">
    <att type="string" name="canonicalName" value="RMP1"/>
    <att type="string" name="Gene" value="850837"/>
    <att type="string" name="Symbol" value="RMP1"/>
    <att type="integer" name="DEGREE" value="46"/>
    <graphics type="CIRCLE" x="238.32586136468342" y="352.523601980914"/>
  </node>
  <node label="SPE4" id="136">
    <att type="string" name="canonicalName" value="SPE4"/>
    <att type="string" name="Gene" value="850838"/>
    <att type="string" name="Symbol" value="SPE4"/>
    <att type="integer" name="DEGREE" value="6"/>
    <graphics type="CIRCLE" x="274.70308827154633" y="278.1345637286628"/>
  </node>
  <node label="SMD3" id="137">
    <att type="string" name="canonicalName" value="SMD3"/>
    <att type="string" name="Gene" value="850839"/>
    <att type="string" name="Symbol" value="SMD3"/>
    <att type="integer" name="DEGREE" value="64"/>
    <graphics type="CIRCLE" x="399.11507893195414" y="420.1110512596488"/>
  </node>
  <node label="PEP3" id="138">
    <att type="string" name="canonicalName" value="PEP3"/>
    <att type="string" name="Gene" value="850840"/>
    <att type="string" name="Symbol" value="PEP3"/>
    <att type="integer" name="DEGREE" value="31"/>
    <graphics type="CIRCLE" x="415.91568710293" y="355.4079441254901"/>
  </node>
  <node label="ACS2" id="139">
    <att type="string" name="canonicalName" value="ACS2"/>
    <att type="string" name="Gene" value="850846"/>
    <att type="string" name="Symbol" value="ACS2"/>
    <att type="integer" name="DEGREE" value="54"/>
    <graphics type="CIRCLE" x="307.9252253238294" y="240.69584301075002"/>
  </node>
  <node label="CBF5" id="140">
    <att type="string" name="canonicalName" value="CBF5"/>
    <att type="string" name="Gene" value="850872"/>
    <att type="string" name="Symbol" value="CBF5"/>
    <att type="integer" name="DEGREE" value="177"/>
    <graphics type="CIRCLE" x="297.6132244552844" y="405.18188468318726"/>
  </node>
  <node label="SAM1" id="141">
    <att type="string" name="canonicalName" value="SAM1"/>
    <att type="string" name="Gene" value="850877"/>
    <att type="string" name="Symbol" value="SAM1"/>
    <att type="integer" name="DEGREE" value="49"/>
    <graphics type="CIRCLE" x="158.07968967273473" y="215.20720527439934"/>
  </node>
  <node label="VTA1" id="142">
    <att type="string" name="canonicalName" value="VTA1"/>
    <att type="string" name="Gene" value="850878"/>
    <att type="string" name="Symbol" value="VTA1"/>
    <att type="integer" name="DEGREE" value="10"/>
    <graphics type="CIRCLE" x="222.54891083352618" y="395.52602523798"/>
  </node>
  <node label="SWI6" id="143">
    <att type="string" name="canonicalName" value="SWI6"/>
    <att type="string" name="Gene" value="850879"/>
    <att type="string" name="Symbol" value="SWI6"/>
    <att type="integer" name="DEGREE" value="114"/>
    <graphics type="CIRCLE" x="157.1727156411974" y="230.55836976909166"/>
  </node>
  <node label="TOS4" id="144">
    <att type="string" name="canonicalName" value="TOS4"/>
    <att type="string" name="Gene" value="850880"/>
    <att type="string" name="Symbol" value="TOS4"/>
    <att type="integer" name="DEGREE" value="8"/>
    <graphics type="CIRCLE" x="233.13732112674575" y="362.89478325458964"/>
  </node>
  <node label="EMG1" id="145">
    <att type="string" name="canonicalName" value="EMG1"/>
    <att type="string" name="Gene" value="850883"/>
    <att type="string" name="Symbol" value="EMG1"/>
    <att type="integer" name="DEGREE" value="119"/>
    <graphics type="CIRCLE" x="389.88464495462466" y="189.1839797010405"/>
  </node>
  <node label="MDL1" id="146">
    <att type="string" name="canonicalName" value="MDL1"/>
    <att type="string" name="Gene" value="850885"/>
    <att type="string" name="Symbol" value="MDL1"/>
    <att type="integer" name="DEGREE" value="14"/>
    <graphics type="CIRCLE" x="341.29102308715164" y="333.27331189347456"/>
  </node>
  <node label="NCW2" id="147">
    <att type="string" name="canonicalName" value="NCW2"/>
    <att type="string" name="Gene" value="850891"/>
    <att type="string" name="Symbol" value="NCW2"/>
    <att type="integer" name="DEGREE" value="2"/>
    <graphics type="CIRCLE" x="200.04997630921494" y="399.76649490961984"/>
  </node>
  <node label="NMT1" id="148">
    <att type="string" name="canonicalName" value="NMT1"/>
    <att type="string" name="Gene" value="850892"/>
    <att type="string" name="Symbol" value="NMT1"/>
    <att type="integer" name="DEGREE" value="14"/>
    <graphics type="CIRCLE" x="285.107374934189" y="155.78008166340032"/>
  </node>
  <node label="PWP1" id="149">
    <att type="string" name="canonicalName" value="PWP1"/>
    <att type="string" name="Gene" value="850893"/>
    <att type="string" name="Symbol" value="PWP1"/>
    <att type="integer" name="DEGREE" value="78"/>
    <graphics type="CIRCLE" x="208.14132557169873" y="285.26688920404536"/>
  </node>
  <node label="NOP56" id="150">
    <att type="string" name="canonicalName" value="NOP56"/>
    <att type="string" name="Gene" value="850894"/>
    <att type="string" name="Symbol" value="NOP56"/>
    <att type="integer" name="DEGREE" value="192"/>
    <graphics type="CIRCLE" x="409.4953641125905" y="153.81830548210965"/>
  </node>
  <node label="YKE2" id="151">
    <att type="string" name="canonicalName" value="YKE2"/>
    <att type="string" name="Gene" value="850897"/>
    <att type="string" name="Symbol" value="YKE2"/>
    <att type="integer" name="DEGREE" value="86"/>
    <graphics type="CIRCLE" x="439.8281656939134" y="404.53850916674423"/>
  </node>
  <node label="SEC13" id="152">
    <att type="string" name="canonicalName" value="SEC13"/>
    <att type="string" name="Gene" value="850905"/>
    <att type="string" name="Symbol" value="SEC13"/>
    <att type="integer" name="DEGREE" value="81"/>
    <graphics type="CIRCLE" x="294.1927639799602" y="440.76292583341774"/>
  </node>
  <node label="CLB4" id="153">
    <att type="string" name="canonicalName" value="CLB4"/>
    <att type="string" name="Gene" value="850907"/>
    <att type="string" name="Symbol" value="CLB4"/>
    <att type="integer" name="DEGREE" value="59"/>
    <graphics type="CIRCLE" x="220.78426460293966" y="387.8835338461545"/>
  </node>
  <node label="ATG38" id="154">
    <att type="string" name="canonicalName" value="ATG38"/>
    <att type="string" name="Gene" value="850908"/>
    <att type="string" name="Symbol" value="ATG38"/>
    <att type="integer" name="DEGREE" value="7"/>
    <graphics type="CIRCLE" x="377.6065705136262" y="336.4301657763138"/>
  </node>
  <node label="TUB4" id="155">
    <att type="string" name="canonicalName" value="TUB4"/>
    <att type="string" name="Gene" value="850909"/>
    <att type="string" name="Symbol" value="TUB4"/>
    <att type="integer" name="DEGREE" value="308"/>
    <graphics type="CIRCLE" x="353.95265095240273" y="400.52149320427884"/>
  </node>
  <node label="FRE1" id="156">
    <att type="string" name="canonicalName" value="FRE1"/>
    <att type="string" name="Gene" value="850911"/>
    <att type="string" name="Symbol" value="FRE1"/>
    <att type="integer" name="DEGREE" value="14"/>
    <graphics type="CIRCLE" x="161.8352035409129" y="184.90761952619116"/>
  </node>
  <node label="RSA3" id="157">
    <att type="string" name="canonicalName" value="RSA3"/>
    <att type="string" name="Gene" value="850918"/>
    <att type="string" name="Symbol" value="RSA3"/>
    <att type="integer" name="DEGREE" value="84"/>
    <graphics type="CIRCLE" x="410.2999172563707" y="364.9822414674894"/>
  </node>
  <node label="UTP13" id="158">
    <att type="string" name="canonicalName" value="UTP13"/>
    <att type="string" name="Gene" value="850919"/>
    <att type="string" name="Symbol" value="UTP13"/>
    <att type="integer" name="DEGREE" value="129"/>
    <graphics type="CIRCLE" x="382.540184619064" y="396.78401135541503"/>
  </node>
  <node label="IFH1" id="159">
    <att type="string" name="canonicalName" value="IFH1"/>
    <att type="string" name="Gene" value="850920"/>
    <att type="string" name="Symbol" value="IFH1"/>
    <att type="integer" name="DEGREE" value="24"/>
    <graphics type="CIRCLE" x="431.53072466424624" y="291.1475020665582"/>
  </node>
  <node label="FAR10" id="160">
    <att type="string" name="canonicalName" value="FAR10"/>
    <att type="string" name="Gene" value="850939"/>
    <att type="string" name="Symbol" value="FAR10"/>
    <att type="integer" name="DEGREE" value="33"/>
    <graphics type="CIRCLE" x="291.3105483458881" y="296.3033752974257"/>
  </node>
  <node label="GPN3" id="161">
    <att type="string" name="canonicalName" value="GPN3"/>
    <att type="string" name="Gene" value="850944"/>
    <att type="string" name="Symbol" value="GPN3"/>
    <att type="integer" name="DEGREE" value="23"/>
    <graphics type="CIRCLE" x="428.22955253107426" y="430.47239065616185"/>
  </node>
  <node label="YEF3" id="162">
    <att type="string" name="canonicalName" value="YEF3"/>
    <att type="string" name="Gene" value="850951"/>
    <att type="string" name="Symbol" value="YEF3"/>
    <att type="integer" name="DEGREE" value="106"/>
    <graphics type="CIRCLE" x="315.9386111289502" y="412.5230223867647"/>
  </node>
  <node label="LCB5" id="163">
    <att type="string" name="canonicalName" value="LCB5"/>
    <att type="string" name="Gene" value="850964"/>
    <att type="string" name="Symbol" value="LCB5"/>
    <att type="integer" name="DEGREE" value="29"/>
    <graphics type="CIRCLE" x="342.96790195059725" y="318.6635186994571"/>
  </node>
  <node label="YPT6" id="164">
    <att type="string" name="canonicalName" value="YPT6"/>
    <att type="string" name="Gene" value="850966"/>
    <att type="string" name="Symbol" value="YPT6"/>
    <att type="integer" name="DEGREE" value="93"/>
    <graphics type="CIRCLE" x="326.54160833663207" y="152.35810347191244"/>
  </node>
  <node label="RED1" id="165">
    <att type="string" name="canonicalName" value="RED1"/>
    <att type="string" name="Gene" value="850968"/>
    <att type="string" name="Symbol" value="RED1"/>
    <att type="integer" name="DEGREE" value="12"/>
    <graphics type="CIRCLE" x="182.1414847391581" y="269.0385525422178"/>
  </node>
  <node label="YCS4" id="166">
    <att type="string" name="canonicalName" value="YCS4"/>
    <att type="string" name="Gene" value="850977"/>
    <att type="string" name="Symbol" value="YCS4"/>
    <att type="integer" name="DEGREE" value="35"/>
    <graphics type="CIRCLE" x="230.67676321675327" y="166.5111632027335"/>
  </node>
  <node label="PIG1" id="167">
    <att type="string" name="canonicalName" value="PIG1"/>
    <att type="string" name="Gene" value="850979"/>
    <att type="string" name="Symbol" value="PIG1"/>
    <att type="integer" name="DEGREE" value="11"/>
    <graphics type="CIRCLE" x="379.8792381267019" y="206.33824196304312"/>
  </node>
  <node label="MCM5" id="168">
    <att type="string" name="canonicalName" value="MCM5"/>
    <att type="string" name="Gene" value="850980"/>
    <att type="string" name="Symbol" value="MCM5"/>
    <att type="integer" name="DEGREE" value="73"/>
    <graphics type="CIRCLE" x="192.99241478123886" y="445.1827434234947"/>
  </node>
  <node label="DBP9" id="169">
    <att type="string" name="canonicalName" value="DBP9"/>
    <att type="string" name="Gene" value="850982"/>
    <att type="string" name="Symbol" value="DBP9"/>
    <att type="integer" name="DEGREE" value="104"/>
    <graphics type="CIRCLE" x="404.0713490060149" y="447.9720289044866"/>
  </node>
  <node label="YSH1" id="170">
    <att type="string" name="canonicalName" value="YSH1"/>
    <att type="string" name="Gene" value="850983"/>
    <att type="string" name="Symbol" value="YSH1"/>
    <att type="integer" name="DEGREE" value="50"/>
    <graphics type="CIRCLE" x="235.36603801971407" y="200.00262247690097"/>
  </node>
  <node label="RSO55" id="171">
    <att type="string" name="canonicalName" value="RSO55"/>
    <att type="string" name="Gene" value="850987"/>
    <att type="string" name="Symbol" value="RSO55"/>
    <att type="integer" name="DEGREE" value="40"/>
    <graphics type="CIRCLE" x="218.98286141542667" y="242.35029516629731"/>
  </node>
  <node label="ECI1" id="172">
    <att type="string" name="canonicalName" value="ECI1"/>
    <att type="string" name="Gene" value="850990"/>
    <att type="string" name="Symbol" value="ECI1"/>
    <att type="integer" name="DEGREE" value="57"/>
    <graphics type="CIRCLE" x="339.7216646626593" y="329.20293010293017"/>
  </node>
  <node label="GUF1" id="173">
    <att type="string" name="canonicalName" value="GUF1"/>
    <att type="string" name="Gene" value="850996"/>
    <att type="string" name="Symbol" value="GUF1"/>
    <att type="integer" name="DEGREE" value="44"/>
    <graphics type="CIRCLE" x="281.40046235991633" y="233.25738713273407"/>
  </node>
  <node label="EXG1" id="174">
    <att type="string" name="canonicalName" value="EXG1"/>
    <att type="string" name="Gene" value="851007"/>
    <att type="string" name="Symbol" value="EXG1"/>
    <att type="integer" name="DEGREE" value="8"/>
    <graphics type="CIRCLE" x="423.18392084946873" y="411.0285741970874"/>
  </node>
  <node label="STT4" id="175">
    <att type="string" name="canonicalName" value="STT4"/>
    <att type="string" name="Gene" value="851014"/>
    <att type="string" name="Symbol" value="STT4"/>
    <att type="integer" name="DEGREE" value="135"/>
    <graphics type="CIRCLE" x="157.62399315090755" y="257.3366085802668"/>
  </node>
  <node label="CDA1" id="176">
    <att type="string" name="canonicalName" value="CDA1"/>
    <att type="string" name="Gene" value="851016"/>
    <att type="string" name="Symbol" value="CDA1"/>
    <att type="integer" name="DEGREE" value="4"/>
    <graphics type="CIRCLE" x="260.65080736674906" y="424.05219659988836"/>
  </node>
  <node label="CDA2" id="177">
    <att type="string" name="canonicalName" value="CDA2"/>
    <att type="string" name="Gene" value="851017"/>
    <att type="string" name="Symbol" value="CDA2"/>
    <att type="integer" name="DEGREE" value="3"/>
    <graphics type="CIRCLE" x="188.91409071853641" y="311.7465862348079"/>
  </node>
  <node label="CDC25" id="178">
    <att type="string" name="canonicalName" value="CDC25"/>
    <att type="string" name="Gene" value="851019"/>
    <att type="string" name="Symbol" value="CDC25"/>
    <att type="integer" name="DEGREE" value="49"/>
    <graphics type="CIRCLE" x="279.03597802614513" y="377.71915237501594"/>
  </node>
  <node label="SPH1" id="179">
    <att type="string" name="canonicalName" value="SPH1"/>
    <att type="string" name="Gene" value="851023"/>
    <att type="string" name="Symbol" value="SPH1"/>
    <att type="integer" name="DEGREE" value="5"/>
    <graphics type="CIRCLE" x="228.36764824269534" y="383.63163492841784"/>
  </node>
  <node label="CDC3" id="180">
    <att type="string" name="canonicalName" value="CDC3"/>
    <att type="string" name="Gene" value="851024"/>
    <att type="string" name="Symbol" value="CDC3"/>
    <att type="integer" name="DEGREE" value="69"/>
    <graphics type="CIRCLE" x="217.7796397400607" y="300.7537814779611"/>
  </node>
  <node label="NKP2" id="181">
    <att type="string" name="canonicalName" value="NKP2"/>
    <att type="string" name="Gene" value="851025"/>
    <att type="string" name="Symbol" value="NKP2"/>
    <att type="integer" name="DEGREE" value="27"/>
    <graphics type="CIRCLE" x="316.195789976698" y="447.8754327996061"/>
  </node>
  <node label="TAD3" id="182">
    <att type="string" name="canonicalName" value="TAD3"/>
    <att type="string" name="Gene" value="851027"/>
    <att type="string" name="Symbol" value="TAD3"/>
    <att type="integer" name="DEGREE" value="6"/>
    <graphics type="CIRCLE" x="410.58488175408576" y="194.6626998493993"/>
  </node>
  <node label="EST2" id="183">
    <att type="string" name="canonicalName" value="EST2"/>
    <att type="string" name="Gene" value="851028"/>
    <att type="string" name="Symbol" value="EST2"/>
    <att type="integer" name="DEGREE" value="72"/>
    <graphics type="CIRCLE" x="201.96552320564038" y="323.3113646238592"/>
  </node>
  <node label="BUD6" id="184">
    <att type="string" name="canonicalName" value="BUD6"/>
    <att type="string" name="Gene" value="851029"/>
    <att type="string" name="Symbol" value="BUD6"/>
    <att type="integer" name="DEGREE" value="39"/>
    <graphics type="CIRCLE" x="190.28504319313726" y="271.7691915465857"/>
  </node>
  <node label="RPP0" id="185">
    <att type="string" name="canonicalName" value="RPP0"/>
    <att type="string" name="Gene" value="851052"/>
    <att type="string" name="Symbol" value="RPP0"/>
    <att type="integer" name="DEGREE" value="232"/>
    <graphics type="CIRCLE" x="322.7560647360524" y="449.17845877001326"/>
  </node>
  <node label="BUD8" id="186">
    <att type="string" name="canonicalName" value="BUD8"/>
    <att type="string" name="Gene" value="851067"/>
    <att type="string" name="Symbol" value="BUD8"/>
    <att type="integer" name="DEGREE" value="18"/>
    <graphics type="CIRCLE" x="263.4744610251173" y="422.3388929924603"/>
  </node>
  <node label="ILV5" id="187">
    <att type="string" name="canonicalName" value="ILV5"/>
    <att type="string" name="Gene" value="851069"/>
    <att type="string" name="Symbol" value="ILV5"/>
    <att type="integer" name="DEGREE" value="23"/>
    <graphics type="CIRCLE" x="399.852318456276" y="170.80573516701597"/>
  </node>
  <node label="RSC2" id="188">
    <att type="string" name="canonicalName" value="RSC2"/>
    <att type="string" name="Gene" value="851071"/>
    <att type="string" name="Symbol" value="RSC2"/>
    <att type="integer" name="DEGREE" value="123"/>
    <graphics type="CIRCLE" x="330.8989183090323" y="280.0307439873456"/>
  </node>
  <node label="ADE13" id="189">
    <att type="string" name="canonicalName" value="ADE13"/>
    <att type="string" name="Gene" value="851073"/>
    <att type="string" name="Symbol" value="ADE13"/>
    <att type="integer" name="DEGREE" value="24"/>
    <graphics type="CIRCLE" x="262.4053266652087" y="167.3410031839773"/>
  </node>
  <node label="NMD4" id="190">
    <att type="string" name="canonicalName" value="NMD4"/>
    <att type="string" name="Gene" value="851077"/>
    <att type="string" name="Symbol" value="NMD4"/>
    <att type="integer" name="DEGREE" value="8"/>
    <graphics type="CIRCLE" x="425.4075506579612" y="287.8315760565025"/>
  </node>
  <node label="YLR363W-A" id="191">
    <att type="string" name="canonicalName" value="YLR363W-A"/>
    <att type="string" name="Gene" value="851078"/>
    <att type="string" name="Symbol" value="YLR363W-A"/>
    <att type="integer" name="DEGREE" value="3"/>
    <graphics type="CIRCLE" x="359.28571799971667" y="297.2457193939989"/>
  </node>
  <node label="ELO3" id="192">
    <att type="string" name="canonicalName" value="ELO3"/>
    <att type="string" name="Gene" value="851087"/>
    <att type="string" name="Symbol" value="ELO3"/>
    <att type="integer" name="DEGREE" value="60"/>
    <graphics type="CIRCLE" x="223.4815502240369" y="390.4232207165911"/>
  </node>
  <node label="SEC61" id="193">
    <att type="string" name="canonicalName" value="SEC61"/>
    <att type="string" name="Gene" value="851095"/>
    <att type="string" name="Symbol" value="SEC61"/>
    <att type="integer" name="DEGREE" value="670"/>
    <graphics type="CIRCLE" x="271.0699398990864" y="438.61414984088736"/>
  </node>
  <node label="SMC6" id="194">
    <att type="string" name="canonicalName" value="SMC6"/>
    <att type="string" name="Gene" value="851099"/>
    <att type="string" name="Symbol" value="SMC6"/>
    <att type="integer" name="DEGREE" value="110"/>
    <graphics type="CIRCLE" x="318.8579758000452" y="219.21612123428602"/>
  </node>
  <node label="CCW14" id="195">
    <att type="string" name="canonicalName" value="CCW14"/>
    <att type="string" name="Gene" value="851107"/>
    <att type="string" name="Symbol" value="CCW14"/>
    <att type="integer" name="DEGREE" value="7"/>
    <graphics type="CIRCLE" x="208.51223431421383" y="355.9833142803436"/>
  </node>
  <node label="VPS33" id="196">
    <att type="string" name="canonicalName" value="VPS33"/>
    <att type="string" name="Gene" value="851112"/>
    <att type="string" name="Symbol" value="VPS33"/>
    <att type="integer" name="DEGREE" value="28"/>
    <graphics type="CIRCLE" x="299.042911466409" y="382.45913575812745"/>
  </node>
  <node label="SEI1" id="197">
    <att type="string" name="canonicalName" value="SEI1"/>
    <att type="string" name="Gene" value="851120"/>
    <att type="string" name="Symbol" value="SEI1"/>
    <att type="integer" name="DEGREE" value="11"/>
    <graphics type="CIRCLE" x="192.01930557450703" y="179.25705367373254"/>
  </node>
  <node label="DUS4" id="198">
    <att type="string" name="canonicalName" value="DUS4"/>
    <att type="string" name="Gene" value="851121"/>
    <att type="string" name="Symbol" value="DUS4"/>
    <att type="integer" name="DEGREE" value="6"/>
    <graphics type="CIRCLE" x="166.04312838297997" y="283.1426894003854"/>
  </node>
  <node label="RPL31B" id="199">
    <att type="string" name="canonicalName" value="RPL31B"/>
    <att type="string" name="Gene" value="851122"/>
    <att type="string" name="Symbol" value="RPL31B"/>
    <att type="integer" name="DEGREE" value="120"/>
    <graphics type="CIRCLE" x="321.5513971096076" y="378.2184659848588"/>
  </node>
  <node label="UTP21" id="200">
    <att type="string" name="canonicalName" value="UTP21"/>
    <att type="string" name="Gene" value="851125"/>
    <att type="string" name="Symbol" value="UTP21"/>
    <att type="integer" name="DEGREE" value="134"/>
    <graphics type="CIRCLE" x="221.10552784618227" y="420.3424669838503"/>
  </node>
  <node label="PUN1" id="201">
    <att type="string" name="canonicalName" value="PUN1"/>
    <att type="string" name="Gene" value="851132"/>
    <att type="string" name="Symbol" value="PUN1"/>
    <att type="integer" name="DEGREE" value="5"/>
    <graphics type="CIRCLE" x="163.04115613796424" y="324.30236530167394"/>
  </node>
  <node label="CDC73" id="202">
    <att type="string" name="canonicalName" value="CDC73"/>
    <att type="string" name="Gene" value="851136"/>
    <att type="string" name="Symbol" value="CDC73"/>
    <att type="integer" name="DEGREE" value="101"/>
    <graphics type="CIRCLE" x="348.70785566590285" y="282.88657364755386"/>
  </node>
  <node label="YLR419W" id="203">
    <att type="string" name="canonicalName" value="YLR419W"/>
    <att type="string" name="Gene" value="851137"/>
    <att type="string" name="Symbol" value="YLR419W"/>
    <att type="integer" name="DEGREE" value="29"/>
    <graphics type="CIRCLE" x="321.7685635422288" y="319.4325516870882"/>
  </node>
  <node label="URA4" id="204">
    <att type="string" name="canonicalName" value="URA4"/>
    <att type="string" name="Gene" value="851139"/>
    <att type="string" name="Symbol" value="URA4"/>
    <att type="integer" name="DEGREE" value="6"/>
    <graphics type="CIRCLE" x="447.87008661213906" y="301.3262532539169"/>
  </node>
  <node label="ATG17" id="205">
    <att type="string" name="canonicalName" value="ATG17"/>
    <att type="string" name="Gene" value="851142"/>
    <att type="string" name="Symbol" value="ATG17"/>
    <att type="integer" name="DEGREE" value="53"/>
    <graphics type="CIRCLE" x="214.03922037623386" y="311.5696367416955"/>
  </node>
  <node label="SPP382" id="206">
    <att type="string" name="canonicalName" value="SPP382"/>
    <att type="string" name="Gene" value="851143"/>
    <att type="string" name="Symbol" value="SPP382"/>
    <att type="integer" name="DEGREE" value="53"/>
    <graphics type="CIRCLE" x="222.87736375910086" y="264.942118180327"/>
  </node>
  <node label="IMD3" id="207">
    <att type="string" name="canonicalName" value="IMD3"/>
    <att type="string" name="Gene" value="851152"/>
    <att type="string" name="Symbol" value="IMD3"/>
    <att type="integer" name="DEGREE" value="55"/>
    <graphics type="CIRCLE" x="380.679408933331" y="323.00925226204896"/>
  </node>
  <node label="CNA1" id="208">
    <att type="string" name="canonicalName" value="CNA1"/>
    <att type="string" name="Gene" value="851153"/>
    <att type="string" name="Symbol" value="CNA1"/>
    <att type="integer" name="DEGREE" value="59"/>
    <graphics type="CIRCLE" x="175.37827724491135" y="215.66932678607546"/>
  </node>
  <node label="TSR2" id="209">
    <att type="string" name="canonicalName" value="TSR2"/>
    <att type="string" name="Gene" value="851154"/>
    <att type="string" name="Symbol" value="TSR2"/>
    <att type="integer" name="DEGREE" value="19"/>
    <graphics type="CIRCLE" x="437.35206623458834" y="286.8591634634865"/>
  </node>
  <node label="RPS1A" id="210">
    <att type="string" name="canonicalName" value="RPS1A"/>
    <att type="string" name="Gene" value="851162"/>
    <att type="string" name="Symbol" value="RPS1A"/>
    <att type="integer" name="DEGREE" value="344"/>
    <graphics type="CIRCLE" x="406.6665778119733" y="445.32360926702415"/>
  </node>
  <node label="SIR3" id="211">
    <att type="string" name="canonicalName" value="SIR3"/>
    <att type="string" name="Gene" value="851163"/>
    <att type="string" name="Symbol" value="SIR3"/>
    <att type="integer" name="DEGREE" value="59"/>
    <graphics type="CIRCLE" x="335.15052132905294" y="197.8512559402173"/>
  </node>
  <node label="RPL6B" id="212">
    <att type="string" name="canonicalName" value="RPL6B"/>
    <att type="string" name="Gene" value="851169"/>
    <att type="string" name="Symbol" value="RPL6B"/>
    <att type="integer" name="DEGREE" value="134"/>
    <graphics type="CIRCLE" x="301.9181389638384" y="262.84614015516365"/>
  </node>
  <node label="FPR4" id="213">
    <att type="string" name="canonicalName" value="FPR4"/>
    <att type="string" name="Gene" value="851170"/>
    <att type="string" name="Symbol" value="FPR4"/>
    <att type="integer" name="DEGREE" value="70"/>
    <graphics type="CIRCLE" x="209.312268876702" y="385.25220195451084"/>
  </node>
  <node label="RIF2" id="214">
    <att type="string" name="canonicalName" value="RIF2"/>
    <att type="string" name="Gene" value="851174"/>
    <att type="string" name="Symbol" value="RIF2"/>
    <att type="integer" name="DEGREE" value="16"/>
    <graphics type="CIRCLE" x="390.4524863074031" y="232.6593269932596"/>
  </node>
  <node label="YLR456W" id="215">
    <att type="string" name="canonicalName" value="YLR456W"/>
    <att type="string" name="Gene" value="851178"/>
    <att type="string" name="Symbol" value="YLR456W"/>
    <att type="integer" name="DEGREE" value="5"/>
    <graphics type="CIRCLE" x="387.87751987017845" y="262.1369148185843"/>
  </node>
  <node label="NBP1" id="216">
    <att type="string" name="canonicalName" value="NBP1"/>
    <att type="string" name="Gene" value="851180"/>
    <att type="string" name="Symbol" value="NBP1"/>
    <att type="integer" name="DEGREE" value="20"/>
    <graphics type="CIRCLE" x="449.59139156657346" y="241.57981333240917"/>
  </node>
  <node label="CLN3" id="217">
    <att type="string" name="canonicalName" value="CLN3"/>
    <att type="string" name="Gene" value="851191"/>
    <att type="string" name="Symbol" value="CLN3"/>
    <att type="integer" name="DEGREE" value="71"/>
    <graphics type="CIRCLE" x="447.7093518150173" y="191.38617335364762"/>
  </node>
  <node label="RBG1" id="218">
    <att type="string" name="canonicalName" value="RBG1"/>
    <att type="string" name="Gene" value="851195"/>
    <att type="string" name="Symbol" value="RBG1"/>
    <att type="integer" name="DEGREE" value="38"/>
    <graphics type="CIRCLE" x="254.44236532561536" y="185.9050620652593"/>
  </node>
  <node label="MTW1" id="219">
    <att type="string" name="canonicalName" value="MTW1"/>
    <att type="string" name="Gene" value="851197"/>
    <att type="string" name="Symbol" value="MTW1"/>
    <att type="integer" name="DEGREE" value="19"/>
    <graphics type="CIRCLE" x="212.76689876086436" y="247.78499108001353"/>
  </node>
  <node label="POP5" id="220">
    <att type="string" name="canonicalName" value="POP5"/>
    <att type="string" name="Gene" value="851200"/>
    <att type="string" name="Symbol" value="POP5"/>
    <att type="integer" name="DEGREE" value="32"/>
    <graphics type="CIRCLE" x="210.88453241161187" y="423.3018557776373"/>
  </node>
  <node label="MYO4" id="221">
    <att type="string" name="canonicalName" value="MYO4"/>
    <att type="string" name="Gene" value="851204"/>
    <att type="string" name="Symbol" value="MYO4"/>
    <att type="integer" name="DEGREE" value="56"/>
    <graphics type="CIRCLE" x="231.36628533118216" y="281.65014144190707"/>
  </node>
  <node label="DRS2" id="222">
    <att type="string" name="canonicalName" value="DRS2"/>
    <att type="string" name="Gene" value="851207"/>
    <att type="string" name="Symbol" value="DRS2"/>
    <att type="integer" name="DEGREE" value="45"/>
    <graphics type="CIRCLE" x="263.6458628039873" y="442.68617496391136"/>
  </node>
  <node label="MAK16" id="223">
    <att type="string" name="canonicalName" value="MAK16"/>
    <att type="string" name="Gene" value="851208"/>
    <att type="string" name="Symbol" value="MAK16"/>
    <att type="integer" name="DEGREE" value="100"/>
    <graphics type="CIRCLE" x="200.14384751505736" y="325.4538193274402"/>
  </node>
  <node label="LTE1" id="224">
    <att type="string" name="canonicalName" value="LTE1"/>
    <att type="string" name="Gene" value="851209"/>
    <att type="string" name="Symbol" value="LTE1"/>
    <att type="integer" name="DEGREE" value="75"/>
    <graphics type="CIRCLE" x="230.02810177373152" y="190.51202946202594"/>
  </node>
  <node label="CCR4" id="225">
    <att type="string" name="canonicalName" value="CCR4"/>
    <att type="string" name="Gene" value="851212"/>
    <att type="string" name="Symbol" value="CCR4"/>
    <att type="integer" name="DEGREE" value="810"/>
    <graphics type="CIRCLE" x="318.86340605598616" y="376.11784180668326"/>
  </node>
  <node label="FUN30" id="226">
    <att type="string" name="canonicalName" value="FUN30"/>
    <att type="string" name="Gene" value="851214"/>
    <att type="string" name="Symbol" value="FUN30"/>
    <att type="integer" name="DEGREE" value="57"/>
    <graphics type="CIRCLE" x="397.8267074033938" y="258.4184098732299"/>
  </node>
  <node label="CYS3" id="227">
    <att type="string" name="canonicalName" value="CYS3"/>
    <att type="string" name="Gene" value="851221"/>
    <att type="string" name="Symbol" value="CYS3"/>
    <att type="integer" name="DEGREE" value="39"/>
    <graphics type="CIRCLE" x="216.83688926957848" y="211.85513310310003"/>
  </node>
  <node label="SWC3" id="228">
    <att type="string" name="canonicalName" value="SWC3"/>
    <att type="string" name="Gene" value="851222"/>
    <att type="string" name="Symbol" value="SWC3"/>
    <att type="integer" name="DEGREE" value="64"/>
    <graphics type="CIRCLE" x="212.25994581064975" y="416.9978984289711"/>
  </node>
  <node label="MDM10" id="229">
    <att type="string" name="canonicalName" value="MDM10"/>
    <att type="string" name="Gene" value="851223"/>
    <att type="string" name="Symbol" value="MDM10"/>
    <att type="integer" name="DEGREE" value="21"/>
    <graphics type="CIRCLE" x="413.4341207728543" y="396.82296587993244"/>
  </node>
  <node label="ERP2" id="230">
    <att type="string" name="canonicalName" value="ERP2"/>
    <att type="string" name="Gene" value="851226"/>
    <att type="string" name="Symbol" value="ERP2"/>
    <att type="integer" name="DEGREE" value="31"/>
    <graphics type="CIRCLE" x="325.8712491102732" y="430.9607026126077"/>
  </node>
  <node label="SPC72" id="231">
    <att type="string" name="canonicalName" value="SPC72"/>
    <att type="string" name="Gene" value="851250"/>
    <att type="string" name="Symbol" value="SPC72"/>
    <att type="integer" name="DEGREE" value="55"/>
    <graphics type="CIRCLE" x="192.9066188178977" y="418.1509853766712"/>
  </node>
  <node label="SEN34" id="232">
    <att type="string" name="canonicalName" value="SEN34"/>
    <att type="string" name="Gene" value="851267"/>
    <att type="string" name="Symbol" value="SEN34"/>
    <att type="integer" name="DEGREE" value="10"/>
    <graphics type="CIRCLE" x="361.8174515394942" y="205.71816356501205"/>
  </node>
  <node label="BUD14" id="233">
    <att type="string" name="canonicalName" value="BUD14"/>
    <att type="string" name="Gene" value="851271"/>
    <att type="string" name="Symbol" value="BUD14"/>
    <att type="integer" name="DEGREE" value="51"/>
    <graphics type="CIRCLE" x="449.7781032447857" y="427.784980177299"/>
  </node>
  <node label="ADE1" id="234">
    <att type="string" name="canonicalName" value="ADE1"/>
    <att type="string" name="Gene" value="851272"/>
    <att type="string" name="Symbol" value="ADE1"/>
    <att type="integer" name="DEGREE" value="22"/>
    <graphics type="CIRCLE" x="425.88363171988124" y="307.60688123650704"/>
  </node>
  <node label="KIN3" id="235">
    <att type="string" name="canonicalName" value="KIN3"/>
    <att type="string" name="Gene" value="851273"/>
    <att type="string" name="Symbol" value="KIN3"/>
    <att type="integer" name="DEGREE" value="41"/>
    <graphics type="CIRCLE" x="439.24893362628177" y="165.90061250406353"/>
  </node>
  <node label="YAR068W" id="236">
    <att type="string" name="canonicalName" value="YAR068W"/>
    <att type="string" name="Gene" value="851296"/>
    <att type="string" name="Symbol" value="YAR068W"/>
    <att type="integer" name="DEGREE" value="2"/>
    <graphics type="CIRCLE" x="427.6479670471524" y="442.0603458528644"/>
  </node>
  <node label="PHO11" id="237">
    <att type="string" name="canonicalName" value="PHO11"/>
    <att type="string" name="Gene" value="851299"/>
    <att type="string" name="Symbol" value="PHO11"/>
    <att type="integer" name="DEGREE" value="7"/>
    <graphics type="CIRCLE" x="281.73590160065123" y="333.1443275255921"/>
  </node>
  <node label="WHI4" id="238">
    <att type="string" name="canonicalName" value="WHI4"/>
    <att type="string" name="Gene" value="851302"/>
    <att type="string" name="Symbol" value="WHI4"/>
    <att type="integer" name="DEGREE" value="46"/>
    <graphics type="CIRCLE" x="419.37177253154704" y="183.53197327552402"/>
  </node>
  <node label="DTD1" id="239">
    <att type="string" name="canonicalName" value="DTD1"/>
    <att type="string" name="Gene" value="851307"/>
    <att type="string" name="Symbol" value="DTD1"/>
    <att type="integer" name="DEGREE" value="10"/>
    <graphics type="CIRCLE" x="250.0052124060835" y="354.0870896314642"/>
  </node>
  <node label="RRI1" id="240">
    <att type="string" name="canonicalName" value="RRI1"/>
    <att type="string" name="Gene" value="851310"/>
    <att type="string" name="Symbol" value="RRI1"/>
    <att type="integer" name="DEGREE" value="66"/>
    <graphics type="CIRCLE" x="249.00691472800463" y="269.75846171969727"/>
  </node>
  <node label="NOP6" id="241">
    <att type="string" name="canonicalName" value="NOP6"/>
    <att type="string" name="Gene" value="851313"/>
    <att type="string" name="Symbol" value="NOP6"/>
    <att type="integer" name="DEGREE" value="176"/>
    <graphics type="CIRCLE" x="342.1350573097927" y="245.53292908050094"/>
  </node>
  <node label="YDL211C" id="242">
    <att type="string" name="canonicalName" value="YDL211C"/>
    <att type="string" name="Gene" value="851315"/>
    <att type="string" name="Symbol" value="YDL211C"/>
    <att type="integer" name="DEGREE" value="8"/>
    <graphics type="CIRCLE" x="414.3096536893086" y="279.0061277635722"/>
  </node>
  <node label="CWC2" id="243">
    <att type="string" name="canonicalName" value="CWC2"/>
    <att type="string" name="Gene" value="851318"/>
    <att type="string" name="Symbol" value="CWC2"/>
    <att type="integer" name="DEGREE" value="66"/>
    <graphics type="CIRCLE" x="273.5721913966041" y="371.65905615973827"/>
  </node>
  <node label="NHP2" id="244">
    <att type="string" name="canonicalName" value="NHP2"/>
    <att type="string" name="Gene" value="851319"/>
    <att type="string" name="Symbol" value="NHP2"/>
    <att type="integer" name="DEGREE" value="194"/>
    <graphics type="CIRCLE" x="402.00857430334304" y="196.615791131712"/>
  </node>
  <node label="GLE1" id="245">
    <att type="string" name="canonicalName" value="GLE1"/>
    <att type="string" name="Gene" value="851320"/>
    <att type="string" name="Symbol" value="GLE1"/>
    <att type="integer" name="DEGREE" value="31"/>
    <graphics type="CIRCLE" x="305.2249642048438" y="224.33721672936736"/>
  </node>
  <node label="MRPL11" id="246">
    <att type="string" name="canonicalName" value="MRPL11"/>
    <att type="string" name="Gene" value="851325"/>
    <att type="string" name="Symbol" value="MRPL11"/>
    <att type="integer" name="DEGREE" value="136"/>
    <graphics type="CIRCLE" x="156.80205289486736" y="254.86204351477025"/>
  </node>
  <node label="SEC31" id="247">
    <att type="string" name="canonicalName" value="SEC31"/>
    <att type="string" name="Gene" value="851332"/>
    <att type="string" name="Symbol" value="SEC31"/>
    <att type="integer" name="DEGREE" value="43"/>
    <graphics type="CIRCLE" x="196.86306744037182" y="220.16054972319426"/>
  </node>
  <node label="ARF1" id="248">
    <att type="string" name="canonicalName" value="ARF1"/>
    <att type="string" name="Gene" value="851335"/>
    <att type="string" name="Symbol" value="ARF1"/>
    <att type="integer" name="DEGREE" value="146"/>
    <graphics type="CIRCLE" x="170.14306838830436" y="381.2615495424112"/>
  </node>
  <node label="RPL35A" id="249">
    <att type="string" name="canonicalName" value="RPL35A"/>
    <att type="string" name="Gene" value="851336"/>
    <att type="string" name="Symbol" value="RPL35A"/>
    <att type="integer" name="DEGREE" value="190"/>
    <graphics type="CIRCLE" x="157.90988357422012" y="184.30203173517248"/>
  </node>
  <node label="RBS1" id="250">
    <att type="string" name="canonicalName" value="RBS1"/>
    <att type="string" name="Gene" value="851338"/>
    <att type="string" name="Symbol" value="RBS1"/>
    <att type="integer" name="DEGREE" value="18"/>
    <graphics type="CIRCLE" x="367.5486518870524" y="302.48395010410877"/>
  </node>
  <node label="THI13" id="251">
    <att type="string" name="canonicalName" value="THI13"/>
    <att type="string" name="Gene" value="851353"/>
    <att type="string" name="Symbol" value="THI13"/>
    <att type="integer" name="DEGREE" value="2"/>
    <graphics type="CIRCLE" x="323.82181217384374" y="216.57410119308807"/>
  </node>
  <node label="LRG1" id="252">
    <att type="string" name="canonicalName" value="LRG1"/>
    <att type="string" name="Gene" value="851358"/>
    <att type="string" name="Symbol" value="LRG1"/>
    <att type="integer" name="DEGREE" value="59"/>
    <graphics type="CIRCLE" x="310.1615796163546" y="371.45920436729784"/>
  </node>
  <node label="PHO13" id="253">
    <att type="string" name="canonicalName" value="PHO13"/>
    <att type="string" name="Gene" value="851362"/>
    <att type="string" name="Symbol" value="PHO13"/>
    <att type="integer" name="DEGREE" value="7"/>
    <graphics type="CIRCLE" x="288.7704753437153" y="217.27119409677852"/>
  </node>
  <node label="SSB1" id="254">
    <att type="string" name="canonicalName" value="SSB1"/>
    <att type="string" name="Gene" value="851369"/>
    <att type="string" name="Symbol" value="SSB1"/>
    <att type="integer" name="DEGREE" value="280"/>
    <graphics type="CIRCLE" x="253.87695711503557" y="388.87017026373405"/>
  </node>
  <node label="SHS1" id="255">
    <att type="string" name="canonicalName" value="SHS1"/>
    <att type="string" name="Gene" value="851373"/>
    <att type="string" name="Symbol" value="SHS1"/>
    <att type="integer" name="DEGREE" value="47"/>
    <graphics type="CIRCLE" x="441.91618064536556" y="197.46197576480301"/>
  </node>
  <node label="NRP1" id="256">
    <att type="string" name="canonicalName" value="NRP1"/>
    <att type="string" name="Gene" value="851387"/>
    <att type="string" name="Symbol" value="NRP1"/>
    <att type="integer" name="DEGREE" value="15"/>
    <graphics type="CIRCLE" x="403.3609015528201" y="326.7724512945547"/>
  </node>
  <node label="CDC9" id="257">
    <att type="string" name="canonicalName" value="CDC9"/>
    <att type="string" name="Gene" value="851391"/>
    <att type="string" name="Symbol" value="CDC9"/>
    <att type="integer" name="DEGREE" value="26"/>
    <graphics type="CIRCLE" x="343.78874590973567" y="333.53217824111164"/>
  </node>
  <node label="ENT1" id="258">
    <att type="string" name="canonicalName" value="ENT1"/>
    <att type="string" name="Gene" value="851392"/>
    <att type="string" name="Symbol" value="ENT1"/>
    <att type="integer" name="DEGREE" value="20"/>
    <graphics type="CIRCLE" x="163.26398952389783" y="335.34390809062984"/>
  </node>
  <node label="CMR1" id="259">
    <att type="string" name="canonicalName" value="CMR1"/>
    <att type="string" name="Gene" value="851399"/>
    <att type="string" name="Symbol" value="CMR1"/>
    <att type="integer" name="DEGREE" value="213"/>
    <graphics type="CIRCLE" x="189.49003780819962" y="375.48574950054547"/>
  </node>
  <node label="MSH5" id="260">
    <att type="string" name="canonicalName" value="MSH5"/>
    <att type="string" name="Gene" value="851401"/>
    <att type="string" name="Symbol" value="MSH5"/>
    <att type="integer" name="DEGREE" value="14"/>
    <graphics type="CIRCLE" x="391.39521754812637" y="193.95294556184356"/>
  </node>
  <node label="SAS10" id="261">
    <att type="string" name="canonicalName" value="SAS10"/>
    <att type="string" name="Gene" value="851403"/>
    <att type="string" name="Symbol" value="SAS10"/>
    <att type="integer" name="DEGREE" value="116"/>
    <graphics type="CIRCLE" x="207.06890388405122" y="262.2885944069584"/>
  </node>
  <node label="RPC53" id="262">
    <att type="string" name="canonicalName" value="RPC53"/>
    <att type="string" name="Gene" value="851404"/>
    <att type="string" name="Symbol" value="RPC53"/>
    <att type="integer" name="DEGREE" value="30"/>
    <graphics type="CIRCLE" x="210.42993878363723" y="315.76708224905974"/>
  </node>
  <node label="NOP14" id="263">
    <att type="string" name="canonicalName" value="NOP14"/>
    <att type="string" name="Gene" value="851407"/>
    <att type="string" name="Symbol" value="NOP14"/>
    <att type="integer" name="DEGREE" value="156"/>
    <graphics type="CIRCLE" x="429.6220283274369" y="222.5395082141708"/>
  </node>
  <node label="COP1" id="264">
    <att type="string" name="canonicalName" value="COP1"/>
    <att type="string" name="Gene" value="851410"/>
    <att type="string" name="Symbol" value="COP1"/>
    <att type="integer" name="DEGREE" value="81"/>
    <graphics type="CIRCLE" x="238.2672234031657" y="203.60175948516243"/>
  </node>
  <node label="YDL144C" id="265">
    <att type="string" name="canonicalName" value="YDL144C"/>
    <att type="string" name="Gene" value="851411"/>
    <att type="string" name="Symbol" value="YDL144C"/>
    <att type="integer" name="DEGREE" value="6"/>
    <graphics type="CIRCLE" x="288.8555350404162" y="226.82843792733834"/>
  </node>
  <node label="CCT4" id="266">
    <att type="string" name="canonicalName" value="CCT4"/>
    <att type="string" name="Gene" value="851412"/>
    <att type="string" name="Symbol" value="CCT4"/>
    <att type="integer" name="DEGREE" value="67"/>
    <graphics type="CIRCLE" x="274.70962701808526" y="297.30695703566573"/>
  </node>
  <node label="BPL1" id="267">
    <att type="string" name="canonicalName" value="BPL1"/>
    <att type="string" name="Gene" value="851414"/>
    <att type="string" name="Symbol" value="BPL1"/>
    <att type="integer" name="DEGREE" value="7"/>
    <graphics type="CIRCLE" x="230.77646314805514" y="160.2692650164902"/>
  </node>
  <node label="RDI1" id="268">
    <att type="string" name="canonicalName" value="RDI1"/>
    <att type="string" name="Gene" value="851420"/>
    <att type="string" name="Symbol" value="RDI1"/>
    <att type="integer" name="DEGREE" value="15"/>
    <graphics type="CIRCLE" x="213.4037524593865" y="437.8079433768439"/>
  </node>
  <node label="EXP1" id="269">
    <att type="string" name="canonicalName" value="EXP1"/>
    <att type="string" name="Gene" value="851436"/>
    <att type="string" name="Symbol" value="EXP1"/>
    <att type="integer" name="DEGREE" value="13"/>
    <graphics type="CIRCLE" x="241.9622696223766" y="349.1985183455569"/>
  </node>
  <node label="HEM25" id="270">
    <att type="string" name="canonicalName" value="HEM25"/>
    <att type="string" name="Gene" value="851439"/>
    <att type="string" name="Symbol" value="HEM25"/>
    <att type="integer" name="DEGREE" value="6"/>
    <graphics type="CIRCLE" x="439.93346971328805" y="381.0526300592778"/>
  </node>
  <node label="CYK3" id="271">
    <att type="string" name="canonicalName" value="CYK3"/>
    <att type="string" name="Gene" value="851440"/>
    <att type="string" name="Symbol" value="CYK3"/>
    <att type="integer" name="DEGREE" value="33"/>
    <graphics type="CIRCLE" x="432.87055185992057" y="424.72828943987065"/>
  </node>
  <node label="NUP84" id="272">
    <att type="string" name="canonicalName" value="NUP84"/>
    <att type="string" name="Gene" value="851441"/>
    <att type="string" name="Symbol" value="NUP84"/>
    <att type="integer" name="DEGREE" value="61"/>
    <graphics type="CIRCLE" x="219.44104275113315" y="369.4254121849823"/>
  </node>
  <node label="TRM3" id="273">
    <att type="string" name="canonicalName" value="TRM3"/>
    <att type="string" name="Gene" value="851446"/>
    <att type="string" name="Symbol" value="TRM3"/>
    <att type="integer" name="DEGREE" value="22"/>
    <graphics type="CIRCLE" x="250.7029452699211" y="449.02982944728757"/>
  </node>
  <node label="RRP42" id="274">
    <att type="string" name="canonicalName" value="RRP42"/>
    <att type="string" name="Gene" value="851447"/>
    <att type="string" name="Symbol" value="RRP42"/>
    <att type="integer" name="DEGREE" value="67"/>
    <graphics type="CIRCLE" x="157.55858049247624" y="349.63767834144204"/>
  </node>
  <node label="MSS2" id="275">
    <att type="string" name="canonicalName" value="MSS2"/>
    <att type="string" name="Gene" value="851451"/>
    <att type="string" name="Symbol" value="MSS2"/>
    <att type="integer" name="DEGREE" value="3"/>
    <graphics type="CIRCLE" x="285.524437125296" y="436.98076834445"/>
  </node>
  <node label="QRI7" id="276">
    <att type="string" name="canonicalName" value="QRI7"/>
    <att type="string" name="Gene" value="851454"/>
    <att type="string" name="Symbol" value="QRI7"/>
    <att type="integer" name="DEGREE" value="6"/>
    <graphics type="CIRCLE" x="343.68615198722466" y="194.78664131083454"/>
  </node>
  <node label="QRI1" id="277">
    <att type="string" name="canonicalName" value="QRI1"/>
    <att type="string" name="Gene" value="851455"/>
    <att type="string" name="Symbol" value="QRI1"/>
    <att type="integer" name="DEGREE" value="13"/>
    <graphics type="CIRCLE" x="344.7208803388473" y="232.7663539382438"/>
  </node>
  <node label="POL3" id="278">
    <att type="string" name="canonicalName" value="POL3"/>
    <att type="string" name="Gene" value="851456"/>
    <att type="string" name="Symbol" value="POL3"/>
    <att type="integer" name="DEGREE" value="73"/>
    <graphics type="CIRCLE" x="253.85989593539847" y="391.51791637123165"/>
  </node>
  <node label="RPS16B" id="279">
    <att type="string" name="canonicalName" value="RPS16B"/>
    <att type="string" name="Gene" value="851476"/>
    <att type="string" name="Symbol" value="RPS16B"/>
    <att type="integer" name="DEGREE" value="214"/>
    <graphics type="CIRCLE" x="250.64267379791173" y="150.74099735286129"/>
  </node>
  <node label="RPL13A" id="280">
    <att type="string" name="canonicalName" value="RPL13A"/>
    <att type="string" name="Gene" value="851477"/>
    <att type="string" name="Symbol" value="RPL13A"/>
    <att type="integer" name="DEGREE" value="162"/>
    <graphics type="CIRCLE" x="287.15100810996216" y="403.704178461703"/>
  </node>
  <node label="VAM6" id="281">
    <att type="string" name="canonicalName" value="VAM6"/>
    <att type="string" name="Gene" value="851482"/>
    <att type="string" name="Symbol" value="VAM6"/>
    <att type="integer" name="DEGREE" value="352"/>
    <graphics type="CIRCLE" x="303.5714678380622" y="423.19775257186967"/>
  </node>
  <node label="RPL31A" id="282">
    <att type="string" name="canonicalName" value="RPL31A"/>
    <att type="string" name="Gene" value="851484"/>
    <att type="string" name="Symbol" value="RPL31A"/>
    <att type="integer" name="DEGREE" value="319"/>
    <graphics type="CIRCLE" x="176.36200897004252" y="317.1170968535731"/>
  </node>
  <node label="AHK1" id="283">
    <att type="string" name="canonicalName" value="AHK1"/>
    <att type="string" name="Gene" value="851486"/>
    <att type="string" name="Symbol" value="AHK1"/>
    <att type="integer" name="DEGREE" value="5"/>
    <graphics type="CIRCLE" x="317.5074663195061" y="196.32939248550665"/>
  </node>
  <node label="SYO1" id="284">
    <att type="string" name="canonicalName" value="SYO1"/>
    <att type="string" name="Gene" value="851497"/>
    <att type="string" name="Symbol" value="SYO1"/>
    <att type="integer" name="DEGREE" value="7"/>
    <graphics type="CIRCLE" x="205.6887115664597" y="397.1089602906734"/>
  </node>
  <node label="TSR1" id="285">
    <att type="string" name="canonicalName" value="TSR1"/>
    <att type="string" name="Gene" value="851499"/>
    <att type="string" name="Symbol" value="TSR1"/>
    <att type="integer" name="DEGREE" value="111"/>
    <graphics type="CIRCLE" x="369.1052952100756" y="436.83500930906354"/>
  </node>
  <node label="USO1" id="286">
    <att type="string" name="canonicalName" value="USO1"/>
    <att type="string" name="Gene" value="851501"/>
    <att type="string" name="Symbol" value="USO1"/>
    <att type="integer" name="DEGREE" value="50"/>
    <graphics type="CIRCLE" x="434.4933128620467" y="364.8633551753529"/>
  </node>
  <node label="MBP1" id="287">
    <att type="string" name="canonicalName" value="MBP1"/>
    <att type="string" name="Gene" value="851503"/>
    <att type="string" name="Symbol" value="MBP1"/>
    <att type="integer" name="DEGREE" value="90"/>
    <graphics type="CIRCLE" x="423.35601671785304" y="382.8476147905291"/>
  </node>
  <node label="LHP1" id="288">
    <att type="string" name="canonicalName" value="LHP1"/>
    <att type="string" name="Gene" value="851509"/>
    <att type="string" name="Symbol" value="LHP1"/>
    <att type="integer" name="DEGREE" value="70"/>
    <graphics type="CIRCLE" x="373.0895534964982" y="295.3819330494463"/>
  </node>
  <node label="KNH1" id="289">
    <att type="string" name="canonicalName" value="KNH1"/>
    <att type="string" name="Gene" value="851511"/>
    <att type="string" name="Symbol" value="KNH1"/>
    <att type="integer" name="DEGREE" value="2"/>
    <graphics type="CIRCLE" x="285.29323639261554" y="419.0944477572112"/>
  </node>
  <node label="MTF2" id="290">
    <att type="string" name="canonicalName" value="MTF2"/>
    <att type="string" name="Gene" value="851517"/>
    <att type="string" name="Symbol" value="MTF2"/>
    <att type="integer" name="DEGREE" value="15"/>
    <graphics type="CIRCLE" x="239.09686665083169" y="308.59712365305086"/>
  </node>
  <node label="PRP11" id="291">
    <att type="string" name="canonicalName" value="PRP11"/>
    <att type="string" name="Gene" value="851518"/>
    <att type="string" name="Symbol" value="PRP11"/>
    <att type="integer" name="DEGREE" value="61"/>
    <graphics type="CIRCLE" x="432.9402585317763" y="338.6599276328865"/>
  </node>
  <node label="SIR2" id="292">
    <att type="string" name="canonicalName" value="SIR2"/>
    <att type="string" name="Gene" value="851520"/>
    <att type="string" name="Symbol" value="SIR2"/>
    <att type="integer" name="DEGREE" value="120"/>
    <graphics type="CIRCLE" x="172.89956876071224" y="399.5251736205994"/>
  </node>
  <node label="NAT1" id="293">
    <att type="string" name="canonicalName" value="NAT1"/>
    <att type="string" name="Gene" value="851521"/>
    <att type="string" name="Symbol" value="NAT1"/>
    <att type="integer" name="DEGREE" value="66"/>
    <graphics type="CIRCLE" x="371.032533341335" y="291.4702850888943"/>
  </node>
  <node label="PRM7" id="294">
    <att type="string" name="canonicalName" value="PRM7"/>
    <att type="string" name="Gene" value="851522"/>
    <att type="string" name="Symbol" value="PRM7"/>
    <att type="integer" name="DEGREE" value="3"/>
    <graphics type="CIRCLE" x="336.5807856641775" y="334.43372255679515"/>
  </node>
  <node label="BSC1" id="295">
    <att type="string" name="canonicalName" value="BSC1"/>
    <att type="string" name="Gene" value="851524"/>
    <att type="string" name="Symbol" value="BSC1"/>
    <att type="integer" name="DEGREE" value="4"/>
    <graphics type="CIRCLE" x="354.81877597059065" y="436.87185721896316"/>
  </node>
  <node label="PUS9" id="296">
    <att type="string" name="canonicalName" value="PUS9"/>
    <att type="string" name="Gene" value="851525"/>
    <att type="string" name="Symbol" value="PUS9"/>
    <att type="integer" name="DEGREE" value="18"/>
    <graphics type="CIRCLE" x="252.9503712243607" y="158.75451192634705"/>
  </node>
  <node label="DBP10" id="297">
    <att type="string" name="canonicalName" value="DBP10"/>
    <att type="string" name="Gene" value="851530"/>
    <att type="string" name="Symbol" value="DBP10"/>
    <att type="integer" name="DEGREE" value="127"/>
    <graphics type="CIRCLE" x="211.58223802545336" y="161.10767320767823"/>
  </node>
  <node label="PRP9" id="298">
    <att type="string" name="canonicalName" value="PRP9"/>
    <att type="string" name="Gene" value="851531"/>
    <att type="string" name="Symbol" value="PRP9"/>
    <att type="integer" name="DEGREE" value="70"/>
    <graphics type="CIRCLE" x="163.5249049631143" y="217.7385664837338"/>
  </node>
  <node label="ARP2" id="299">
    <att type="string" name="canonicalName" value="ARP2"/>
    <att type="string" name="Gene" value="851532"/>
    <att type="string" name="Symbol" value="ARP2"/>
    <att type="integer" name="DEGREE" value="119"/>
    <graphics type="CIRCLE" x="274.8209708266454" y="260.56918461831253"/>
  </node>
  <node label="MRX9" id="300">
    <att type="string" name="canonicalName" value="MRX9"/>
    <att type="string" name="Gene" value="851535"/>
    <att type="string" name="Symbol" value="MRX9"/>
    <att type="integer" name="DEGREE" value="6"/>
    <graphics type="CIRCLE" x="374.0101841257632" y="278.793568526993"/>
  </node>
  <node label="TSC13" id="301">
    <att type="string" name="canonicalName" value="TSC13"/>
    <att type="string" name="Gene" value="851547"/>
    <att type="string" name="Symbol" value="TSC13"/>
    <att type="integer" name="DEGREE" value="21"/>
    <graphics type="CIRCLE" x="398.6784850659778" y="253.1534987419247"/>
  </node>
  <node label="NOP1" id="302">
    <att type="string" name="canonicalName" value="NOP1"/>
    <att type="string" name="Gene" value="851548"/>
    <att type="string" name="Symbol" value="NOP1"/>
    <att type="integer" name="DEGREE" value="215"/>
    <graphics type="CIRCLE" x="396.1361988495197" y="359.7367209357784"/>
  </node>
  <node label="MCD1" id="303">
    <att type="string" name="canonicalName" value="MCD1"/>
    <att type="string" name="Gene" value="851561"/>
    <att type="string" name="Symbol" value="MCD1"/>
    <att type="integer" name="DEGREE" value="63"/>
    <graphics type="CIRCLE" x="392.2397752041137" y="409.9007704186443"/>
  </node>
  <node label="RPL4B" id="304">
    <att type="string" name="canonicalName" value="RPL4B"/>
    <att type="string" name="Gene" value="851575"/>
    <att type="string" name="Symbol" value="RPL4B"/>
    <att type="integer" name="DEGREE" value="202"/>
    <graphics type="CIRCLE" x="174.39284352415763" y="272.3427160671697"/>
  </node>
  <node label="PSF1" id="305">
    <att type="string" name="canonicalName" value="PSF1"/>
    <att type="string" name="Gene" value="851576"/>
    <att type="string" name="Symbol" value="PSF1"/>
    <att type="integer" name="DEGREE" value="39"/>
    <graphics type="CIRCLE" x="398.4682931632641" y="323.57390598200334"/>
  </node>
  <node label="DAS2" id="306">
    <att type="string" name="canonicalName" value="DAS2"/>
    <att type="string" name="Gene" value="851583"/>
    <att type="string" name="Symbol" value="DAS2"/>
    <att type="integer" name="DEGREE" value="83"/>
    <graphics type="CIRCLE" x="298.9184272660482" y="309.2789456545976"/>
  </node>
  <node label="FAL1" id="307">
    <att type="string" name="canonicalName" value="FAL1"/>
    <att type="string" name="Gene" value="851584"/>
    <att type="string" name="Symbol" value="FAL1"/>
    <att type="integer" name="DEGREE" value="91"/>
    <graphics type="CIRCLE" x="313.6176776800667" y="231.51798877251719"/>
  </node>
  <node label="SES1" id="308">
    <att type="string" name="canonicalName" value="SES1"/>
    <att type="string" name="Gene" value="851587"/>
    <att type="string" name="Symbol" value="SES1"/>
    <att type="integer" name="DEGREE" value="35"/>
    <graphics type="CIRCLE" x="231.74449153596808" y="432.9741764392138"/>
  </node>
  <node label="RPS11A" id="309">
    <att type="string" name="canonicalName" value="RPS11A"/>
    <att type="string" name="Gene" value="851589"/>
    <att type="string" name="Symbol" value="RPS11A"/>
    <att type="integer" name="DEGREE" value="219"/>
    <graphics type="CIRCLE" x="295.3101689308612" y="209.8111215751545"/>
  </node>
  <node label="KRS1" id="310">
    <att type="string" name="canonicalName" value="KRS1"/>
    <att type="string" name="Gene" value="851607"/>
    <att type="string" name="Symbol" value="KRS1"/>
    <att type="integer" name="DEGREE" value="37"/>
    <graphics type="CIRCLE" x="234.8231568486463" y="209.9088720086233"/>
  </node>
  <node label="RPC11" id="311">
    <att type="string" name="canonicalName" value="RPC11"/>
    <att type="string" name="Gene" value="851615"/>
    <att type="string" name="Symbol" value="RPC11"/>
    <att type="integer" name="DEGREE" value="52"/>
    <graphics type="CIRCLE" x="442.2453695810074" y="213.3641629504295"/>
  </node>
  <node label="DBF4" id="312">
    <att type="string" name="canonicalName" value="DBF4"/>
    <att type="string" name="Gene" value="851623"/>
    <att type="string" name="Symbol" value="DBF4"/>
    <att type="integer" name="DEGREE" value="40"/>
    <graphics type="CIRCLE" x="217.21168555341333" y="344.1337250541103"/>
  </node>
  <node label="YOS9" id="313">
    <att type="string" name="canonicalName" value="YOS9"/>
    <att type="string" name="Gene" value="851627"/>
    <att type="string" name="Symbol" value="YOS9"/>
    <att type="integer" name="DEGREE" value="11"/>
    <graphics type="CIRCLE" x="176.45423335199285" y="216.20705368740806"/>
  </node>
  <node label="MAK21" id="314">
    <att type="string" name="canonicalName" value="MAK21"/>
    <att type="string" name="Gene" value="851632"/>
    <att type="string" name="Symbol" value="MAK21"/>
    <att type="integer" name="DEGREE" value="187"/>
    <graphics type="CIRCLE" x="361.26029880265594" y="224.8534993918681"/>
  </node>
  <node label="RPS13" id="315">
    <att type="string" name="canonicalName" value="RPS13"/>
    <att type="string" name="Gene" value="851636"/>
    <att type="string" name="Symbol" value="RPS13"/>
    <att type="integer" name="DEGREE" value="357"/>
    <graphics type="CIRCLE" x="285.24806656488215" y="234.5203178386156"/>
  </node>
  <node label="PAA1" id="316">
    <att type="string" name="canonicalName" value="PAA1"/>
    <att type="string" name="Gene" value="851643"/>
    <att type="string" name="Symbol" value="PAA1"/>
    <att type="integer" name="DEGREE" value="21"/>
    <graphics type="CIRCLE" x="244.53002869446092" y="176.5901395158313"/>
  </node>
  <node label="PPH3" id="317">
    <att type="string" name="canonicalName" value="PPH3"/>
    <att type="string" name="Gene" value="851647"/>
    <att type="string" name="Symbol" value="PPH3"/>
    <att type="integer" name="DEGREE" value="87"/>
    <graphics type="CIRCLE" x="343.88070667788986" y="313.9422974480758"/>
  </node>
  <node label="RAD55" id="318">
    <att type="string" name="canonicalName" value="RAD55"/>
    <att type="string" name="Gene" value="851648"/>
    <att type="string" name="Symbol" value="RAD55"/>
    <att type="integer" name="DEGREE" value="35"/>
    <graphics type="CIRCLE" x="447.3531409972165" y="177.775286436428"/>
  </node>
  <node label="RRP8" id="319">
    <att type="string" name="canonicalName" value="RRP8"/>
    <att type="string" name="Gene" value="851656"/>
    <att type="string" name="Symbol" value="RRP8"/>
    <att type="integer" name="DEGREE" value="147"/>
    <graphics type="CIRCLE" x="395.4383726127042" y="333.33212360153715"/>
  </node>
  <node label="TVP23" id="320">
    <att type="string" name="canonicalName" value="TVP23"/>
    <att type="string" name="Gene" value="851657"/>
    <att type="string" name="Symbol" value="TVP23"/>
    <att type="integer" name="DEGREE" value="6"/>
    <graphics type="CIRCLE" x="311.21767045920603" y="277.5770051269285"/>
  </node>
  <node label="SSS1" id="321">
    <att type="string" name="canonicalName" value="SSS1"/>
    <att type="string" name="Gene" value="851659"/>
    <att type="string" name="Symbol" value="SSS1"/>
    <att type="integer" name="DEGREE" value="98"/>
    <graphics type="CIRCLE" x="360.72177624952894" y="421.4046032760294"/>
  </node>
  <node label="RRP1" id="322">
    <att type="string" name="canonicalName" value="RRP1"/>
    <att type="string" name="Gene" value="851660"/>
    <att type="string" name="Symbol" value="RRP1"/>
    <att type="integer" name="DEGREE" value="127"/>
    <graphics type="CIRCLE" x="366.6679288100836" y="380.8216662444755"/>
  </node>
  <node label="RLI1" id="323">
    <att type="string" name="canonicalName" value="RLI1"/>
    <att type="string" name="Gene" value="851665"/>
    <att type="string" name="Symbol" value="RLI1"/>
    <att type="integer" name="DEGREE" value="169"/>
    <graphics type="CIRCLE" x="246.0679195769929" y="333.061369604653"/>
  </node>
  <node label="ARX1" id="324">
    <att type="string" name="canonicalName" value="ARX1"/>
    <att type="string" name="Gene" value="851678"/>
    <att type="string" name="Symbol" value="ARX1"/>
    <att type="integer" name="DEGREE" value="172"/>
    <graphics type="CIRCLE" x="445.9556905671641" y="320.18511542032803"/>
  </node>
  <node label="SPO71" id="325">
    <att type="string" name="canonicalName" value="SPO71"/>
    <att type="string" name="Gene" value="851681"/>
    <att type="string" name="Symbol" value="SPO71"/>
    <att type="integer" name="DEGREE" value="6"/>
    <graphics type="CIRCLE" x="150.81191985742143" y="353.2439522678736"/>
  </node>
  <node label="TMN2" id="326">
    <att type="string" name="canonicalName" value="TMN2"/>
    <att type="string" name="Gene" value="851685"/>
    <att type="string" name="Symbol" value="TMN2"/>
    <att type="integer" name="DEGREE" value="9"/>
    <graphics type="CIRCLE" x="248.22405659296518" y="293.3079839705673"/>
  </node>
  <node label="TRS85" id="327">
    <att type="string" name="canonicalName" value="TRS85"/>
    <att type="string" name="Gene" value="851686"/>
    <att type="string" name="Symbol" value="TRS85"/>
    <att type="integer" name="DEGREE" value="56"/>
    <graphics type="CIRCLE" x="191.24342873347695" y="241.22339581190118"/>
  </node>
  <node label="FOB1" id="328">
    <att type="string" name="canonicalName" value="FOB1"/>
    <att type="string" name="Gene" value="851688"/>
    <att type="string" name="Symbol" value="FOB1"/>
    <att type="integer" name="DEGREE" value="36"/>
    <graphics type="CIRCLE" x="230.21188950632109" y="435.79981631889103"/>
  </node>
  <node label="APC4" id="329">
    <att type="string" name="canonicalName" value="APC4"/>
    <att type="string" name="Gene" value="851696"/>
    <att type="string" name="Symbol" value="APC4"/>
    <att type="integer" name="DEGREE" value="25"/>
    <graphics type="CIRCLE" x="183.66881232637894" y="433.584830487719"/>
  </node>
  <node label="VBA4" id="330">
    <att type="string" name="canonicalName" value="VBA4"/>
    <att type="string" name="Gene" value="851697"/>
    <att type="string" name="Symbol" value="VBA4"/>
    <att type="integer" name="DEGREE" value="7"/>
    <graphics type="CIRCLE" x="323.03361668844946" y="324.3072878717454"/>
  </node>
  <node label="TRM1" id="331">
    <att type="string" name="canonicalName" value="TRM1"/>
    <att type="string" name="Gene" value="851698"/>
    <att type="string" name="Symbol" value="TRM1"/>
    <att type="integer" name="DEGREE" value="58"/>
    <graphics type="CIRCLE" x="278.20119694148485" y="308.2067477508049"/>
  </node>
  <node label="FIN1" id="332">
    <att type="string" name="canonicalName" value="FIN1"/>
    <att type="string" name="Gene" value="851708"/>
    <att type="string" name="Symbol" value="FIN1"/>
    <att type="integer" name="DEGREE" value="56"/>
    <graphics type="CIRCLE" x="198.21794495180873" y="227.1041765667544"/>
  </node>
  <node label="YCF1" id="333">
    <att type="string" name="canonicalName" value="YCF1"/>
    <att type="string" name="Gene" value="851713"/>
    <att type="string" name="Symbol" value="YCF1"/>
    <att type="integer" name="DEGREE" value="34"/>
    <graphics type="CIRCLE" x="215.21012054797032" y="253.24343811358838"/>
  </node>
  <node label="HPR1" id="334">
    <att type="string" name="canonicalName" value="HPR1"/>
    <att type="string" name="Gene" value="851716"/>
    <att type="string" name="Symbol" value="HPR1"/>
    <att type="integer" name="DEGREE" value="59"/>
    <graphics type="CIRCLE" x="269.4576114202591" y="419.6619230512259"/>
  </node>
  <node label="DOP1" id="335">
    <att type="string" name="canonicalName" value="DOP1"/>
    <att type="string" name="Gene" value="851719"/>
    <att type="string" name="Symbol" value="DOP1"/>
    <att type="integer" name="DEGREE" value="14"/>
    <graphics type="CIRCLE" x="177.86425587598302" y="308.24893511870243"/>
  </node>
  <node label="SWI5" id="336">
    <att type="string" name="canonicalName" value="SWI5"/>
    <att type="string" name="Gene" value="851724"/>
    <att type="string" name="Symbol" value="SWI5"/>
    <att type="integer" name="DEGREE" value="93"/>
    <graphics type="CIRCLE" x="339.0986721924211" y="378.24813553956835"/>
  </node>
  <node label="EKI1" id="337">
    <att type="string" name="canonicalName" value="EKI1"/>
    <att type="string" name="Gene" value="851725"/>
    <att type="string" name="Symbol" value="EKI1"/>
    <att type="integer" name="DEGREE" value="5"/>
    <graphics type="CIRCLE" x="275.21688034952194" y="325.5614672009391"/>
  </node>
  <node label="SAC3" id="338">
    <att type="string" name="canonicalName" value="SAC3"/>
    <att type="string" name="Gene" value="851737"/>
    <att type="string" name="Symbol" value="SAC3"/>
    <att type="integer" name="DEGREE" value="74"/>
    <graphics type="CIRCLE" x="274.58904326655244" y="250.53099733091088"/>
  </node>
  <node label="ACL4" id="339">
    <att type="string" name="canonicalName" value="ACL4"/>
    <att type="string" name="Gene" value="851739"/>
    <att type="string" name="Symbol" value="ACL4"/>
    <att type="integer" name="DEGREE" value="12"/>
    <graphics type="CIRCLE" x="241.64060208131943" y="365.8815849020832"/>
  </node>
  <node label="SEC1" id="340">
    <att type="string" name="canonicalName" value="SEC1"/>
    <att type="string" name="Gene" value="851742"/>
    <att type="string" name="Symbol" value="SEC1"/>
    <att type="integer" name="DEGREE" value="47"/>
    <graphics type="CIRCLE" x="361.67561423727125" y="301.24948028724896"/>
  </node>
  <node label="TRM82" id="341">
    <att type="string" name="canonicalName" value="TRM82"/>
    <att type="string" name="Gene" value="851743"/>
    <att type="string" name="Symbol" value="TRM82"/>
    <att type="integer" name="DEGREE" value="15"/>
    <graphics type="CIRCLE" x="368.4406093537334" y="335.4086105320599"/>
  </node>
  <node label="SEC5" id="342">
    <att type="string" name="canonicalName" value="SEC5"/>
    <att type="string" name="Gene" value="851744"/>
    <att type="string" name="Symbol" value="SEC5"/>
    <att type="integer" name="DEGREE" value="35"/>
    <graphics type="CIRCLE" x="170.12376580904845" y="410.1226747598265"/>
  </node>
  <node label="SEC7" id="343">
    <att type="string" name="canonicalName" value="SEC7"/>
    <att type="string" name="Gene" value="851748"/>
    <att type="string" name="Symbol" value="SEC7"/>
    <att type="integer" name="DEGREE" value="45"/>
    <graphics type="CIRCLE" x="426.686991327461" y="246.3779036191549"/>
  </node>
  <node label="NGG1" id="344">
    <att type="string" name="canonicalName" value="NGG1"/>
    <att type="string" name="Gene" value="851756"/>
    <att type="string" name="Symbol" value="NGG1"/>
    <att type="integer" name="DEGREE" value="45"/>
    <graphics type="CIRCLE" x="390.98505398532825" y="360.907176488147"/>
  </node>
  <node label="SCC2" id="345">
    <att type="string" name="canonicalName" value="SCC2"/>
    <att type="string" name="Gene" value="851761"/>
    <att type="string" name="Symbol" value="SCC2"/>
    <att type="integer" name="DEGREE" value="321"/>
    <graphics type="CIRCLE" x="218.9332392821598" y="176.07027800502425"/>
  </node>
  <node label="SAS4" id="346">
    <att type="string" name="canonicalName" value="SAS4"/>
    <att type="string" name="Gene" value="851762"/>
    <att type="string" name="Symbol" value="SAS4"/>
    <att type="integer" name="DEGREE" value="21"/>
    <graphics type="CIRCLE" x="270.4946898043109" y="430.38954074112286"/>
  </node>
  <node label="PLP1" id="347">
    <att type="string" name="canonicalName" value="PLP1"/>
    <att type="string" name="Gene" value="851764"/>
    <att type="string" name="Symbol" value="PLP1"/>
    <att type="integer" name="DEGREE" value="14"/>
    <graphics type="CIRCLE" x="364.75908270752757" y="363.2963425449743"/>
  </node>
  <node label="ATC1" id="348">
    <att type="string" name="canonicalName" value="ATC1"/>
    <att type="string" name="Gene" value="851765"/>
    <att type="string" name="Symbol" value="ATC1"/>
    <att type="integer" name="DEGREE" value="15"/>
    <graphics type="CIRCLE" x="241.17297700716045" y="176.45164573192577"/>
  </node>
  <node label="SLY1" id="349">
    <att type="string" name="canonicalName" value="SLY1"/>
    <att type="string" name="Gene" value="851770"/>
    <att type="string" name="Symbol" value="SLY1"/>
    <att type="integer" name="DEGREE" value="44"/>
    <graphics type="CIRCLE" x="343.62149516052034" y="355.8181594064104"/>
  </node>
  <node label="RVB1" id="350">
    <att type="string" name="canonicalName" value="RVB1"/>
    <att type="string" name="Gene" value="851771"/>
    <att type="string" name="Symbol" value="RVB1"/>
    <att type="integer" name="DEGREE" value="232"/>
    <graphics type="CIRCLE" x="359.74389764503877" y="412.31247556578967"/>
  </node>
  <node label="HST4" id="351">
    <att type="string" name="canonicalName" value="HST4"/>
    <att type="string" name="Gene" value="851772"/>
    <att type="string" name="Symbol" value="HST4"/>
    <att type="integer" name="DEGREE" value="36"/>
    <graphics type="CIRCLE" x="155.3277793641568" y="267.72696325783033"/>
  </node>
  <node label="NUP42" id="352">
    <att type="string" name="canonicalName" value="NUP42"/>
    <att type="string" name="Gene" value="851774"/>
    <att type="string" name="Symbol" value="NUP42"/>
    <att type="integer" name="DEGREE" value="50"/>
    <graphics type="CIRCLE" x="262.28104291014625" y="183.57907059486502"/>
  </node>
  <node label="REF2" id="353">
    <att type="string" name="canonicalName" value="REF2"/>
    <att type="string" name="Gene" value="851776"/>
    <att type="string" name="Symbol" value="REF2"/>
    <att type="integer" name="DEGREE" value="23"/>
    <graphics type="CIRCLE" x="286.59691733486716" y="170.87127932504654"/>
  </node>
  <node label="CBS2" id="354">
    <att type="string" name="canonicalName" value="CBS2"/>
    <att type="string" name="Gene" value="851778"/>
    <att type="string" name="Symbol" value="CBS2"/>
    <att type="integer" name="DEGREE" value="9"/>
    <graphics type="CIRCLE" x="401.2852828302361" y="281.3118858517619"/>
  </node>
  <node label="RKM2" id="355">
    <att type="string" name="canonicalName" value="RKM2"/>
    <att type="string" name="Gene" value="851779"/>
    <att type="string" name="Symbol" value="RKM2"/>
    <att type="integer" name="DEGREE" value="3"/>
    <graphics type="CIRCLE" x="392.6201461966117" y="298.7463249862219"/>
  </node>
  <node label="MSC2" id="356">
    <att type="string" name="canonicalName" value="MSC2"/>
    <att type="string" name="Gene" value="851786"/>
    <att type="string" name="Symbol" value="MSC2"/>
    <att type="integer" name="DEGREE" value="6"/>
    <graphics type="CIRCLE" x="246.9654884818125" y="322.54824164912054"/>
  </node>
  <node label="EBS1" id="357">
    <att type="string" name="canonicalName" value="EBS1"/>
    <att type="string" name="Gene" value="851787"/>
    <att type="string" name="Symbol" value="EBS1"/>
    <att type="integer" name="DEGREE" value="35"/>
    <graphics type="CIRCLE" x="271.44382047461966" y="285.3921184962166"/>
  </node>
  <node label="GCD6" id="358">
    <att type="string" name="canonicalName" value="GCD6"/>
    <att type="string" name="Gene" value="851797"/>
    <att type="string" name="Symbol" value="GCD6"/>
    <att type="integer" name="DEGREE" value="31"/>
    <graphics type="CIRCLE" x="234.5576036305821" y="239.1672695170746"/>
  </node>
  <node label="TCP1" id="359">
    <att type="string" name="canonicalName" value="TCP1"/>
    <att type="string" name="Gene" value="851798"/>
    <att type="string" name="Symbol" value="TCP1"/>
    <att type="integer" name="DEGREE" value="69"/>
    <graphics type="CIRCLE" x="252.9485236883011" y="281.59989340521884"/>
  </node>
  <node label="HTB1" id="360">
    <att type="string" name="canonicalName" value="HTB1"/>
    <att type="string" name="Gene" value="851810"/>
    <att type="string" name="Symbol" value="HTB1"/>
    <att type="integer" name="DEGREE" value="221"/>
    <graphics type="CIRCLE" x="186.76008248477672" y="257.7413905067617"/>
  </node>
  <node label="ADK1" id="361">
    <att type="string" name="canonicalName" value="ADK1"/>
    <att type="string" name="Gene" value="851812"/>
    <att type="string" name="Symbol" value="ADK1"/>
    <att type="integer" name="DEGREE" value="26"/>
    <graphics type="CIRCLE" x="343.7851919035026" y="171.4609838006095"/>
  </node>
  <node label="PCF11" id="362">
    <att type="string" name="canonicalName" value="PCF11"/>
    <att type="string" name="Gene" value="851814"/>
    <att type="string" name="Symbol" value="PCF11"/>
    <att type="integer" name="DEGREE" value="25"/>
    <graphics type="CIRCLE" x="169.63083029974516" y="390.2665656334358"/>
  </node>
  <node label="IVY1" id="363">
    <att type="string" name="canonicalName" value="IVY1"/>
    <att type="string" name="Gene" value="851815"/>
    <att type="string" name="Symbol" value="IVY1"/>
    <att type="integer" name="DEGREE" value="34"/>
    <graphics type="CIRCLE" x="185.8601536382898" y="151.32823561563126"/>
  </node>
  <node label="RTN1" id="364">
    <att type="string" name="canonicalName" value="RTN1"/>
    <att type="string" name="Gene" value="851819"/>
    <att type="string" name="Symbol" value="RTN1"/>
    <att type="integer" name="DEGREE" value="48"/>
    <graphics type="CIRCLE" x="309.27533368646596" y="228.92192196866125"/>
  </node>
  <node label="PRP42" id="365">
    <att type="string" name="canonicalName" value="PRP42"/>
    <att type="string" name="Gene" value="851821"/>
    <att type="string" name="Symbol" value="PRP42"/>
    <att type="integer" name="DEGREE" value="25"/>
    <graphics type="CIRCLE" x="194.7676927801542" y="289.85034816883825"/>
  </node>
  <node label="PRP28" id="366">
    <att type="string" name="canonicalName" value="PRP28"/>
    <att type="string" name="Gene" value="851830"/>
    <att type="string" name="Symbol" value="PRP28"/>
    <att type="integer" name="DEGREE" value="87"/>
    <graphics type="CIRCLE" x="419.5401408184621" y="375.6394186093645"/>
  </node>
  <node label="BTT1" id="367">
    <att type="string" name="canonicalName" value="BTT1"/>
    <att type="string" name="Gene" value="851839"/>
    <att type="string" name="Symbol" value="BTT1"/>
    <att type="integer" name="DEGREE" value="74"/>
    <graphics type="CIRCLE" x="280.48238775991433" y="404.231105628003"/>
  </node>
  <node label="CHL4" id="368">
    <att type="string" name="canonicalName" value="CHL4"/>
    <att type="string" name="Gene" value="851841"/>
    <att type="string" name="Symbol" value="CHL4"/>
    <att type="integer" name="DEGREE" value="41"/>
    <graphics type="CIRCLE" x="430.08702795568524" y="189.48844303508537"/>
  </node>
  <node label="RKM4" id="369">
    <att type="string" name="canonicalName" value="RKM4"/>
    <att type="string" name="Gene" value="851844"/>
    <att type="string" name="Symbol" value="RKM4"/>
    <att type="integer" name="DEGREE" value="8"/>
    <graphics type="CIRCLE" x="425.01688859761765" y="337.16650768190493"/>
  </node>
  <node label="MSW1" id="370">
    <att type="string" name="canonicalName" value="MSW1"/>
    <att type="string" name="Gene" value="851861"/>
    <att type="string" name="Symbol" value="MSW1"/>
    <att type="integer" name="DEGREE" value="7"/>
    <graphics type="CIRCLE" x="181.47783718769028" y="201.91080429404047"/>
  </node>
  <node label="RRP45" id="371">
    <att type="string" name="canonicalName" value="RRP45"/>
    <att type="string" name="Gene" value="851874"/>
    <att type="string" name="Symbol" value="RRP45"/>
    <att type="integer" name="DEGREE" value="71"/>
    <graphics type="CIRCLE" x="293.2848779243428" y="424.136520529184"/>
  </node>
  <node label="PHM6" id="372">
    <att type="string" name="canonicalName" value="PHM6"/>
    <att type="string" name="Gene" value="851875"/>
    <att type="string" name="Symbol" value="PHM6"/>
    <att type="integer" name="DEGREE" value="5"/>
    <graphics type="CIRCLE" x="337.97543285698396" y="210.14625313655347"/>
  </node>
  <node label="GCN2" id="373">
    <att type="string" name="canonicalName" value="GCN2"/>
    <att type="string" name="Gene" value="851877"/>
    <att type="string" name="Symbol" value="GCN2"/>
    <att type="integer" name="DEGREE" value="52"/>
    <graphics type="CIRCLE" x="312.0865960211281" y="366.2865789097354"/>
  </node>
  <node label="DPP1" id="374">
    <att type="string" name="canonicalName" value="DPP1"/>
    <att type="string" name="Gene" value="851878"/>
    <att type="string" name="Symbol" value="DPP1"/>
    <att type="integer" name="DEGREE" value="11"/>
    <graphics type="CIRCLE" x="433.4174095920456" y="171.9672955732734"/>
  </node>
  <node label="ZIP1" id="375">
    <att type="string" name="canonicalName" value="ZIP1"/>
    <att type="string" name="Gene" value="851879"/>
    <att type="string" name="Symbol" value="ZIP1"/>
    <att type="integer" name="DEGREE" value="25"/>
    <graphics type="CIRCLE" x="418.86754395946787" y="192.53837125602467"/>
  </node>
  <node label="SRP101" id="376">
    <att type="string" name="canonicalName" value="SRP101"/>
    <att type="string" name="Gene" value="851886"/>
    <att type="string" name="Symbol" value="SRP101"/>
    <att type="integer" name="DEGREE" value="59"/>
    <graphics type="CIRCLE" x="339.5613920035066" y="264.51202371609827"/>
  </node>
  <node label="HDA2" id="377">
    <att type="string" name="canonicalName" value="HDA2"/>
    <att type="string" name="Gene" value="851889"/>
    <att type="string" name="Symbol" value="HDA2"/>
    <att type="integer" name="DEGREE" value="57"/>
    <graphics type="CIRCLE" x="229.17503532402174" y="419.3311881415512"/>
  </node>
  <node label="BFR2" id="378">
    <att type="string" name="canonicalName" value="BFR2"/>
    <att type="string" name="Gene" value="851893"/>
    <att type="string" name="Symbol" value="BFR2"/>
    <att type="integer" name="DEGREE" value="153"/>
    <graphics type="CIRCLE" x="290.3154586309136" y="203.20301435397465"/>
  </node>
  <node label="PRO1" id="379">
    <att type="string" name="canonicalName" value="PRO1"/>
    <att type="string" name="Gene" value="851894"/>
    <att type="string" name="Symbol" value="PRO1"/>
    <att type="integer" name="DEGREE" value="13"/>
    <graphics type="CIRCLE" x="403.3684186341992" y="403.13150858473153"/>
  </node>
  <node label="HNT2" id="380">
    <att type="string" name="canonicalName" value="HNT2"/>
    <att type="string" name="Gene" value="851899"/>
    <att type="string" name="Symbol" value="HNT2"/>
    <att type="integer" name="DEGREE" value="12"/>
    <graphics type="CIRCLE" x="429.0957757187081" y="173.16719519097623"/>
  </node>
  <node label="SRB7" id="381">
    <att type="string" name="canonicalName" value="SRB7"/>
    <att type="string" name="Gene" value="851903"/>
    <att type="string" name="Symbol" value="SRB7"/>
    <att type="integer" name="DEGREE" value="37"/>
    <graphics type="CIRCLE" x="304.8641170013684" y="447.9458789992001"/>
  </node>
  <node label="GIC2" id="382">
    <att type="string" name="canonicalName" value="GIC2"/>
    <att type="string" name="Gene" value="851904"/>
    <att type="string" name="Symbol" value="GIC2"/>
    <att type="integer" name="DEGREE" value="33"/>
    <graphics type="CIRCLE" x="191.8807668382351" y="279.0321831674591"/>
  </node>
  <node label="SSF2" id="383">
    <att type="string" name="canonicalName" value="SSF2"/>
    <att type="string" name="Gene" value="851907"/>
    <att type="string" name="Symbol" value="SSF2"/>
    <att type="integer" name="DEGREE" value="81"/>
    <graphics type="CIRCLE" x="226.99020846726546" y="205.70775316724584"/>
  </node>
  <node label="HIM1" id="384">
    <att type="string" name="canonicalName" value="HIM1"/>
    <att type="string" name="Gene" value="851915"/>
    <att type="string" name="Symbol" value="HIM1"/>
    <att type="integer" name="DEGREE" value="3"/>
    <graphics type="CIRCLE" x="253.56209207921398" y="410.705599767227"/>
  </node>
  <node label="MCM21" id="385">
    <att type="string" name="canonicalName" value="MCM21"/>
    <att type="string" name="Gene" value="851916"/>
    <att type="string" name="Symbol" value="MCM21"/>
    <att type="integer" name="DEGREE" value="39"/>
    <graphics type="CIRCLE" x="254.7607636705843" y="203.84441669740664"/>
  </node>
  <node label="SWA2" id="386">
    <att type="string" name="canonicalName" value="SWA2"/>
    <att type="string" name="Gene" value="851918"/>
    <att type="string" name="Symbol" value="SWA2"/>
    <att type="integer" name="DEGREE" value="97"/>
    <graphics type="CIRCLE" x="427.7093999590577" y="392.1452564024969"/>
  </node>
  <node label="PEP7" id="387">
    <att type="string" name="canonicalName" value="PEP7"/>
    <att type="string" name="Gene" value="851923"/>
    <att type="string" name="Symbol" value="PEP7"/>
    <att type="integer" name="DEGREE" value="22"/>
    <graphics type="CIRCLE" x="431.14500881199626" y="256.87157558656065"/>
  </node>
  <node label="UTP4" id="388">
    <att type="string" name="canonicalName" value="UTP4"/>
    <att type="string" name="Gene" value="851924"/>
    <att type="string" name="Symbol" value="UTP4"/>
    <att type="integer" name="DEGREE" value="117"/>
    <graphics type="CIRCLE" x="361.3118301262882" y="445.4403282529519"/>
  </node>
  <node label="YCG1" id="389">
    <att type="string" name="canonicalName" value="YCG1"/>
    <att type="string" name="Gene" value="851925"/>
    <att type="string" name="Symbol" value="YCG1"/>
    <att type="integer" name="DEGREE" value="27"/>
    <graphics type="CIRCLE" x="423.88973439525716" y="334.3593479664818"/>
  </node>
  <node label="YSP2" id="390">
    <att type="string" name="canonicalName" value="YSP2"/>
    <att type="string" name="Gene" value="851926"/>
    <att type="string" name="Symbol" value="YSP2"/>
    <att type="integer" name="DEGREE" value="11"/>
    <graphics type="CIRCLE" x="248.5920230460539" y="324.5230016388189"/>
  </node>
  <node label="IRC3" id="391">
    <att type="string" name="canonicalName" value="IRC3"/>
    <att type="string" name="Gene" value="851932"/>
    <att type="string" name="Symbol" value="IRC3"/>
    <att type="integer" name="DEGREE" value="22"/>
    <graphics type="CIRCLE" x="298.3420625607914" y="196.6321554110679"/>
  </node>
  <node label="FCF1" id="392">
    <att type="string" name="canonicalName" value="FCF1"/>
    <att type="string" name="Gene" value="851939"/>
    <att type="string" name="Symbol" value="FCF1"/>
    <att type="integer" name="DEGREE" value="91"/>
    <graphics type="CIRCLE" x="325.25120296018383" y="368.0165403314526"/>
  </node>
  <node label="YDR341C" id="393">
    <att type="string" name="canonicalName" value="YDR341C"/>
    <att type="string" name="Gene" value="851942"/>
    <att type="string" name="Symbol" value="YDR341C"/>
    <att type="integer" name="DEGREE" value="22"/>
    <graphics type="CIRCLE" x="328.5161984054579" y="392.7995185346905"/>
  </node>
  <node label="SBE2" id="394">
    <att type="string" name="canonicalName" value="SBE2"/>
    <att type="string" name="Gene" value="851953"/>
    <att type="string" name="Symbol" value="SBE2"/>
    <att type="integer" name="DEGREE" value="7"/>
    <graphics type="CIRCLE" x="162.40938541593906" y="215.15189918962147"/>
  </node>
  <node label="TRP4" id="395">
    <att type="string" name="canonicalName" value="TRP4"/>
    <att type="string" name="Gene" value="851956"/>
    <att type="string" name="Symbol" value="TRP4"/>
    <att type="integer" name="DEGREE" value="7"/>
    <graphics type="CIRCLE" x="313.5305730897727" y="155.15320515327505"/>
  </node>
  <node label="SPC110" id="396">
    <att type="string" name="canonicalName" value="SPC110"/>
    <att type="string" name="Gene" value="851957"/>
    <att type="string" name="Symbol" value="SPC110"/>
    <att type="integer" name="DEGREE" value="63"/>
    <graphics type="CIRCLE" x="369.4773001020957" y="349.94649471634125"/>
  </node>
  <node label="EAF1" id="397">
    <att type="string" name="canonicalName" value="EAF1"/>
    <att type="string" name="Gene" value="851962"/>
    <att type="string" name="Symbol" value="EAF1"/>
    <att type="integer" name="DEGREE" value="91"/>
    <graphics type="CIRCLE" x="309.8536696726565" y="301.0726701721693"/>
  </node>
  <node label="ESF1" id="398">
    <att type="string" name="canonicalName" value="ESF1"/>
    <att type="string" name="Gene" value="851969"/>
    <att type="string" name="Symbol" value="ESF1"/>
    <att type="integer" name="DEGREE" value="78"/>
    <graphics type="CIRCLE" x="276.1520247413904" y="417.9006643240246"/>
  </node>
  <node label="XRS2" id="399">
    <att type="string" name="canonicalName" value="XRS2"/>
    <att type="string" name="Gene" value="851975"/>
    <att type="string" name="Symbol" value="XRS2"/>
    <att type="integer" name="DEGREE" value="40"/>
    <graphics type="CIRCLE" x="170.23176557950111" y="281.5000504352055"/>
  </node>
  <node label="RGA2" id="400">
    <att type="string" name="canonicalName" value="RGA2"/>
    <att type="string" name="Gene" value="851985"/>
    <att type="string" name="Symbol" value="RGA2"/>
    <att type="integer" name="DEGREE" value="71"/>
    <graphics type="CIRCLE" x="183.68114123978808" y="158.32775262199075"/>
  </node>
  <node label="NKP1" id="401">
    <att type="string" name="canonicalName" value="NKP1"/>
    <att type="string" name="Gene" value="851991"/>
    <att type="string" name="Symbol" value="NKP1"/>
    <att type="integer" name="DEGREE" value="8"/>
    <graphics type="CIRCLE" x="383.6995527840462" y="183.4645521166968"/>
  </node>
  <node label="UBA2" id="402">
    <att type="string" name="canonicalName" value="UBA2"/>
    <att type="string" name="Gene" value="851998"/>
    <att type="string" name="Symbol" value="UBA2"/>
    <att type="integer" name="DEGREE" value="22"/>
    <graphics type="CIRCLE" x="389.19633402833574" y="196.62056303744936"/>
  </node>
  <node label="SPT3" id="403">
    <att type="string" name="canonicalName" value="SPT3"/>
    <att type="string" name="Gene" value="852001"/>
    <att type="string" name="Symbol" value="SPT3"/>
    <att type="integer" name="DEGREE" value="67"/>
    <graphics type="CIRCLE" x="335.9290332240307" y="166.7389934611488"/>
  </node>
  <node label="SHE9" id="404">
    <att type="string" name="canonicalName" value="SHE9"/>
    <att type="string" name="Gene" value="852002"/>
    <att type="string" name="Symbol" value="SHE9"/>
    <att type="integer" name="DEGREE" value="23"/>
    <graphics type="CIRCLE" x="297.0713190888977" y="413.6214404723725"/>
  </node>
  <node label="UTP5" id="405">
    <att type="string" name="canonicalName" value="UTP5"/>
    <att type="string" name="Gene" value="852007"/>
    <att type="string" name="Symbol" value="UTP5"/>
    <att type="integer" name="DEGREE" value="135"/>
    <graphics type="CIRCLE" x="219.74199059184107" y="295.3533282711363"/>
  </node>
  <node label="HPT1" id="406">
    <att type="string" name="canonicalName" value="HPT1"/>
    <att type="string" name="Gene" value="852008"/>
    <att type="string" name="Symbol" value="HPT1"/>
    <att type="integer" name="DEGREE" value="14"/>
    <graphics type="CIRCLE" x="312.6097712630713" y="250.02491100812568"/>
  </node>
  <node label="TRS120" id="407">
    <att type="string" name="canonicalName" value="TRS120"/>
    <att type="string" name="Gene" value="852016"/>
    <att type="string" name="Symbol" value="TRS120"/>
    <att type="integer" name="DEGREE" value="20"/>
    <graphics type="CIRCLE" x="243.03418166033126" y="402.81032057575004"/>
  </node>
  <node label="RRP17" id="408">
    <att type="string" name="canonicalName" value="RRP17"/>
    <att type="string" name="Gene" value="852021"/>
    <att type="string" name="Symbol" value="RRP17"/>
    <att type="integer" name="DEGREE" value="82"/>
    <graphics type="CIRCLE" x="304.2142807593403" y="192.522303327683"/>
  </node>
  <node label="ERD1" id="409">
    <att type="string" name="canonicalName" value="ERD1"/>
    <att type="string" name="Gene" value="852023"/>
    <att type="string" name="Symbol" value="ERD1"/>
    <att type="integer" name="DEGREE" value="33"/>
    <graphics type="CIRCLE" x="210.4761647665497" y="340.4503746556505"/>
  </node>
  <node label="SYF1" id="410">
    <att type="string" name="canonicalName" value="SYF1"/>
    <att type="string" name="Gene" value="852025"/>
    <att type="string" name="Symbol" value="SYF1"/>
    <att type="integer" name="DEGREE" value="63"/>
    <graphics type="CIRCLE" x="264.0328116333004" y="160.12467722297967"/>
  </node>
  <node label="RPL12B" id="411">
    <att type="string" name="canonicalName" value="RPL12B"/>
    <att type="string" name="Gene" value="852026"/>
    <att type="string" name="Symbol" value="RPL12B"/>
    <att type="integer" name="DEGREE" value="209"/>
    <graphics type="CIRCLE" x="198.8783015341384" y="259.0583084701286"/>
  </node>
  <node label="HKR1" id="412">
    <att type="string" name="canonicalName" value="HKR1"/>
    <att type="string" name="Gene" value="852030"/>
    <att type="string" name="Symbol" value="HKR1"/>
    <att type="integer" name="DEGREE" value="14"/>
    <graphics type="CIRCLE" x="151.27652552521104" y="430.715600318428"/>
  </node>
  <node label="SNX41" id="413">
    <att type="string" name="canonicalName" value="SNX41"/>
    <att type="string" name="Gene" value="852035"/>
    <att type="string" name="Symbol" value="SNX41"/>
    <att type="integer" name="DEGREE" value="12"/>
    <graphics type="CIRCLE" x="278.60613447684864" y="268.45020425903874"/>
  </node>
  <node label="BNA7" id="414">
    <att type="string" name="canonicalName" value="BNA7"/>
    <att type="string" name="Gene" value="852038"/>
    <att type="string" name="Symbol" value="BNA7"/>
    <att type="integer" name="DEGREE" value="10"/>
    <graphics type="CIRCLE" x="252.14643334243405" y="395.6652838711287"/>
  </node>
  <node label="TIF35" id="415">
    <att type="string" name="canonicalName" value="TIF35"/>
    <att type="string" name="Gene" value="852039"/>
    <att type="string" name="Symbol" value="TIF35"/>
    <att type="integer" name="DEGREE" value="75"/>
    <graphics type="CIRCLE" x="419.15373207299467" y="189.61315354207625"/>
  </node>
  <node label="LRS4" id="416">
    <att type="string" name="canonicalName" value="LRS4"/>
    <att type="string" name="Gene" value="852049"/>
    <att type="string" name="Symbol" value="LRS4"/>
    <att type="integer" name="DEGREE" value="34"/>
    <graphics type="CIRCLE" x="168.76082907667288" y="245.79739290848434"/>
  </node>
  <node label="DOT1" id="417">
    <att type="string" name="canonicalName" value="DOT1"/>
    <att type="string" name="Gene" value="852050"/>
    <att type="string" name="Symbol" value="DOT1"/>
    <att type="integer" name="DEGREE" value="36"/>
    <graphics type="CIRCLE" x="265.1494790174892" y="438.34207416868793"/>
  </node>
  <node label="RPS17B" id="418">
    <att type="string" name="canonicalName" value="RPS17B"/>
    <att type="string" name="Gene" value="852058"/>
    <att type="string" name="Symbol" value="RPS17B"/>
    <att type="integer" name="DEGREE" value="141"/>
    <graphics type="CIRCLE" x="398.39061740471345" y="386.6526093773129"/>
  </node>
  <node label="ADA2" id="419">
    <att type="string" name="canonicalName" value="ADA2"/>
    <att type="string" name="Gene" value="852059"/>
    <att type="string" name="Symbol" value="ADA2"/>
    <att type="integer" name="DEGREE" value="85"/>
    <graphics type="CIRCLE" x="306.3195284022245" y="183.5526566318727"/>
  </node>
  <node label="UTP6" id="420">
    <att type="string" name="canonicalName" value="UTP6"/>
    <att type="string" name="Gene" value="852060"/>
    <att type="string" name="Symbol" value="UTP6"/>
    <att type="integer" name="DEGREE" value="124"/>
    <graphics type="CIRCLE" x="150.759809877257" y="284.883850702053"/>
  </node>
  <node label="HEH2" id="421">
    <att type="string" name="canonicalName" value="HEH2"/>
    <att type="string" name="Gene" value="852069"/>
    <att type="string" name="Symbol" value="HEH2"/>
    <att type="integer" name="DEGREE" value="18"/>
    <graphics type="CIRCLE" x="415.42669345540014" y="368.6933245066351"/>
  </node>
  <node label="RMT2" id="422">
    <att type="string" name="canonicalName" value="RMT2"/>
    <att type="string" name="Gene" value="852076"/>
    <att type="string" name="Symbol" value="RMT2"/>
    <att type="integer" name="DEGREE" value="12"/>
    <graphics type="CIRCLE" x="422.0140673638197" y="297.83070466889245"/>
  </node>
  <node label="PKH3" id="423">
    <att type="string" name="canonicalName" value="PKH3"/>
    <att type="string" name="Gene" value="852077"/>
    <att type="string" name="Symbol" value="PKH3"/>
    <att type="integer" name="DEGREE" value="27"/>
    <graphics type="CIRCLE" x="415.4360942955534" y="311.25482778798545"/>
  </node>
  <node label="TLG1" id="424">
    <att type="string" name="canonicalName" value="TLG1"/>
    <att type="string" name="Gene" value="852079"/>
    <att type="string" name="Symbol" value="TLG1"/>
    <att type="integer" name="DEGREE" value="32"/>
    <graphics type="CIRCLE" x="377.57807147276014" y="218.16826145695347"/>
  </node>
  <node label="SDC1" id="425">
    <att type="string" name="canonicalName" value="SDC1"/>
    <att type="string" name="Gene" value="852080"/>
    <att type="string" name="Symbol" value="SDC1"/>
    <att type="integer" name="DEGREE" value="39"/>
    <graphics type="CIRCLE" x="379.33146252798247" y="348.3555278558692"/>
  </node>
  <node label="UGO1" id="426">
    <att type="string" name="canonicalName" value="UGO1"/>
    <att type="string" name="Gene" value="852081"/>
    <att type="string" name="Symbol" value="UGO1"/>
    <att type="integer" name="DEGREE" value="8"/>
    <graphics type="CIRCLE" x="306.9050814183054" y="397.3905839496054"/>
  </node>
  <node label="RPL27B" id="427">
    <att type="string" name="canonicalName" value="RPL27B"/>
    <att type="string" name="Gene" value="852082"/>
    <att type="string" name="Symbol" value="RPL27B"/>
    <att type="integer" name="DEGREE" value="156"/>
    <graphics type="CIRCLE" x="429.52225496687714" y="170.80989192694906"/>
  </node>
  <node label="TRS31" id="428">
    <att type="string" name="canonicalName" value="TRS31"/>
    <att type="string" name="Gene" value="852083"/>
    <att type="string" name="Symbol" value="TRS31"/>
    <att type="integer" name="DEGREE" value="24"/>
    <graphics type="CIRCLE" x="309.06769909090076" y="300.3925670861661"/>
  </node>
  <node label="VPS52" id="429">
    <att type="string" name="canonicalName" value="VPS52"/>
    <att type="string" name="Gene" value="852095"/>
    <att type="string" name="Symbol" value="VPS52"/>
    <att type="integer" name="DEGREE" value="36"/>
    <graphics type="CIRCLE" x="310.47484373941086" y="219.714377863433"/>
  </node>
  <node label="PAC11" id="430">
    <att type="string" name="canonicalName" value="PAC11"/>
    <att type="string" name="Gene" value="852099"/>
    <att type="string" name="Symbol" value="PAC11"/>
    <att type="integer" name="DEGREE" value="15"/>
    <graphics type="CIRCLE" x="361.9462824248091" y="233.3666861137154"/>
  </node>
  <node label="SLD5" id="431">
    <att type="string" name="canonicalName" value="SLD5"/>
    <att type="string" name="Gene" value="852100"/>
    <att type="string" name="Symbol" value="SLD5"/>
    <att type="integer" name="DEGREE" value="36"/>
    <graphics type="CIRCLE" x="358.7388844050623" y="236.07674660656403"/>
  </node>
  <node label="VPS3" id="432">
    <att type="string" name="canonicalName" value="VPS3"/>
    <att type="string" name="Gene" value="852106"/>
    <att type="string" name="Symbol" value="VPS3"/>
    <att type="integer" name="DEGREE" value="34"/>
    <graphics type="CIRCLE" x="309.1526108267167" y="352.7561691601919"/>
  </node>
  <node label="PUF6" id="433">
    <att type="string" name="canonicalName" value="PUF6"/>
    <att type="string" name="Gene" value="852107"/>
    <att type="string" name="Symbol" value="PUF6"/>
    <att type="integer" name="DEGREE" value="126"/>
    <graphics type="CIRCLE" x="416.38771877651527" y="424.1858847780419"/>
  </node>
  <node label="SEC20" id="434">
    <att type="string" name="canonicalName" value="SEC20"/>
    <att type="string" name="Gene" value="852109"/>
    <att type="string" name="Symbol" value="SEC20"/>
    <att type="integer" name="DEGREE" value="23"/>
    <graphics type="CIRCLE" x="299.11885524280194" y="393.60264866895466"/>
  </node>
  <node label="GIN4" id="435">
    <att type="string" name="canonicalName" value="GIN4"/>
    <att type="string" name="Gene" value="852119"/>
    <att type="string" name="Symbol" value="GIN4"/>
    <att type="integer" name="DEGREE" value="63"/>
    <graphics type="CIRCLE" x="328.9668795789843" y="342.3527268558861"/>
  </node>
  <node label="GNP1" id="436">
    <att type="string" name="canonicalName" value="GNP1"/>
    <att type="string" name="Gene" value="852121"/>
    <att type="string" name="Symbol" value="GNP1"/>
    <att type="integer" name="DEGREE" value="20"/>
    <graphics type="CIRCLE" x="189.2363930096331" y="191.01233462000891"/>
  </node>
  <node label="FPR2" id="437">
    <att type="string" name="canonicalName" value="FPR2"/>
    <att type="string" name="Gene" value="852131"/>
    <att type="string" name="Symbol" value="FPR2"/>
    <att type="integer" name="DEGREE" value="45"/>
    <graphics type="CIRCLE" x="407.50819397790804" y="448.3314574299928"/>
  </node>
  <node label="CAB1" id="438">
    <att type="string" name="canonicalName" value="CAB1"/>
    <att type="string" name="Gene" value="852144"/>
    <att type="string" name="Symbol" value="CAB1"/>
    <att type="integer" name="DEGREE" value="5"/>
    <graphics type="CIRCLE" x="177.928808739972" y="265.5357722879556"/>
  </node>
  <node label="FIT1" id="439">
    <att type="string" name="canonicalName" value="FIT1"/>
    <att type="string" name="Gene" value="852147"/>
    <att type="string" name="Symbol" value="FIT1"/>
    <att type="integer" name="DEGREE" value="3"/>
    <graphics type="CIRCLE" x="348.6640763834182" y="428.9431052704266"/>
  </node>
  <node label="STL1" id="440">
    <att type="string" name="canonicalName" value="STL1"/>
    <att type="string" name="Gene" value="852149"/>
    <att type="string" name="Symbol" value="STL1"/>
    <att type="integer" name="DEGREE" value="15"/>
    <graphics type="CIRCLE" x="346.63025803855516" y="199.94682139265382"/>
  </node>
  <node label="SEA4" id="441">
    <att type="string" name="canonicalName" value="SEA4"/>
    <att type="string" name="Gene" value="852170"/>
    <att type="string" name="Symbol" value="SEA4"/>
    <att type="integer" name="DEGREE" value="40"/>
    <graphics type="CIRCLE" x="321.91938850973787" y="362.67152588338877"/>
  </node>
  <node label="BOI1" id="442">
    <att type="string" name="canonicalName" value="BOI1"/>
    <att type="string" name="Gene" value="852193"/>
    <att type="string" name="Symbol" value="BOI1"/>
    <att type="integer" name="DEGREE" value="44"/>
    <graphics type="CIRCLE" x="166.58428351516906" y="258.93647299019176"/>
  </node>
  <node label="ALG3" id="443">
    <att type="string" name="canonicalName" value="ALG3"/>
    <att type="string" name="Gene" value="852196"/>
    <att type="string" name="Symbol" value="ALG3"/>
    <att type="integer" name="DEGREE" value="24"/>
    <graphics type="CIRCLE" x="324.32307837603344" y="301.5416416811795"/>
  </node>
  <node label="YBL081W" id="444">
    <att type="string" name="canonicalName" value="YBL081W"/>
    <att type="string" name="Gene" value="852197"/>
    <att type="string" name="Symbol" value="YBL081W"/>
    <att type="integer" name="DEGREE" value="5"/>
    <graphics type="CIRCLE" x="331.5480805954069" y="185.59515257248373"/>
  </node>
  <node label="PET112" id="445">
    <att type="string" name="canonicalName" value="PET112"/>
    <att type="string" name="Gene" value="852198"/>
    <att type="string" name="Symbol" value="PET112"/>
    <att type="integer" name="DEGREE" value="7"/>
    <graphics type="CIRCLE" x="224.23100359659006" y="431.2854317776788"/>
  </node>
  <node label="NUP170" id="446">
    <att type="string" name="canonicalName" value="NUP170"/>
    <att type="string" name="Gene" value="852199"/>
    <att type="string" name="Symbol" value="NUP170"/>
    <att type="integer" name="DEGREE" value="60"/>
    <graphics type="CIRCLE" x="216.17269091540476" y="179.96980818166122"/>
  </node>
  <node label="PRS4" id="447">
    <att type="string" name="canonicalName" value="PRS4"/>
    <att type="string" name="Gene" value="852211"/>
    <att type="string" name="Symbol" value="PRS4"/>
    <att type="integer" name="DEGREE" value="14"/>
    <graphics type="CIRCLE" x="260.4979684460756" y="319.14124120458416"/>
  </node>
  <node label="UBP13" id="448">
    <att type="string" name="canonicalName" value="UBP13"/>
    <att type="string" name="Gene" value="852212"/>
    <att type="string" name="Symbol" value="UBP13"/>
    <att type="integer" name="DEGREE" value="38"/>
    <graphics type="CIRCLE" x="416.49882791236473" y="234.7827059911486"/>
  </node>
  <node label="PTH2" id="449">
    <att type="string" name="canonicalName" value="PTH2"/>
    <att type="string" name="Gene" value="852223"/>
    <att type="string" name="Symbol" value="PTH2"/>
    <att type="integer" name="DEGREE" value="8"/>
    <graphics type="CIRCLE" x="281.51710098332876" y="221.0168432420661"/>
  </node>
  <node label="SAS3" id="450">
    <att type="string" name="canonicalName" value="SAS3"/>
    <att type="string" name="Gene" value="852228"/>
    <att type="string" name="Symbol" value="SAS3"/>
    <att type="integer" name="DEGREE" value="59"/>
    <graphics type="CIRCLE" x="361.4732038050312" y="332.90011183058004"/>
  </node>
  <node label="PIN4" id="451">
    <att type="string" name="canonicalName" value="PIN4"/>
    <att type="string" name="Gene" value="852229"/>
    <att type="string" name="Symbol" value="PIN4"/>
    <att type="integer" name="DEGREE" value="55"/>
    <graphics type="CIRCLE" x="381.81055043282754" y="326.2087077675549"/>
  </node>
  <node label="FUI1" id="452">
    <att type="string" name="canonicalName" value="FUI1"/>
    <att type="string" name="Gene" value="852238"/>
    <att type="string" name="Symbol" value="FUI1"/>
    <att type="integer" name="DEGREE" value="5"/>
    <graphics type="CIRCLE" x="356.2486165111058" y="415.30498961641035"/>
  </node>
  <node label="URA7" id="453">
    <att type="string" name="canonicalName" value="URA7"/>
    <att type="string" name="Gene" value="852241"/>
    <att type="string" name="Symbol" value="URA7"/>
    <att type="integer" name="DEGREE" value="88"/>
    <graphics type="CIRCLE" x="291.2181424693604" y="240.71467120175004"/>
  </node>
  <node label="POL12" id="454">
    <att type="string" name="canonicalName" value="POL12"/>
    <att type="string" name="Gene" value="852245"/>
    <att type="string" name="Symbol" value="POL12"/>
    <att type="integer" name="DEGREE" value="52"/>
    <graphics type="CIRCLE" x="340.68034532978925" y="373.14140045350575"/>
  </node>
  <node label="YBL028C" id="455">
    <att type="string" name="canonicalName" value="YBL028C"/>
    <att type="string" name="Gene" value="852253"/>
    <att type="string" name="Symbol" value="YBL028C"/>
    <att type="integer" name="DEGREE" value="85"/>
    <graphics type="CIRCLE" x="306.18764101077574" y="432.34443461731314"/>
  </node>
  <node label="NCL1" id="456">
    <att type="string" name="canonicalName" value="NCL1"/>
    <att type="string" name="Gene" value="852257"/>
    <att type="string" name="Symbol" value="NCL1"/>
    <att type="integer" name="DEGREE" value="71"/>
    <graphics type="CIRCLE" x="354.26598101132356" y="358.3170671933591"/>
  </node>
  <node label="MCM2" id="457">
    <att type="string" name="canonicalName" value="MCM2"/>
    <att type="string" name="Gene" value="852258"/>
    <att type="string" name="Symbol" value="MCM2"/>
    <att type="integer" name="DEGREE" value="74"/>
    <graphics type="CIRCLE" x="324.32789144288733" y="180.98408248139023"/>
  </node>
  <node label="FMT1" id="458">
    <att type="string" name="canonicalName" value="FMT1"/>
    <att type="string" name="Gene" value="852270"/>
    <att type="string" name="Symbol" value="FMT1"/>
    <att type="integer" name="DEGREE" value="8"/>
    <graphics type="CIRCLE" x="302.4369166090255" y="196.3670313162841"/>
  </node>
  <node label="LAA2" id="459">
    <att type="string" name="canonicalName" value="LAA2"/>
    <att type="string" name="Gene" value="852273"/>
    <att type="string" name="Symbol" value="LAA2"/>
    <att type="integer" name="DEGREE" value="5"/>
    <graphics type="CIRCLE" x="405.82142942753035" y="319.344852502005"/>
  </node>
  <node label="UTP20" id="460">
    <att type="string" name="canonicalName" value="UTP20"/>
    <att type="string" name="Gene" value="852282"/>
    <att type="string" name="Symbol" value="UTP20"/>
    <att type="integer" name="DEGREE" value="129"/>
    <graphics type="CIRCLE" x="311.92341882301935" y="294.29342829725886"/>
  </node>
  <node label="RER2" id="461">
    <att type="string" name="canonicalName" value="RER2"/>
    <att type="string" name="Gene" value="852287"/>
    <att type="string" name="Symbol" value="RER2"/>
    <att type="integer" name="DEGREE" value="7"/>
    <graphics type="CIRCLE" x="323.4335020904847" y="230.6509769398369"/>
  </node>
  <node label="DSF2" id="462">
    <att type="string" name="canonicalName" value="DSF2"/>
    <att type="string" name="Gene" value="852292"/>
    <att type="string" name="Symbol" value="DSF2"/>
    <att type="integer" name="DEGREE" value="5"/>
    <graphics type="CIRCLE" x="259.60766129359797" y="191.3638897455156"/>
  </node>
  <node label="GRX7" id="463">
    <att type="string" name="canonicalName" value="GRX7"/>
    <att type="string" name="Gene" value="852302"/>
    <att type="string" name="Symbol" value="GRX7"/>
    <att type="integer" name="DEGREE" value="5"/>
    <graphics type="CIRCLE" x="181.0694401201984" y="445.56105491420084"/>
  </node>
  <node label="YPK3" id="464">
    <att type="string" name="canonicalName" value="YPK3"/>
    <att type="string" name="Gene" value="852316"/>
    <att type="string" name="Symbol" value="YPK3"/>
    <att type="integer" name="DEGREE" value="63"/>
    <graphics type="CIRCLE" x="401.04128584039586" y="373.6001716444407"/>
  </node>
  <node label="RPL4A" id="465">
    <att type="string" name="canonicalName" value="RPL4A"/>
    <att type="string" name="Gene" value="852319"/>
    <att type="string" name="Symbol" value="RPL4A"/>
    <att type="integer" name="DEGREE" value="253"/>
    <graphics type="CIRCLE" x="400.03963720490776" y="419.98837990518234"/>
  </node>
  <node label="HMT1" id="466">
    <att type="string" name="canonicalName" value="HMT1"/>
    <att type="string" name="Gene" value="852322"/>
    <att type="string" name="Symbol" value="HMT1"/>
    <att type="integer" name="DEGREE" value="135"/>
    <graphics type="CIRCLE" x="348.84616023852124" y="169.48473551784713"/>
  </node>
  <node label="CHS2" id="467">
    <att type="string" name="canonicalName" value="CHS2"/>
    <att type="string" name="Gene" value="852326"/>
    <att type="string" name="Symbol" value="CHS2"/>
    <att type="integer" name="DEGREE" value="16"/>
    <graphics type="CIRCLE" x="408.04624609999905" y="438.88004852027285"/>
  </node>
  <node label="CST26" id="468">
    <att type="string" name="canonicalName" value="CST26"/>
    <att type="string" name="Gene" value="852330"/>
    <att type="string" name="Symbol" value="CST26"/>
    <att type="integer" name="DEGREE" value="9"/>
    <graphics type="CIRCLE" x="284.67272392460535" y="216.52252244922113"/>
  </node>
  <node label="RPS11B" id="469">
    <att type="string" name="canonicalName" value="RPS11B"/>
    <att type="string" name="Gene" value="852337"/>
    <att type="string" name="Symbol" value="RPS11B"/>
    <att type="integer" name="DEGREE" value="229"/>
    <graphics type="CIRCLE" x="205.64259690077773" y="250.72241081609002"/>
  </node>
  <node label="UBP14" id="470">
    <att type="string" name="canonicalName" value="UBP14"/>
    <att type="string" name="Gene" value="852349"/>
    <att type="string" name="Symbol" value="UBP14"/>
    <att type="integer" name="DEGREE" value="26"/>
    <graphics type="CIRCLE" x="389.67403177615984" y="240.87306433210438"/>
  </node>
  <node label="ORC2" id="471">
    <att type="string" name="canonicalName" value="ORC2"/>
    <att type="string" name="Gene" value="852352"/>
    <att type="string" name="Symbol" value="ORC2"/>
    <att type="integer" name="DEGREE" value="61"/>
    <graphics type="CIRCLE" x="404.3617752292488" y="379.54390148085884"/>
  </node>
  <node label="TRM7" id="472">
    <att type="string" name="canonicalName" value="TRM7"/>
    <att type="string" name="Gene" value="852353"/>
    <att type="string" name="Symbol" value="TRM7"/>
    <att type="integer" name="DEGREE" value="39"/>
    <graphics type="CIRCLE" x="269.1957014574871" y="200.0563922466612"/>
  </node>
  <node label="TAT1" id="473">
    <att type="string" name="canonicalName" value="TAT1"/>
    <att type="string" name="Gene" value="852361"/>
    <att type="string" name="Symbol" value="TAT1"/>
    <att type="integer" name="DEGREE" value="18"/>
    <graphics type="CIRCLE" x="323.54297143387396" y="274.1612960353923"/>
  </node>
  <node label="ECM8" id="474">
    <att type="string" name="canonicalName" value="ECM8"/>
    <att type="string" name="Gene" value="852368"/>
    <att type="string" name="Symbol" value="ECM8"/>
    <att type="integer" name="DEGREE" value="1"/>
    <graphics type="CIRCLE" x="256.2411360290672" y="302.94035506779323"/>
  </node>
  <node label="RPG1" id="475">
    <att type="string" name="canonicalName" value="RPG1"/>
    <att type="string" name="Gene" value="852371"/>
    <att type="string" name="Symbol" value="RPG1"/>
    <att type="integer" name="DEGREE" value="90"/>
    <graphics type="CIRCLE" x="384.96214488217265" y="153.96847343172433"/>
  </node>
  <node label="SEC18" id="476">
    <att type="string" name="canonicalName" value="SEC18"/>
    <att type="string" name="Gene" value="852372"/>
    <att type="string" name="Symbol" value="SEC18"/>
    <att type="integer" name="DEGREE" value="56"/>
    <graphics type="CIRCLE" x="352.78931450948846" y="215.76716277647478"/>
  </node>
  <node label="SPT7" id="477">
    <att type="string" name="canonicalName" value="SPT7"/>
    <att type="string" name="Gene" value="852373"/>
    <att type="string" name="Symbol" value="SPT7"/>
    <att type="integer" name="DEGREE" value="123"/>
    <graphics type="CIRCLE" x="331.96572223619086" y="373.0437030646725"/>
  </node>
  <node label="MIS1" id="478">
    <att type="string" name="canonicalName" value="MIS1"/>
    <att type="string" name="Gene" value="852378"/>
    <att type="string" name="Symbol" value="MIS1"/>
    <att type="integer" name="DEGREE" value="51"/>
    <graphics type="CIRCLE" x="337.09758127305724" y="256.20371527173825"/>
  </node>
  <node label="AAC3" id="479">
    <att type="string" name="canonicalName" value="AAC3"/>
    <att type="string" name="Gene" value="852380"/>
    <att type="string" name="Symbol" value="AAC3"/>
    <att type="integer" name="DEGREE" value="22"/>
    <graphics type="CIRCLE" x="286.1450349103228" y="344.4603581753695"/>
  </node>
  <node label="RFC5" id="480">
    <att type="string" name="canonicalName" value="RFC5"/>
    <att type="string" name="Gene" value="852383"/>
    <att type="string" name="Symbol" value="RFC5"/>
    <att type="integer" name="DEGREE" value="84"/>
    <graphics type="CIRCLE" x="319.88199932181305" y="273.6072607008923"/>
  </node>
  <node label="POL30" id="481">
    <att type="string" name="canonicalName" value="POL30"/>
    <att type="string" name="Gene" value="852385"/>
    <att type="string" name="Symbol" value="POL30"/>
    <att type="integer" name="DEGREE" value="92"/>
    <graphics type="CIRCLE" x="338.6322772080981" y="170.92712869318154"/>
  </node>
  <node label="TIM12" id="482">
    <att type="string" name="canonicalName" value="TIM12"/>
    <att type="string" name="Gene" value="852388"/>
    <att type="string" name="Symbol" value="TIM12"/>
    <att type="integer" name="DEGREE" value="7"/>
    <graphics type="CIRCLE" x="445.69725729382407" y="389.3188290684487"/>
  </node>
  <node label="PHO3" id="483">
    <att type="string" name="canonicalName" value="PHO3"/>
    <att type="string" name="Gene" value="852389"/>
    <att type="string" name="Symbol" value="PHO3"/>
    <att type="integer" name="DEGREE" value="5"/>
    <graphics type="CIRCLE" x="263.40995777399576" y="361.0740025822684"/>
  </node>
  <node label="PBY1" id="484">
    <att type="string" name="canonicalName" value="PBY1"/>
    <att type="string" name="Gene" value="852391"/>
    <att type="string" name="Symbol" value="PBY1"/>
    <att type="integer" name="DEGREE" value="21"/>
    <graphics type="CIRCLE" x="235.58833369138864" y="438.6262303878067"/>
  </node>
  <node label="VPS15" id="485">
    <att type="string" name="canonicalName" value="VPS15"/>
    <att type="string" name="Gene" value="852394"/>
    <att type="string" name="Symbol" value="VPS15"/>
    <att type="integer" name="DEGREE" value="17"/>
    <graphics type="CIRCLE" x="179.18942284049942" y="289.55864509334754"/>
  </node>
  <node label="MMS4" id="486">
    <att type="string" name="canonicalName" value="MMS4"/>
    <att type="string" name="Gene" value="852395"/>
    <att type="string" name="Symbol" value="MMS4"/>
    <att type="integer" name="DEGREE" value="44"/>
    <graphics type="CIRCLE" x="222.12074274341396" y="319.93243158913594"/>
  </node>
  <node label="EXO84" id="487">
    <att type="string" name="canonicalName" value="EXO84"/>
    <att type="string" name="Gene" value="852398"/>
    <att type="string" name="Symbol" value="EXO84"/>
    <att type="integer" name="DEGREE" value="36"/>
    <graphics type="CIRCLE" x="388.42756198189846" y="274.2913336427546"/>
  </node>
  <node label="ALG1" id="488">
    <att type="string" name="canonicalName" value="ALG1"/>
    <att type="string" name="Gene" value="852407"/>
    <att type="string" name="Symbol" value="ALG1"/>
    <att type="integer" name="DEGREE" value="16"/>
    <graphics type="CIRCLE" x="406.42346948152283" y="415.09266959089433"/>
  </node>
  <node label="CYC8" id="489">
    <att type="string" name="canonicalName" value="CYC8"/>
    <att type="string" name="Gene" value="852410"/>
    <att type="string" name="Symbol" value="CYC8"/>
    <att type="integer" name="DEGREE" value="62"/>
    <graphics type="CIRCLE" x="258.3719950447409" y="246.81333905824005"/>
  </node>
  <node label="LYS2" id="490">
    <att type="string" name="canonicalName" value="LYS2"/>
    <att type="string" name="Gene" value="852412"/>
    <att type="string" name="Symbol" value="LYS2"/>
    <att type="integer" name="DEGREE" value="10"/>
    <graphics type="CIRCLE" x="348.22716046346727" y="329.9335322123998"/>
  </node>
  <node label="GRS1" id="491">
    <att type="string" name="canonicalName" value="GRS1"/>
    <att type="string" name="Gene" value="852418"/>
    <att type="string" name="Symbol" value="GRS1"/>
    <att type="integer" name="DEGREE" value="31"/>
    <graphics type="CIRCLE" x="391.1281172323504" y="284.2005353497665"/>
  </node>
  <node label="OPY1" id="492">
    <att type="string" name="canonicalName" value="OPY1"/>
    <att type="string" name="Gene" value="852426"/>
    <att type="string" name="Symbol" value="OPY1"/>
    <att type="integer" name="DEGREE" value="9"/>
    <graphics type="CIRCLE" x="150.08604227904377" y="431.90441262320604"/>
  </node>
  <node label="SHE3" id="493">
    <att type="string" name="canonicalName" value="SHE3"/>
    <att type="string" name="Gene" value="852427"/>
    <att type="string" name="Symbol" value="SHE3"/>
    <att type="integer" name="DEGREE" value="26"/>
    <graphics type="CIRCLE" x="401.56456096973534" y="396.9637758550982"/>
  </node>
  <node label="CCZ1" id="494">
    <att type="string" name="canonicalName" value="CCZ1"/>
    <att type="string" name="Gene" value="852428"/>
    <att type="string" name="Symbol" value="CCZ1"/>
    <att type="integer" name="DEGREE" value="23"/>
    <graphics type="CIRCLE" x="231.52446088269295" y="421.84641142408185"/>
  </node>
  <node label="YBR138C" id="495">
    <att type="string" name="canonicalName" value="YBR138C"/>
    <att type="string" name="Gene" value="852435"/>
    <att type="string" name="Symbol" value="YBR138C"/>
    <att type="integer" name="DEGREE" value="6"/>
    <graphics type="CIRCLE" x="310.07996309463806" y="191.95971701035597"/>
  </node>
  <node label="BMT2" id="496">
    <att type="string" name="canonicalName" value="BMT2"/>
    <att type="string" name="Gene" value="852438"/>
    <att type="string" name="Symbol" value="BMT2"/>
    <att type="integer" name="DEGREE" value="6"/>
    <graphics type="CIRCLE" x="387.029286175253" y="248.98914155140113"/>
  </node>
  <node label="MAK5" id="497">
    <att type="string" name="canonicalName" value="MAK5"/>
    <att type="string" name="Gene" value="852439"/>
    <att type="string" name="Symbol" value="MAK5"/>
    <att type="integer" name="DEGREE" value="128"/>
    <graphics type="CIRCLE" x="161.98875109908872" y="364.2388467387286"/>
  </node>
  <node label="SUP45" id="498">
    <att type="string" name="canonicalName" value="SUP45"/>
    <att type="string" name="Gene" value="852440"/>
    <att type="string" name="Symbol" value="SUP45"/>
    <att type="integer" name="DEGREE" value="117"/>
    <graphics type="CIRCLE" x="374.88005515276194" y="152.2859257358455"/>
  </node>
  <node label="RPB5" id="499">
    <att type="string" name="canonicalName" value="RPB5"/>
    <att type="string" name="Gene" value="852451"/>
    <att type="string" name="Symbol" value="RPB5"/>
    <att type="integer" name="DEGREE" value="116"/>
    <graphics type="CIRCLE" x="336.8653233985651" y="279.01854774157243"/>
  </node>
  <node label="CNS1" id="500">
    <att type="string" name="canonicalName" value="CNS1"/>
    <att type="string" name="Gene" value="852452"/>
    <att type="string" name="Symbol" value="CNS1"/>
    <att type="integer" name="DEGREE" value="76"/>
    <graphics type="CIRCLE" x="382.3602542943938" y="198.92997490613777"/>
  </node>
  <node label="IFA38" id="501">
    <att type="string" name="canonicalName" value="IFA38"/>
    <att type="string" name="Gene" value="852456"/>
    <att type="string" name="Symbol" value="IFA38"/>
    <att type="integer" name="DEGREE" value="41"/>
    <graphics type="CIRCLE" x="384.8080568819133" y="263.69647948110105"/>
  </node>
  <node label="TOS1" id="502">
    <att type="string" name="canonicalName" value="TOS1"/>
    <att type="string" name="Gene" value="852459"/>
    <att type="string" name="Symbol" value="TOS1"/>
    <att type="integer" name="DEGREE" value="7"/>
    <graphics type="CIRCLE" x="176.9011165824747" y="328.8972546657309"/>
  </node>
  <node label="ARL1" id="503">
    <att type="string" name="canonicalName" value="ARL1"/>
    <att type="string" name="Gene" value="852462"/>
    <att type="string" name="Symbol" value="ARL1"/>
    <att type="integer" name="DEGREE" value="140"/>
    <graphics type="CIRCLE" x="321.35915421249194" y="163.9472632763173"/>
  </node>
  <node label="TYR1" id="504">
    <att type="string" name="canonicalName" value="TYR1"/>
    <att type="string" name="Gene" value="852464"/>
    <att type="string" name="Symbol" value="TYR1"/>
    <att type="integer" name="DEGREE" value="14"/>
    <graphics type="CIRCLE" x="195.6277802789534" y="434.5970243786196"/>
  </node>
  <node label="PEX32" id="505">
    <att type="string" name="canonicalName" value="PEX32"/>
    <att type="string" name="Gene" value="852466"/>
    <att type="string" name="Symbol" value="PEX32"/>
    <att type="integer" name="DEGREE" value="9"/>
    <graphics type="CIRCLE" x="393.62044521970495" y="416.034443659033"/>
  </node>
  <node label="SEC66" id="506">
    <att type="string" name="canonicalName" value="SEC66"/>
    <att type="string" name="Gene" value="852469"/>
    <att type="string" name="Symbol" value="SEC66"/>
    <att type="integer" name="DEGREE" value="33"/>
    <graphics type="CIRCLE" x="257.49576725960617" y="158.03848677923463"/>
  </node>
  <node label="SWD3" id="507">
    <att type="string" name="canonicalName" value="SWD3"/>
    <att type="string" name="Gene" value="852472"/>
    <att type="string" name="Symbol" value="SWD3"/>
    <att type="integer" name="DEGREE" value="66"/>
    <graphics type="CIRCLE" x="363.99156026322254" y="299.754705461307"/>
  </node>
  <node label="ECM31" id="508">
    <att type="string" name="canonicalName" value="ECM31"/>
    <att type="string" name="Gene" value="852474"/>
    <att type="string" name="Symbol" value="ECM31"/>
    <att type="integer" name="DEGREE" value="11"/>
    <graphics type="CIRCLE" x="256.26172480574047" y="172.73333717434767"/>
  </node>
  <node label="DTR1" id="509">
    <att type="string" name="canonicalName" value="DTR1"/>
    <att type="string" name="Gene" value="852478"/>
    <att type="string" name="Symbol" value="DTR1"/>
    <att type="integer" name="DEGREE" value="3"/>
    <graphics type="CIRCLE" x="323.3014164159432" y="234.1786607239174"/>
  </node>
  <node label="RPS6B" id="510">
    <att type="string" name="canonicalName" value="RPS6B"/>
    <att type="string" name="Gene" value="852479"/>
    <att type="string" name="Symbol" value="RPS6B"/>
    <att type="integer" name="DEGREE" value="243"/>
    <graphics type="CIRCLE" x="426.891810850384" y="283.96948223068455"/>
  </node>
  <node label="NTC20" id="511">
    <att type="string" name="canonicalName" value="NTC20"/>
    <att type="string" name="Gene" value="852486"/>
    <att type="string" name="Symbol" value="NTC20"/>
    <att type="integer" name="DEGREE" value="14"/>
    <graphics type="CIRCLE" x="438.30644318261903" y="354.6381857919729"/>
  </node>
  <node label="RPS9B" id="512">
    <att type="string" name="canonicalName" value="RPS9B"/>
    <att type="string" name="Gene" value="852487"/>
    <att type="string" name="Symbol" value="RPS9B"/>
    <att type="integer" name="DEGREE" value="218"/>
    <graphics type="CIRCLE" x="230.31661160202856" y="429.4747237885335"/>
  </node>
  <node label="RPL21A" id="513">
    <att type="string" name="canonicalName" value="RPL21A"/>
    <att type="string" name="Gene" value="852489"/>
    <att type="string" name="Symbol" value="RPL21A"/>
    <att type="integer" name="DEGREE" value="159"/>
    <graphics type="CIRCLE" x="363.2161801667666" y="327.47151012327333"/>
  </node>
  <node label="RIM2" id="514">
    <att type="string" name="canonicalName" value="RIM2"/>
    <att type="string" name="Gene" value="852491"/>
    <att type="string" name="Symbol" value="RIM2"/>
    <att type="integer" name="DEGREE" value="10"/>
    <graphics type="CIRCLE" x="414.4519929710378" y="340.0002478199363"/>
  </node>
  <node label="TAF5" id="515">
    <att type="string" name="canonicalName" value="TAF5"/>
    <att type="string" name="Gene" value="852497"/>
    <att type="string" name="Symbol" value="TAF5"/>
    <att type="integer" name="DEGREE" value="100"/>
    <graphics type="CIRCLE" x="299.3117350734116" y="309.73208068076127"/>
  </node>
  <node label="MCM7" id="516">
    <att type="string" name="canonicalName" value="MCM7"/>
    <att type="string" name="Gene" value="852501"/>
    <att type="string" name="Symbol" value="MCM7"/>
    <att type="integer" name="DEGREE" value="60"/>
    <graphics type="CIRCLE" x="229.29061240422635" y="196.62480359138607"/>
  </node>
  <node label="YBP1" id="517">
    <att type="string" name="canonicalName" value="YBP1"/>
    <att type="string" name="Gene" value="852517"/>
    <att type="string" name="Symbol" value="YBP1"/>
    <att type="integer" name="DEGREE" value="6"/>
    <graphics type="CIRCLE" x="381.97459644487554" y="319.0822315242278"/>
  </node>
  <node label="PYC2" id="518">
    <att type="string" name="canonicalName" value="PYC2"/>
    <att type="string" name="Gene" value="852519"/>
    <att type="string" name="Symbol" value="PYC2"/>
    <att type="integer" name="DEGREE" value="20"/>
    <graphics type="CIRCLE" x="382.5058149593947" y="439.69969413043873"/>
  </node>
  <node label="MCX1" id="519">
    <att type="string" name="canonicalName" value="MCX1"/>
    <att type="string" name="Gene" value="852528"/>
    <att type="string" name="Symbol" value="MCX1"/>
    <att type="integer" name="DEGREE" value="15"/>
    <graphics type="CIRCLE" x="438.9613507457543" y="414.0554762135687"/>
  </node>
  <node label="SLX1" id="520">
    <att type="string" name="canonicalName" value="SLX1"/>
    <att type="string" name="Gene" value="852529"/>
    <att type="string" name="Symbol" value="SLX1"/>
    <att type="integer" name="DEGREE" value="9"/>
    <graphics type="CIRCLE" x="270.028507559821" y="411.40718727603837"/>
  </node>
  <node label="PBP2" id="521">
    <att type="string" name="canonicalName" value="PBP2"/>
    <att type="string" name="Gene" value="852533"/>
    <att type="string" name="Symbol" value="PBP2"/>
    <att type="integer" name="DEGREE" value="20"/>
    <graphics type="CIRCLE" x="326.3676673966682" y="409.63065025051156"/>
  </node>
  <node label="ARC40" id="522">
    <att type="string" name="canonicalName" value="ARC40"/>
    <att type="string" name="Gene" value="852536"/>
    <att type="string" name="Symbol" value="ARC40"/>
    <att type="integer" name="DEGREE" value="40"/>
    <graphics type="CIRCLE" x="263.8981072961618" y="434.15420961599165"/>
  </node>
  <node label="ABD1" id="523">
    <att type="string" name="canonicalName" value="ABD1"/>
    <att type="string" name="Gene" value="852538"/>
    <att type="string" name="Symbol" value="ABD1"/>
    <att type="integer" name="DEGREE" value="17"/>
    <graphics type="CIRCLE" x="215.59828502600828" y="208.1994373994658"/>
  </node>
  <node label="YBR238C" id="524">
    <att type="string" name="canonicalName" value="YBR238C"/>
    <att type="string" name="Gene" value="852540"/>
    <att type="string" name="Symbol" value="YBR238C"/>
    <att type="integer" name="DEGREE" value="11"/>
    <graphics type="CIRCLE" x="204.2844888330588" y="167.47879572409758"/>
  </node>
  <node label="THI2" id="525">
    <att type="string" name="canonicalName" value="THI2"/>
    <att type="string" name="Gene" value="852542"/>
    <att type="string" name="Symbol" value="THI2"/>
    <att type="integer" name="DEGREE" value="1"/>
    <graphics type="CIRCLE" x="257.803614152917" y="245.60343100271365"/>
  </node>
  <node label="ISW1" id="526">
    <att type="string" name="canonicalName" value="ISW1"/>
    <att type="string" name="Gene" value="852547"/>
    <att type="string" name="Symbol" value="ISW1"/>
    <att type="integer" name="DEGREE" value="527"/>
    <graphics type="CIRCLE" x="301.1170497438459" y="253.56436951177756"/>
  </node>
  <node label="HIS7" id="527">
    <att type="string" name="canonicalName" value="HIS7"/>
    <att type="string" name="Gene" value="852550"/>
    <att type="string" name="Symbol" value="HIS7"/>
    <att type="integer" name="DEGREE" value="9"/>
    <graphics type="CIRCLE" x="305.41079511657006" y="270.3415346767382"/>
  </node>
  <node label="ARO4" id="528">
    <att type="string" name="canonicalName" value="ARO4"/>
    <att type="string" name="Gene" value="852551"/>
    <att type="string" name="Symbol" value="ARO4"/>
    <att type="integer" name="DEGREE" value="14"/>
    <graphics type="CIRCLE" x="363.1397414930119" y="162.90821320066004"/>
  </node>
  <node label="SPO23" id="529">
    <att type="string" name="canonicalName" value="SPO23"/>
    <att type="string" name="Gene" value="852552"/>
    <att type="string" name="Symbol" value="SPO23"/>
    <att type="integer" name="DEGREE" value="2"/>
    <graphics type="CIRCLE" x="202.1623592627498" y="388.84996804573734"/>
  </node>
  <node label="DUT1" id="530">
    <att type="string" name="canonicalName" value="DUT1"/>
    <att type="string" name="Gene" value="852554"/>
    <att type="string" name="Symbol" value="DUT1"/>
    <att type="integer" name="DEGREE" value="19"/>
    <graphics type="CIRCLE" x="267.0085762430896" y="201.29444512760057"/>
  </node>
  <node label="SRB6" id="531">
    <att type="string" name="canonicalName" value="SRB6"/>
    <att type="string" name="Gene" value="852555"/>
    <att type="string" name="Symbol" value="SRB6"/>
    <att type="integer" name="DEGREE" value="26"/>
    <graphics type="CIRCLE" x="321.0174290024182" y="386.9661285327511"/>
  </node>
  <node label="TRS20" id="532">
    <att type="string" name="canonicalName" value="TRS20"/>
    <att type="string" name="Gene" value="852556"/>
    <att type="string" name="Symbol" value="TRS20"/>
    <att type="integer" name="DEGREE" value="34"/>
    <graphics type="CIRCLE" x="340.23276322404604" y="446.71631782286727"/>
  </node>
  <node label="MTC4" id="533">
    <att type="string" name="canonicalName" value="MTC4"/>
    <att type="string" name="Gene" value="852557"/>
    <att type="string" name="Symbol" value="MTC4"/>
    <att type="integer" name="DEGREE" value="18"/>
    <graphics type="CIRCLE" x="209.66674786030998" y="277.21365852901977"/>
  </node>
  <node label="YBR259W" id="534">
    <att type="string" name="canonicalName" value="YBR259W"/>
    <att type="string" name="Gene" value="852562"/>
    <att type="string" name="Symbol" value="YBR259W"/>
    <att type="integer" name="DEGREE" value="4"/>
    <graphics type="CIRCLE" x="225.48799207750653" y="235.97459532937535"/>
  </node>
  <node label="TSC10" id="535">
    <att type="string" name="canonicalName" value="TSC10"/>
    <att type="string" name="Gene" value="852568"/>
    <att type="string" name="Symbol" value="TSC10"/>
    <att type="integer" name="DEGREE" value="9"/>
    <graphics type="CIRCLE" x="208.06153912228152" y="366.30899404441175"/>
  </node>
  <node label="REI1" id="536">
    <att type="string" name="canonicalName" value="REI1"/>
    <att type="string" name="Gene" value="852569"/>
    <att type="string" name="Symbol" value="REI1"/>
    <att type="integer" name="DEGREE" value="109"/>
    <graphics type="CIRCLE" x="162.28368449255984" y="361.5648388087796"/>
  </node>
  <node label="RIF1" id="537">
    <att type="string" name="canonicalName" value="RIF1"/>
    <att type="string" name="Gene" value="852578"/>
    <att type="string" name="Symbol" value="RIF1"/>
    <att type="integer" name="DEGREE" value="34"/>
    <graphics type="CIRCLE" x="157.95305628011297" y="367.97924735965444"/>
  </node>
  <node label="PAF1" id="538">
    <att type="string" name="canonicalName" value="PAF1"/>
    <att type="string" name="Gene" value="852582"/>
    <att type="string" name="Symbol" value="PAF1"/>
    <att type="integer" name="DEGREE" value="59"/>
    <graphics type="CIRCLE" x="343.03384813224125" y="188.8547711052182"/>
  </node>
  <node label="DUG2" id="539">
    <att type="string" name="canonicalName" value="DUG2"/>
    <att type="string" name="Gene" value="852584"/>
    <att type="string" name="Symbol" value="DUG2"/>
    <att type="integer" name="DEGREE" value="19"/>
    <graphics type="CIRCLE" x="429.43136552265275" y="299.71337077674445"/>
  </node>
  <node label="APM3" id="540">
    <att type="string" name="canonicalName" value="APM3"/>
    <att type="string" name="Gene" value="852591"/>
    <att type="string" name="Symbol" value="APM3"/>
    <att type="integer" name="DEGREE" value="27"/>
    <graphics type="CIRCLE" x="185.99399541227882" y="327.75694896709985"/>
  </node>
  <node label="SNF5" id="541">
    <att type="string" name="canonicalName" value="SNF5"/>
    <att type="string" name="Gene" value="852592"/>
    <att type="string" name="Symbol" value="SNF5"/>
    <att type="integer" name="DEGREE" value="68"/>
    <graphics type="CIRCLE" x="290.3914555380968" y="303.1605832202964"/>
  </node>
  <node label="SUL1" id="542">
    <att type="string" name="canonicalName" value="SUL1"/>
    <att type="string" name="Gene" value="852597"/>
    <att type="string" name="Symbol" value="SUL1"/>
    <att type="integer" name="DEGREE" value="2"/>
    <graphics type="CIRCLE" x="269.43772034127744" y="341.5573197706462"/>
  </node>
  <node label="PCA1" id="543">
    <att type="string" name="canonicalName" value="PCA1"/>
    <att type="string" name="Gene" value="852598"/>
    <att type="string" name="Symbol" value="PCA1"/>
    <att type="integer" name="DEGREE" value="7"/>
    <graphics type="CIRCLE" x="427.469646434221" y="162.12104833221406"/>
  </node>
  <node label="PHO89" id="544">
    <att type="string" name="canonicalName" value="PHO89"/>
    <att type="string" name="Gene" value="852599"/>
    <att type="string" name="Symbol" value="PHO89"/>
    <att type="integer" name="DEGREE" value="10"/>
    <graphics type="CIRCLE" x="321.49408747749294" y="274.4692970545761"/>
  </node>
  <node label="GUS1" id="545">
    <att type="string" name="canonicalName" value="GUS1"/>
    <att type="string" name="Gene" value="852606"/>
    <att type="string" name="Symbol" value="GUS1"/>
    <att type="integer" name="DEGREE" value="153"/>
    <graphics type="CIRCLE" x="271.38341759184203" y="448.1426455672672"/>
  </node>
  <node label="RTF1" id="546">
    <att type="string" name="canonicalName" value="RTF1"/>
    <att type="string" name="Gene" value="852607"/>
    <att type="string" name="Symbol" value="RTF1"/>
    <att type="integer" name="DEGREE" value="66"/>
    <graphics type="CIRCLE" x="176.50713427935239" y="204.75986391517606"/>
  </node>
  <node label="TAD1" id="547">
    <att type="string" name="canonicalName" value="TAD1"/>
    <att type="string" name="Gene" value="852608"/>
    <att type="string" name="Symbol" value="TAD1"/>
    <att type="integer" name="DEGREE" value="2"/>
    <graphics type="CIRCLE" x="279.91114770108436" y="349.72649076217"/>
  </node>
  <node label="YGL242C" id="548">
    <att type="string" name="canonicalName" value="YGL242C"/>
    <att type="string" name="Gene" value="852609"/>
    <att type="string" name="Symbol" value="YGL242C"/>
    <att type="integer" name="DEGREE" value="69"/>
    <graphics type="CIRCLE" x="421.52555456750594" y="354.97239263045526"/>
  </node>
  <node label="KAP114" id="549">
    <att type="string" name="canonicalName" value="KAP114"/>
    <att type="string" name="Gene" value="852610"/>
    <att type="string" name="Symbol" value="KAP114"/>
    <att type="integer" name="DEGREE" value="15"/>
    <graphics type="CIRCLE" x="316.8176649140844" y="228.4323682100174"/>
  </node>
  <node label="SEC15" id="550">
    <att type="string" name="canonicalName" value="SEC15"/>
    <att type="string" name="Gene" value="852618"/>
    <att type="string" name="Symbol" value="SEC15"/>
    <att type="integer" name="DEGREE" value="38"/>
    <graphics type="CIRCLE" x="380.26832668174757" y="330.17274132008436"/>
  </node>
  <node label="TAN1" id="551">
    <att type="string" name="canonicalName" value="TAN1"/>
    <att type="string" name="Gene" value="852619"/>
    <att type="string" name="Symbol" value="TAN1"/>
    <att type="integer" name="DEGREE" value="16"/>
    <graphics type="CIRCLE" x="246.763505146994" y="186.63791828940504"/>
  </node>
  <node label="EMC4" id="552">
    <att type="string" name="canonicalName" value="EMC4"/>
    <att type="string" name="Gene" value="852620"/>
    <att type="string" name="Symbol" value="EMC4"/>
    <att type="integer" name="DEGREE" value="16"/>
    <graphics type="CIRCLE" x="254.6667449249886" y="214.96472744138845"/>
  </node>
  <node label="MNT2" id="553">
    <att type="string" name="canonicalName" value="MNT2"/>
    <att type="string" name="Gene" value="852635"/>
    <att type="string" name="Symbol" value="MNT2"/>
    <att type="integer" name="DEGREE" value="5"/>
    <graphics type="CIRCLE" x="291.2723034148149" y="298.25932593939353"/>
  </node>
  <node label="HXK2" id="554">
    <att type="string" name="canonicalName" value="HXK2"/>
    <att type="string" name="Gene" value="852639"/>
    <att type="string" name="Symbol" value="HXK2"/>
    <att type="integer" name="DEGREE" value="23"/>
    <graphics type="CIRCLE" x="258.03204748591946" y="250.54114350995417"/>
  </node>
  <node label="RAI1" id="555">
    <att type="string" name="canonicalName" value="RAI1"/>
    <att type="string" name="Gene" value="852646"/>
    <att type="string" name="Symbol" value="RAI1"/>
    <att type="integer" name="DEGREE" value="48"/>
    <graphics type="CIRCLE" x="266.32339169376445" y="357.50349881742284"/>
  </node>
  <node label="SKI8" id="556">
    <att type="string" name="canonicalName" value="SKI8"/>
    <att type="string" name="Gene" value="852659"/>
    <att type="string" name="Symbol" value="SKI8"/>
    <att type="integer" name="DEGREE" value="101"/>
    <graphics type="CIRCLE" x="365.0067724321426" y="380.87997193218973"/>
  </node>
  <node label="SPT16" id="557">
    <att type="string" name="canonicalName" value="SPT16"/>
    <att type="string" name="Gene" value="852665"/>
    <att type="string" name="Symbol" value="SPT16"/>
    <att type="integer" name="DEGREE" value="176"/>
    <graphics type="CIRCLE" x="230.31087598943378" y="217.27565294682742"/>
  </node>
  <node label="CHC1" id="558">
    <att type="string" name="canonicalName" value="CHC1"/>
    <att type="string" name="Gene" value="852666"/>
    <att type="string" name="Symbol" value="CHC1"/>
    <att type="integer" name="DEGREE" value="68"/>
    <graphics type="CIRCLE" x="360.9895357575725" y="417.18050374981004"/>
  </node>
  <node label="POX1" id="559">
    <att type="string" name="canonicalName" value="POX1"/>
    <att type="string" name="Gene" value="852667"/>
    <att type="string" name="Symbol" value="POX1"/>
    <att type="integer" name="DEGREE" value="22"/>
    <graphics type="CIRCLE" x="341.41543724850396" y="411.89137549918667"/>
  </node>
  <node label="ARO8" id="560">
    <att type="string" name="canonicalName" value="ARO8"/>
    <att type="string" name="Gene" value="852672"/>
    <att type="string" name="Symbol" value="ARO8"/>
    <att type="integer" name="DEGREE" value="19"/>
    <graphics type="CIRCLE" x="427.4383075583196" y="177.47663870589437"/>
  </node>
  <node label="GCN1" id="561">
    <att type="string" name="canonicalName" value="GCN1"/>
    <att type="string" name="Gene" value="852680"/>
    <att type="string" name="Symbol" value="GCN1"/>
    <att type="integer" name="DEGREE" value="73"/>
    <graphics type="CIRCLE" x="366.28279022031904" y="420.959600086975"/>
  </node>
  <node label="CDC55" id="562">
    <att type="string" name="canonicalName" value="CDC55"/>
    <att type="string" name="Gene" value="852685"/>
    <att type="string" name="Symbol" value="CDC55"/>
    <att type="integer" name="DEGREE" value="75"/>
    <graphics type="CIRCLE" x="227.08119211975855" y="180.47869889081025"/>
  </node>
  <node label="ROK1" id="563">
    <att type="string" name="canonicalName" value="ROK1"/>
    <att type="string" name="Gene" value="852704"/>
    <att type="string" name="Symbol" value="ROK1"/>
    <att type="integer" name="DEGREE" value="97"/>
    <graphics type="CIRCLE" x="327.33870755970156" y="418.9165811905159"/>
  </node>
  <node label="SPO74" id="564">
    <att type="string" name="canonicalName" value="SPO74"/>
    <att type="string" name="Gene" value="852705"/>
    <att type="string" name="Symbol" value="SPO74"/>
    <att type="integer" name="DEGREE" value="3"/>
    <graphics type="CIRCLE" x="323.2778356742404" y="347.4707256251099"/>
  </node>
  <node label="SUA5" id="565">
    <att type="string" name="canonicalName" value="SUA5"/>
    <att type="string" name="Gene" value="852707"/>
    <att type="string" name="Symbol" value="SUA5"/>
    <att type="integer" name="DEGREE" value="11"/>
    <graphics type="CIRCLE" x="329.53658959547613" y="160.9213567709525"/>
  </node>
  <node label="YRB30" id="566">
    <att type="string" name="canonicalName" value="YRB30"/>
    <att type="string" name="Gene" value="852712"/>
    <att type="string" name="Symbol" value="YRB30"/>
    <att type="integer" name="DEGREE" value="3"/>
    <graphics type="CIRCLE" x="164.75042892213892" y="300.59694089802406"/>
  </node>
  <node label="AIM14" id="567">
    <att type="string" name="canonicalName" value="AIM14"/>
    <att type="string" name="Gene" value="852716"/>
    <att type="string" name="Symbol" value="AIM14"/>
    <att type="integer" name="DEGREE" value="13"/>
    <graphics type="CIRCLE" x="239.17676282424028" y="250.45674266233056"/>
  </node>
  <node label="NUT1" id="568">
    <att type="string" name="canonicalName" value="NUT1"/>
    <att type="string" name="Gene" value="852726"/>
    <att type="string" name="Symbol" value="NUT1"/>
    <att type="integer" name="DEGREE" value="34"/>
    <graphics type="CIRCLE" x="325.7617961833207" y="419.6723749017974"/>
  </node>
  <node label="RPL9A" id="569">
    <att type="string" name="canonicalName" value="RPL9A"/>
    <att type="string" name="Gene" value="852730"/>
    <att type="string" name="Symbol" value="RPL9A"/>
    <att type="integer" name="DEGREE" value="182"/>
    <graphics type="CIRCLE" x="332.2248203843135" y="369.4664709658962"/>
  </node>
  <node label="TIP20" id="570">
    <att type="string" name="canonicalName" value="TIP20"/>
    <att type="string" name="Gene" value="852732"/>
    <att type="string" name="Symbol" value="TIP20"/>
    <att type="integer" name="DEGREE" value="23"/>
    <graphics type="CIRCLE" x="352.53845619636735" y="251.44399704645608"/>
  </node>
  <node label="MRF1" id="571">
    <att type="string" name="canonicalName" value="MRF1"/>
    <att type="string" name="Gene" value="852734"/>
    <att type="string" name="Symbol" value="MRF1"/>
    <att type="integer" name="DEGREE" value="43"/>
    <graphics type="CIRCLE" x="346.99346337925294" y="336.66322636864015"/>
  </node>
  <node label="SEC27" id="572">
    <att type="string" name="canonicalName" value="SEC27"/>
    <att type="string" name="Gene" value="852740"/>
    <att type="string" name="Symbol" value="SEC27"/>
    <att type="integer" name="DEGREE" value="86"/>
    <graphics type="CIRCLE" x="284.36261044989084" y="362.6147862698423"/>
  </node>
  <node label="RPL1B" id="573">
    <att type="string" name="canonicalName" value="RPL1B"/>
    <att type="string" name="Gene" value="852742"/>
    <att type="string" name="Symbol" value="RPL1B"/>
    <att type="integer" name="DEGREE" value="192"/>
    <graphics type="CIRCLE" x="230.44018030922265" y="164.47251478542876"/>
  </node>
  <node label="MET13" id="574">
    <att type="string" name="canonicalName" value="MET13"/>
    <att type="string" name="Gene" value="852752"/>
    <att type="string" name="Symbol" value="MET13"/>
    <att type="integer" name="DEGREE" value="6"/>
    <graphics type="CIRCLE" x="246.32127677547436" y="165.6030178726931"/>
  </node>
  <node label="PRP43" id="575">
    <att type="string" name="canonicalName" value="PRP43"/>
    <att type="string" name="Gene" value="852757"/>
    <att type="string" name="Symbol" value="PRP43"/>
    <att type="integer" name="DEGREE" value="154"/>
    <graphics type="CIRCLE" x="314.43945876938847" y="418.2086055605954"/>
  </node>
  <node label="COQ8" id="576">
    <att type="string" name="canonicalName" value="COQ8"/>
    <att type="string" name="Gene" value="852758"/>
    <att type="string" name="Symbol" value="COQ8"/>
    <att type="integer" name="DEGREE" value="11"/>
    <graphics type="CIRCLE" x="385.13943095926106" y="356.3200232011509"/>
  </node>
  <node label="SLD3" id="577">
    <att type="string" name="canonicalName" value="SLD3"/>
    <att type="string" name="Gene" value="852765"/>
    <att type="string" name="Symbol" value="SLD3"/>
    <att type="integer" name="DEGREE" value="37"/>
    <graphics type="CIRCLE" x="268.5467511613468" y="429.44579348732003"/>
  </node>
  <node label="CUE3" id="578">
    <att type="string" name="canonicalName" value="CUE3"/>
    <att type="string" name="Gene" value="852768"/>
    <att type="string" name="Symbol" value="CUE3"/>
    <att type="integer" name="DEGREE" value="17"/>
    <graphics type="CIRCLE" x="284.9494984121443" y="385.9983162181737"/>
  </node>
  <node label="ARC1" id="579">
    <att type="string" name="canonicalName" value="ARC1"/>
    <att type="string" name="Gene" value="852773"/>
    <att type="string" name="Symbol" value="ARC1"/>
    <att type="integer" name="DEGREE" value="57"/>
    <graphics type="CIRCLE" x="236.9520277923669" y="408.34336949411806"/>
  </node>
  <node label="LSG1" id="580">
    <att type="string" name="canonicalName" value="LSG1"/>
    <att type="string" name="Gene" value="852779"/>
    <att type="string" name="Symbol" value="LSG1"/>
    <att type="integer" name="DEGREE" value="127"/>
    <graphics type="CIRCLE" x="315.8501116931013" y="205.36481521631467"/>
  </node>
  <node label="SRM1" id="581">
    <att type="string" name="canonicalName" value="SRM1"/>
    <att type="string" name="Gene" value="852782"/>
    <att type="string" name="Symbol" value="SRM1"/>
    <att type="integer" name="DEGREE" value="56"/>
    <graphics type="CIRCLE" x="227.29344861219172" y="344.9030275169786"/>
  </node>
  <node label="NUP145" id="582">
    <att type="string" name="canonicalName" value="NUP145"/>
    <att type="string" name="Gene" value="852788"/>
    <att type="string" name="Symbol" value="NUP145"/>
    <att type="integer" name="DEGREE" value="60"/>
    <graphics type="CIRCLE" x="410.22946421055946" y="416.27273462736895"/>
  </node>
  <node label="MAD1" id="583">
    <att type="string" name="canonicalName" value="MAD1"/>
    <att type="string" name="Gene" value="852794"/>
    <att type="string" name="Symbol" value="MAD1"/>
    <att type="integer" name="DEGREE" value="67"/>
    <graphics type="CIRCLE" x="439.6124960264842" y="338.9655621687033"/>
  </node>
  <node label="KXD1" id="584">
    <att type="string" name="canonicalName" value="KXD1"/>
    <att type="string" name="Gene" value="852801"/>
    <att type="string" name="Symbol" value="KXD1"/>
    <att type="integer" name="DEGREE" value="9"/>
    <graphics type="CIRCLE" x="440.05272182046986" y="370.82093067821484"/>
  </node>
  <node label="RPL7A" id="585">
    <att type="string" name="canonicalName" value="RPL7A"/>
    <att type="string" name="Gene" value="852804"/>
    <att type="string" name="Symbol" value="RPL7A"/>
    <att type="integer" name="DEGREE" value="201"/>
    <graphics type="CIRCLE" x="332.08328248208466" y="322.8149693016243"/>
  </node>
  <node label="AFT1" id="586">
    <att type="string" name="canonicalName" value="AFT1"/>
    <att type="string" name="Gene" value="852809"/>
    <att type="string" name="Symbol" value="AFT1"/>
    <att type="integer" name="DEGREE" value="61"/>
    <graphics type="CIRCLE" x="314.8507615996656" y="370.398032224001"/>
  </node>
  <node label="RPB9" id="587">
    <att type="string" name="canonicalName" value="RPB9"/>
    <att type="string" name="Gene" value="852810"/>
    <att type="string" name="Symbol" value="RPB9"/>
    <att type="integer" name="DEGREE" value="63"/>
    <graphics type="CIRCLE" x="162.055493123138" y="183.376386812463"/>
  </node>
  <node label="NPY1" id="588">
    <att type="string" name="canonicalName" value="NPY1"/>
    <att type="string" name="Gene" value="852813"/>
    <att type="string" name="Symbol" value="NPY1"/>
    <att type="integer" name="DEGREE" value="6"/>
    <graphics type="CIRCLE" x="426.58649615502844" y="174.6100492322838"/>
  </node>
  <node label="ALG2" id="589">
    <att type="string" name="canonicalName" value="ALG2"/>
    <att type="string" name="Gene" value="852815"/>
    <att type="string" name="Symbol" value="ALG2"/>
    <att type="integer" name="DEGREE" value="10"/>
    <graphics type="CIRCLE" x="386.36486279768405" y="193.14100091242625"/>
  </node>
  <node label="DUO1" id="590">
    <att type="string" name="canonicalName" value="DUO1"/>
    <att type="string" name="Gene" value="852819"/>
    <att type="string" name="Symbol" value="DUO1"/>
    <att type="integer" name="DEGREE" value="20"/>
    <graphics type="CIRCLE" x="304.11059046314585" y="315.71153616912284"/>
  </node>
  <node label="GEP7" id="591">
    <att type="string" name="canonicalName" value="GEP7"/>
    <att type="string" name="Gene" value="852823"/>
    <att type="string" name="Symbol" value="GEP7"/>
    <att type="integer" name="DEGREE" value="4"/>
    <graphics type="CIRCLE" x="377.8085774927305" y="311.5304291248839"/>
  </node>
  <node label="RNA15" id="592">
    <att type="string" name="canonicalName" value="RNA15"/>
    <att type="string" name="Gene" value="852838"/>
    <att type="string" name="Symbol" value="RNA15"/>
    <att type="integer" name="DEGREE" value="47"/>
    <graphics type="CIRCLE" x="209.0166265253241" y="281.9953592011053"/>
  </node>
  <node label="HOP2" id="593">
    <att type="string" name="canonicalName" value="HOP2"/>
    <att type="string" name="Gene" value="852850"/>
    <att type="string" name="Symbol" value="HOP2"/>
    <att type="integer" name="DEGREE" value="7"/>
    <graphics type="CIRCLE" x="284.2061385934058" y="440.1702396345483"/>
  </node>
  <node label="CGR1" id="594">
    <att type="string" name="canonicalName" value="CGR1"/>
    <att type="string" name="Gene" value="852854"/>
    <att type="string" name="Symbol" value="CGR1"/>
    <att type="integer" name="DEGREE" value="92"/>
    <graphics type="CIRCLE" x="168.262044102233" y="425.88479201374184"/>
  </node>
  <node label="CWH41" id="595">
    <att type="string" name="canonicalName" value="CWH41"/>
    <att type="string" name="Gene" value="852857"/>
    <att type="string" name="Symbol" value="CWH41"/>
    <att type="integer" name="DEGREE" value="27"/>
    <graphics type="CIRCLE" x="249.79239881071322" y="375.6996609510701"/>
  </node>
  <node label="ALK1" id="596">
    <att type="string" name="canonicalName" value="ALK1"/>
    <att type="string" name="Gene" value="852863"/>
    <att type="string" name="Symbol" value="ALK1"/>
    <att type="integer" name="DEGREE" value="10"/>
    <graphics type="CIRCLE" x="364.9160310744776" y="409.0125130926565"/>
  </node>
  <node label="GET1" id="597">
    <att type="string" name="canonicalName" value="GET1"/>
    <att type="string" name="Gene" value="852864"/>
    <att type="string" name="Symbol" value="GET1"/>
    <att type="integer" name="DEGREE" value="50"/>
    <graphics type="CIRCLE" x="344.1399736714112" y="155.2800219303648"/>
  </node>
  <node label="CKB1" id="598">
    <att type="string" name="canonicalName" value="CKB1"/>
    <att type="string" name="Gene" value="852865"/>
    <att type="string" name="Symbol" value="CKB1"/>
    <att type="integer" name="DEGREE" value="131"/>
    <graphics type="CIRCLE" x="151.24664823500638" y="261.1644014622208"/>
  </node>
  <node label="ATE1" id="599">
    <att type="string" name="canonicalName" value="ATE1"/>
    <att type="string" name="Gene" value="852867"/>
    <att type="string" name="Symbol" value="ATE1"/>
    <att type="integer" name="DEGREE" value="10"/>
    <graphics type="CIRCLE" x="252.3653195698559" y="287.87478149571734"/>
  </node>
  <node label="KAP122" id="600">
    <att type="string" name="canonicalName" value="KAP122"/>
    <att type="string" name="Gene" value="852868"/>
    <att type="string" name="Symbol" value="KAP122"/>
    <att type="integer" name="DEGREE" value="20"/>
    <graphics type="CIRCLE" x="273.38296161065387" y="279.0606724734557"/>
  </node>
  <node label="PMA1" id="601">
    <att type="string" name="canonicalName" value="PMA1"/>
    <att type="string" name="Gene" value="852876"/>
    <att type="string" name="Symbol" value="PMA1"/>
    <att type="integer" name="DEGREE" value="54"/>
    <graphics type="CIRCLE" x="228.13740894494396" y="354.88346538349305"/>
  </node>
  <node label="EAT1" id="602">
    <att type="string" name="canonicalName" value="EAT1"/>
    <att type="string" name="Gene" value="852898"/>
    <att type="string" name="Symbol" value="EAT1"/>
    <att type="integer" name="DEGREE" value="2"/>
    <graphics type="CIRCLE" x="212.9230551689515" y="317.06106963223397"/>
  </node>
  <node label="POP6" id="603">
    <att type="string" name="canonicalName" value="POP6"/>
    <att type="string" name="Gene" value="852918"/>
    <att type="string" name="Symbol" value="POP6"/>
    <att type="integer" name="DEGREE" value="26"/>
    <graphics type="CIRCLE" x="271.1619388954756" y="221.68353281388048"/>
  </node>
  <node label="CAX4" id="604">
    <att type="string" name="canonicalName" value="CAX4"/>
    <att type="string" name="Gene" value="852924"/>
    <att type="string" name="Symbol" value="CAX4"/>
    <att type="integer" name="DEGREE" value="13"/>
    <graphics type="CIRCLE" x="337.2397932258157" y="212.7071976958981"/>
  </node>
  <node label="KSS1" id="605">
    <att type="string" name="canonicalName" value="KSS1"/>
    <att type="string" name="Gene" value="852931"/>
    <att type="string" name="Symbol" value="KSS1"/>
    <att type="integer" name="DEGREE" value="108"/>
    <graphics type="CIRCLE" x="201.600862409845" y="264.20558148470843"/>
  </node>
  <node label="YGR054W" id="606">
    <att type="string" name="canonicalName" value="YGR054W"/>
    <att type="string" name="Gene" value="852945"/>
    <att type="string" name="Symbol" value="YGR054W"/>
    <att type="integer" name="DEGREE" value="87"/>
    <graphics type="CIRCLE" x="192.82761165260482" y="228.7670000357764"/>
  </node>
  <node label="MUP1" id="607">
    <att type="string" name="canonicalName" value="MUP1"/>
    <att type="string" name="Gene" value="852946"/>
    <att type="string" name="Symbol" value="MUP1"/>
    <att type="integer" name="DEGREE" value="18"/>
    <graphics type="CIRCLE" x="159.89912604526313" y="271.5623265570622"/>
  </node>
  <node label="RSC1" id="608">
    <att type="string" name="canonicalName" value="RSC1"/>
    <att type="string" name="Gene" value="852947"/>
    <att type="string" name="Symbol" value="RSC1"/>
    <att type="integer" name="DEGREE" value="102"/>
    <graphics type="CIRCLE" x="278.2447306847246" y="424.25985707325566"/>
  </node>
  <node label="SPR3" id="609">
    <att type="string" name="canonicalName" value="SPR3"/>
    <att type="string" name="Gene" value="852950"/>
    <att type="string" name="Symbol" value="SPR3"/>
    <att type="integer" name="DEGREE" value="43"/>
    <graphics type="CIRCLE" x="192.48640528455326" y="195.79169345779272"/>
  </node>
  <node label="ERG25" id="610">
    <att type="string" name="canonicalName" value="ERG25"/>
    <att type="string" name="Gene" value="852951"/>
    <att type="string" name="Symbol" value="ERG25"/>
    <att type="integer" name="DEGREE" value="39"/>
    <graphics type="CIRCLE" x="222.4634424289958" y="433.42201227873835"/>
  </node>
  <node label="ADE6" id="611">
    <att type="string" name="canonicalName" value="ADE6"/>
    <att type="string" name="Gene" value="852952"/>
    <att type="string" name="Symbol" value="ADE6"/>
    <att type="integer" name="DEGREE" value="23"/>
    <graphics type="CIRCLE" x="449.56474918756055" y="365.0500021608974"/>
  </node>
  <node label="VHT1" id="612">
    <att type="string" name="canonicalName" value="VHT1"/>
    <att type="string" name="Gene" value="852956"/>
    <att type="string" name="Symbol" value="VHT1"/>
    <att type="integer" name="DEGREE" value="18"/>
    <graphics type="CIRCLE" x="323.1795600496699" y="298.20921022153584"/>
  </node>
  <node label="YGR067C" id="613">
    <att type="string" name="canonicalName" value="YGR067C"/>
    <att type="string" name="Gene" value="852958"/>
    <att type="string" name="Symbol" value="YGR067C"/>
    <att type="integer" name="DEGREE" value="71"/>
    <graphics type="CIRCLE" x="335.5542599257773" y="183.524930434953"/>
  </node>
  <node label="ART5" id="614">
    <att type="string" name="canonicalName" value="ART5"/>
    <att type="string" name="Gene" value="852960"/>
    <att type="string" name="Symbol" value="ART5"/>
    <att type="integer" name="DEGREE" value="7"/>
    <graphics type="CIRCLE" x="230.87133346356234" y="320.4007677147108"/>
  </node>
  <node label="ENV11" id="615">
    <att type="string" name="canonicalName" value="ENV11"/>
    <att type="string" name="Gene" value="852962"/>
    <att type="string" name="Symbol" value="ENV11"/>
    <att type="integer" name="DEGREE" value="11"/>
    <graphics type="CIRCLE" x="166.09632395207154" y="447.7099339608244"/>
  </node>
  <node label="UPF3" id="616">
    <att type="string" name="canonicalName" value="UPF3"/>
    <att type="string" name="Gene" value="852963"/>
    <att type="string" name="Symbol" value="UPF3"/>
    <att type="integer" name="DEGREE" value="27"/>
    <graphics type="CIRCLE" x="295.73728324473376" y="153.45338857407458"/>
  </node>
  <node label="SMD1" id="617">
    <att type="string" name="canonicalName" value="SMD1"/>
    <att type="string" name="Gene" value="852964"/>
    <att type="string" name="Symbol" value="SMD1"/>
    <att type="integer" name="DEGREE" value="64"/>
    <graphics type="CIRCLE" x="177.7895502556875" y="165.82098103286867"/>
  </node>
  <node label="PRP38" id="618">
    <att type="string" name="canonicalName" value="PRP38"/>
    <att type="string" name="Gene" value="852966"/>
    <att type="string" name="Symbol" value="PRP38"/>
    <att type="integer" name="DEGREE" value="27"/>
    <graphics type="CIRCLE" x="352.6525945471284" y="226.30177765842149"/>
  </node>
  <node label="MRPL25" id="619">
    <att type="string" name="canonicalName" value="MRPL25"/>
    <att type="string" name="Gene" value="852967"/>
    <att type="string" name="Symbol" value="MRPL25"/>
    <att type="integer" name="DEGREE" value="40"/>
    <graphics type="CIRCLE" x="269.8578483298708" y="160.05028714982947"/>
  </node>
  <node label="SLX9" id="620">
    <att type="string" name="canonicalName" value="SLX9"/>
    <att type="string" name="Gene" value="852972"/>
    <att type="string" name="Symbol" value="SLX9"/>
    <att type="integer" name="DEGREE" value="107"/>
    <graphics type="CIRCLE" x="202.12548143914665" y="157.93317556492633"/>
  </node>
  <node label="RPL11B" id="621">
    <att type="string" name="canonicalName" value="RPL11B"/>
    <att type="string" name="Gene" value="852976"/>
    <att type="string" name="Symbol" value="RPL11B"/>
    <att type="integer" name="DEGREE" value="155"/>
    <graphics type="CIRCLE" x="280.20302495120205" y="196.84338090958164"/>
  </node>
  <node label="PDC6" id="622">
    <att type="string" name="canonicalName" value="PDC6"/>
    <att type="string" name="Gene" value="852978"/>
    <att type="string" name="Symbol" value="PDC6"/>
    <att type="integer" name="DEGREE" value="11"/>
    <graphics type="CIRCLE" x="383.0537602266155" y="348.34846492197687"/>
  </node>
  <node label="NNF2" id="623">
    <att type="string" name="canonicalName" value="NNF2"/>
    <att type="string" name="Gene" value="852980"/>
    <att type="string" name="Symbol" value="NNF2"/>
    <att type="integer" name="DEGREE" value="56"/>
    <graphics type="CIRCLE" x="408.68554830479576" y="412.2829714675549"/>
  </node>
  <node label="UTP22" id="624">
    <att type="string" name="canonicalName" value="UTP22"/>
    <att type="string" name="Gene" value="852982"/>
    <att type="string" name="Symbol" value="UTP22"/>
    <att type="integer" name="DEGREE" value="137"/>
    <graphics type="CIRCLE" x="428.1566345767276" y="449.370856124844"/>
  </node>
  <node label="PRP31" id="625">
    <att type="string" name="canonicalName" value="PRP31"/>
    <att type="string" name="Gene" value="852983"/>
    <att type="string" name="Symbol" value="PRP31"/>
    <att type="integer" name="DEGREE" value="120"/>
    <graphics type="CIRCLE" x="270.0444810185862" y="223.12341650704354"/>
  </node>
  <node label="VAS1" id="626">
    <att type="string" name="canonicalName" value="VAS1"/>
    <att type="string" name="Gene" value="852986"/>
    <att type="string" name="Symbol" value="VAS1"/>
    <att type="integer" name="DEGREE" value="22"/>
    <graphics type="CIRCLE" x="328.33946372605493" y="272.698876497539"/>
  </node>
  <node label="YGR109W-B" id="627">
    <att type="string" name="canonicalName" value="YGR109W-B"/>
    <att type="string" name="Gene" value="853006"/>
    <att type="string" name="Symbol" value="YGR109W-B"/>
    <att type="integer" name="DEGREE" value="6"/>
    <graphics type="CIRCLE" x="406.82201036030665" y="337.8279567137521"/>
  </node>
  <node label="DAM1" id="628">
    <att type="string" name="canonicalName" value="DAM1"/>
    <att type="string" name="Gene" value="853010"/>
    <att type="string" name="Symbol" value="DAM1"/>
    <att type="integer" name="DEGREE" value="42"/>
    <graphics type="CIRCLE" x="345.593634571944" y="354.9038766226821"/>
  </node>
  <node label="YGR117C" id="629">
    <att type="string" name="canonicalName" value="YGR117C"/>
    <att type="string" name="Gene" value="853014"/>
    <att type="string" name="Symbol" value="YGR117C"/>
    <att type="integer" name="DEGREE" value="5"/>
    <graphics type="CIRCLE" x="278.35035794848693" y="158.16752722536881"/>
  </node>
  <node label="NUP57" id="630">
    <att type="string" name="canonicalName" value="NUP57"/>
    <att type="string" name="Gene" value="853016"/>
    <att type="string" name="Symbol" value="NUP57"/>
    <att type="integer" name="DEGREE" value="54"/>
    <graphics type="CIRCLE" x="349.34036262931784" y="190.52019450938906"/>
  </node>
  <node label="COG2" id="631">
    <att type="string" name="canonicalName" value="COG2"/>
    <att type="string" name="Gene" value="853017"/>
    <att type="string" name="Symbol" value="COG2"/>
    <att type="integer" name="DEGREE" value="40"/>
    <graphics type="CIRCLE" x="348.44364691087515" y="374.6869341158181"/>
  </node>
  <node label="YGR122W" id="632">
    <att type="string" name="canonicalName" value="YGR122W"/>
    <att type="string" name="Gene" value="853020"/>
    <att type="string" name="Symbol" value="YGR122W"/>
    <att type="integer" name="DEGREE" value="11"/>
    <graphics type="CIRCLE" x="257.94116153322335" y="380.148562521562"/>
  </node>
  <node label="PPT1" id="633">
    <att type="string" name="canonicalName" value="PPT1"/>
    <att type="string" name="Gene" value="853023"/>
    <att type="string" name="Symbol" value="PPT1"/>
    <att type="integer" name="DEGREE" value="42"/>
    <graphics type="CIRCLE" x="432.4693474171219" y="311.4749745925405"/>
  </node>
  <node label="UTP8" id="634">
    <att type="string" name="canonicalName" value="UTP8"/>
    <att type="string" name="Gene" value="853029"/>
    <att type="string" name="Symbol" value="UTP8"/>
    <att type="integer" name="DEGREE" value="113"/>
    <graphics type="CIRCLE" x="407.463284361848" y="273.75163211960705"/>
  </node>
  <node label="SYF2" id="635">
    <att type="string" name="canonicalName" value="SYF2"/>
    <att type="string" name="Gene" value="853030"/>
    <att type="string" name="Symbol" value="SYF2"/>
    <att type="integer" name="DEGREE" value="36"/>
    <graphics type="CIRCLE" x="325.14367322272216" y="278.71427713664923"/>
  </node>
  <node label="ENP2" id="636">
    <att type="string" name="canonicalName" value="ENP2"/>
    <att type="string" name="Gene" value="853048"/>
    <att type="string" name="Symbol" value="ENP2"/>
    <att type="integer" name="DEGREE" value="114"/>
    <graphics type="CIRCLE" x="312.195041676838" y="441.1014975429706"/>
  </node>
  <node label="ECL1" id="637">
    <att type="string" name="canonicalName" value="ECL1"/>
    <att type="string" name="Gene" value="853049"/>
    <att type="string" name="Symbol" value="ECL1"/>
    <att type="integer" name="DEGREE" value="3"/>
    <graphics type="CIRCLE" x="375.9586371772398" y="370.72474125019227"/>
  </node>
  <node label="RPL24B" id="638">
    <att type="string" name="canonicalName" value="RPL24B"/>
    <att type="string" name="Gene" value="853051"/>
    <att type="string" name="Symbol" value="RPL24B"/>
    <att type="integer" name="DEGREE" value="124"/>
    <graphics type="CIRCLE" x="335.29465349390705" y="201.48104463771367"/>
  </node>
  <node label="RSR1" id="639">
    <att type="string" name="canonicalName" value="RSR1"/>
    <att type="string" name="Gene" value="853056"/>
    <att type="string" name="Symbol" value="RSR1"/>
    <att type="integer" name="DEGREE" value="120"/>
    <graphics type="CIRCLE" x="326.29554353168805" y="446.84574221313164"/>
  </node>
  <node label="CYS4" id="640">
    <att type="string" name="canonicalName" value="CYS4"/>
    <att type="string" name="Gene" value="853059"/>
    <att type="string" name="Symbol" value="CYS4"/>
    <att type="integer" name="DEGREE" value="52"/>
    <graphics type="CIRCLE" x="377.3400816285331" y="194.36169483970025"/>
  </node>
  <node label="PTI1" id="641">
    <att type="string" name="canonicalName" value="PTI1"/>
    <att type="string" name="Gene" value="853060"/>
    <att type="string" name="Symbol" value="PTI1"/>
    <att type="integer" name="DEGREE" value="47"/>
    <graphics type="CIRCLE" x="249.95312937204443" y="208.92379828779465"/>
  </node>
  <node label="MTR3" id="642">
    <att type="string" name="canonicalName" value="MTR3"/>
    <att type="string" name="Gene" value="853062"/>
    <att type="string" name="Symbol" value="MTR3"/>
    <att type="integer" name="DEGREE" value="67"/>
    <graphics type="CIRCLE" x="423.9676594641762" y="401.0985258178305"/>
  </node>
  <node label="NSR1" id="643">
    <att type="string" name="canonicalName" value="NSR1"/>
    <att type="string" name="Gene" value="853064"/>
    <att type="string" name="Symbol" value="NSR1"/>
    <att type="integer" name="DEGREE" value="61"/>
    <graphics type="CIRCLE" x="242.6814496614847" y="444.8505753463612"/>
  </node>
  <node label="TIF4631" id="644">
    <att type="string" name="canonicalName" value="TIF4631"/>
    <att type="string" name="Gene" value="853071"/>
    <att type="string" name="Symbol" value="TIF4631"/>
    <att type="integer" name="DEGREE" value="163"/>
    <graphics type="CIRCLE" x="165.4248291726802" y="200.10446205599803"/>
  </node>
  <node label="TRS65" id="645">
    <att type="string" name="canonicalName" value="TRS65"/>
    <att type="string" name="Gene" value="853076"/>
    <att type="string" name="Symbol" value="TRS65"/>
    <att type="integer" name="DEGREE" value="32"/>
    <graphics type="CIRCLE" x="360.4167342147425" y="305.4302248333647"/>
  </node>
  <node label="PUS6" id="646">
    <att type="string" name="canonicalName" value="PUS6"/>
    <att type="string" name="Gene" value="853079"/>
    <att type="string" name="Symbol" value="PUS6"/>
    <att type="integer" name="DEGREE" value="13"/>
    <graphics type="CIRCLE" x="202.90898478418188" y="360.6617864216971"/>
  </node>
  <node label="PSD2" id="647">
    <att type="string" name="canonicalName" value="PSD2"/>
    <att type="string" name="Gene" value="853080"/>
    <att type="string" name="Symbol" value="PSD2"/>
    <att type="integer" name="DEGREE" value="21"/>
    <graphics type="CIRCLE" x="161.20460930926873" y="220.52904129658071"/>
  </node>
  <node label="MSM1" id="648">
    <att type="string" name="canonicalName" value="MSM1"/>
    <att type="string" name="Gene" value="853081"/>
    <att type="string" name="Symbol" value="MSM1"/>
    <att type="integer" name="DEGREE" value="19"/>
    <graphics type="CIRCLE" x="362.8812984161938" y="285.28586380980414"/>
  </node>
  <node label="RBG2" id="649">
    <att type="string" name="canonicalName" value="RBG2"/>
    <att type="string" name="Gene" value="853083"/>
    <att type="string" name="Symbol" value="RBG2"/>
    <att type="integer" name="DEGREE" value="21"/>
    <graphics type="CIRCLE" x="272.88755442158265" y="405.36325451764446"/>
  </node>
  <node label="ERG1" id="650">
    <att type="string" name="canonicalName" value="ERG1"/>
    <att type="string" name="Gene" value="853086"/>
    <att type="string" name="Symbol" value="ERG1"/>
    <att type="integer" name="DEGREE" value="17"/>
    <graphics type="CIRCLE" x="375.21294993091044" y="251.2619287480016"/>
  </node>
  <node label="OKP1" id="651">
    <att type="string" name="canonicalName" value="OKP1"/>
    <att type="string" name="Gene" value="853090"/>
    <att type="string" name="Symbol" value="OKP1"/>
    <att type="integer" name="DEGREE" value="30"/>
    <graphics type="CIRCLE" x="259.09748412953905" y="438.2864722271475"/>
  </node>
  <node label="TYS1" id="652">
    <att type="string" name="canonicalName" value="TYS1"/>
    <att type="string" name="Gene" value="853097"/>
    <att type="string" name="Symbol" value="TYS1"/>
    <att type="integer" name="DEGREE" value="21"/>
    <graphics type="CIRCLE" x="315.34266164618657" y="448.7111392170537"/>
  </node>
  <node label="HGH1" id="653">
    <att type="string" name="canonicalName" value="HGH1"/>
    <att type="string" name="Gene" value="853099"/>
    <att type="string" name="Symbol" value="HGH1"/>
    <att type="integer" name="DEGREE" value="55"/>
    <graphics type="CIRCLE" x="424.09890545615383" y="175.9392953446957"/>
  </node>
  <node label="CRH1" id="654">
    <att type="string" name="canonicalName" value="CRH1"/>
    <att type="string" name="Gene" value="853102"/>
    <att type="string" name="Symbol" value="CRH1"/>
    <att type="integer" name="DEGREE" value="1"/>
    <graphics type="CIRCLE" x="443.6290164547313" y="194.0367869122016"/>
  </node>
  <node label="HIP1" id="655">
    <att type="string" name="canonicalName" value="HIP1"/>
    <att type="string" name="Gene" value="853104"/>
    <att type="string" name="Symbol" value="HIP1"/>
    <att type="integer" name="DEGREE" value="8"/>
    <graphics type="CIRCLE" x="164.83172369999377" y="358.7852639226556"/>
  </node>
  <node label="PMT6" id="656">
    <att type="string" name="canonicalName" value="PMT6"/>
    <att type="string" name="Gene" value="853113"/>
    <att type="string" name="Symbol" value="PMT6"/>
    <att type="integer" name="DEGREE" value="15"/>
    <graphics type="CIRCLE" x="341.50120416828065" y="192.19636325814696"/>
  </node>
  <node label="ELP2" id="657">
    <att type="string" name="canonicalName" value="ELP2"/>
    <att type="string" name="Gene" value="853114"/>
    <att type="string" name="Symbol" value="ELP2"/>
    <att type="integer" name="DEGREE" value="61"/>
    <graphics type="CIRCLE" x="252.44482302144183" y="258.6209942475057"/>
  </node>
  <node label="CIR1" id="658">
    <att type="string" name="canonicalName" value="CIR1"/>
    <att type="string" name="Gene" value="853121"/>
    <att type="string" name="Symbol" value="CIR1"/>
    <att type="integer" name="DEGREE" value="16"/>
    <graphics type="CIRCLE" x="383.758351944605" y="207.1391188692108"/>
  </node>
  <node label="SER2" id="659">
    <att type="string" name="canonicalName" value="SER2"/>
    <att type="string" name="Gene" value="853122"/>
    <att type="string" name="Symbol" value="SER2"/>
    <att type="integer" name="DEGREE" value="22"/>
    <graphics type="CIRCLE" x="200.1902020149292" y="251.45208251492969"/>
  </node>
  <node label="SLI1" id="660">
    <att type="string" name="canonicalName" value="SLI1"/>
    <att type="string" name="Gene" value="853126"/>
    <att type="string" name="Symbol" value="SLI1"/>
    <att type="integer" name="DEGREE" value="5"/>
    <graphics type="CIRCLE" x="286.29771483595516" y="234.18504753819298"/>
  </node>
  <node label="RPS0A" id="661">
    <att type="string" name="canonicalName" value="RPS0A"/>
    <att type="string" name="Gene" value="853128"/>
    <att type="string" name="Symbol" value="RPS0A"/>
    <att type="integer" name="DEGREE" value="327"/>
    <graphics type="CIRCLE" x="225.8808214726418" y="249.66788106897098"/>
  </node>
  <node label="TOS2" id="662">
    <att type="string" name="canonicalName" value="TOS2"/>
    <att type="string" name="Gene" value="853136"/>
    <att type="string" name="Symbol" value="TOS2"/>
    <att type="integer" name="DEGREE" value="6"/>
    <graphics type="CIRCLE" x="236.20269937990346" y="361.4051584725718"/>
  </node>
  <node label="SMI1" id="663">
    <att type="string" name="canonicalName" value="SMI1"/>
    <att type="string" name="Gene" value="853144"/>
    <att type="string" name="Symbol" value="SMI1"/>
    <att type="integer" name="DEGREE" value="53"/>
    <graphics type="CIRCLE" x="189.9715152275453" y="443.4570585456078"/>
  </node>
  <node label="YHB1" id="664">
    <att type="string" name="canonicalName" value="YHB1"/>
    <att type="string" name="Gene" value="853149"/>
    <att type="string" name="Symbol" value="YHB1"/>
    <att type="integer" name="DEGREE" value="32"/>
    <graphics type="CIRCLE" x="409.0832029811574" y="232.0850523088434"/>
  </node>
  <node label="PEX21" id="665">
    <att type="string" name="canonicalName" value="PEX21"/>
    <att type="string" name="Gene" value="853154"/>
    <att type="string" name="Symbol" value="PEX21"/>
    <att type="integer" name="DEGREE" value="5"/>
    <graphics type="CIRCLE" x="162.63975153770818" y="224.24486705119565"/>
  </node>
  <node label="SDA1" id="666">
    <att type="string" name="canonicalName" value="SDA1"/>
    <att type="string" name="Gene" value="853160"/>
    <att type="string" name="Symbol" value="SDA1"/>
    <att type="integer" name="DEGREE" value="96"/>
    <graphics type="CIRCLE" x="278.07952186409364" y="354.9377736036107"/>
  </node>
  <node label="NOP19" id="667">
    <att type="string" name="canonicalName" value="NOP19"/>
    <att type="string" name="Gene" value="853166"/>
    <att type="string" name="Symbol" value="NOP19"/>
    <att type="integer" name="DEGREE" value="80"/>
    <graphics type="CIRCLE" x="275.8024879992213" y="405.33993675432373"/>
  </node>
  <node label="GCN5" id="668">
    <att type="string" name="canonicalName" value="GCN5"/>
    <att type="string" name="Gene" value="853167"/>
    <att type="string" name="Symbol" value="GCN5"/>
    <att type="integer" name="DEGREE" value="173"/>
    <graphics type="CIRCLE" x="301.52798841821595" y="274.8657339275461"/>
  </node>
  <node label="APL6" id="669">
    <att type="string" name="canonicalName" value="APL6"/>
    <att type="string" name="Gene" value="853177"/>
    <att type="string" name="Symbol" value="APL6"/>
    <att type="integer" name="DEGREE" value="42"/>
    <graphics type="CIRCLE" x="413.4323199380828" y="311.5757141523266"/>
  </node>
  <node label="MES1" id="670">
    <att type="string" name="canonicalName" value="MES1"/>
    <att type="string" name="Gene" value="853181"/>
    <att type="string" name="Symbol" value="MES1"/>
    <att type="integer" name="DEGREE" value="54"/>
    <graphics type="CIRCLE" x="411.8650460036365" y="418.08276479747934"/>
  </node>
  <node label="YGR266W" id="671">
    <att type="string" name="canonicalName" value="YGR266W"/>
    <att type="string" name="Gene" value="853182"/>
    <att type="string" name="Symbol" value="YGR266W"/>
    <att type="integer" name="DEGREE" value="6"/>
    <graphics type="CIRCLE" x="446.269113510709" y="289.9506089877289"/>
  </node>
  <node label="SLH1" id="672">
    <att type="string" name="canonicalName" value="SLH1"/>
    <att type="string" name="Gene" value="853187"/>
    <att type="string" name="Symbol" value="SLH1"/>
    <att type="integer" name="DEGREE" value="62"/>
    <graphics type="CIRCLE" x="177.063064129173" y="335.4390462596549"/>
  </node>
  <node label="EFG1" id="673">
    <att type="string" name="canonicalName" value="EFG1"/>
    <att type="string" name="Gene" value="853188"/>
    <att type="string" name="Symbol" value="EFG1"/>
    <att type="integer" name="DEGREE" value="60"/>
    <graphics type="CIRCLE" x="283.7923370648366" y="385.9295868676131"/>
  </node>
  <node label="CWC22" id="674">
    <att type="string" name="canonicalName" value="CWC22"/>
    <att type="string" name="Gene" value="853195"/>
    <att type="string" name="Symbol" value="CWC22"/>
    <att type="integer" name="DEGREE" value="42"/>
    <graphics type="CIRCLE" x="318.636176684407" y="400.18158725652665"/>
  </node>
  <node label="UPA1" id="675">
    <att type="string" name="canonicalName" value="UPA1"/>
    <att type="string" name="Gene" value="853200"/>
    <att type="string" name="Symbol" value="UPA1"/>
    <att type="integer" name="DEGREE" value="48"/>
    <graphics type="CIRCLE" x="382.30375098257343" y="150.49974508091404"/>
  </node>
  <node label="ZUO1" id="676">
    <att type="string" name="canonicalName" value="ZUO1"/>
    <att type="string" name="Gene" value="853202"/>
    <att type="string" name="Symbol" value="ZUO1"/>
    <att type="integer" name="DEGREE" value="60"/>
    <graphics type="CIRCLE" x="368.3245996340535" y="179.26559211693439"/>
  </node>
  <node label="HXT8" id="677">
    <att type="string" name="canonicalName" value="HXT8"/>
    <att type="string" name="Gene" value="853216"/>
    <att type="string" name="Symbol" value="HXT8"/>
    <att type="integer" name="DEGREE" value="9"/>
    <graphics type="CIRCLE" x="337.81378258561915" y="327.12106585748984"/>
  </node>
  <node label="CBP1" id="678">
    <att type="string" name="canonicalName" value="CBP1"/>
    <att type="string" name="Gene" value="853221"/>
    <att type="string" name="Symbol" value="CBP1"/>
    <att type="integer" name="DEGREE" value="6"/>
    <graphics type="CIRCLE" x="433.3811867685519" y="200.73374881854676"/>
  </node>
  <node label="NUC1" id="679">
    <att type="string" name="canonicalName" value="NUC1"/>
    <att type="string" name="Gene" value="853222"/>
    <att type="string" name="Symbol" value="NUC1"/>
    <att type="integer" name="DEGREE" value="23"/>
    <graphics type="CIRCLE" x="165.05443085480118" y="408.43534291914074"/>
  </node>
  <node label="LAA1" id="680">
    <att type="string" name="canonicalName" value="LAA1"/>
    <att type="string" name="Gene" value="853223"/>
    <att type="string" name="Symbol" value="LAA1"/>
    <att type="integer" name="DEGREE" value="23"/>
    <graphics type="CIRCLE" x="190.6565018989863" y="375.27469080358173"/>
  </node>
  <node label="RCY1" id="681">
    <att type="string" name="canonicalName" value="RCY1"/>
    <att type="string" name="Gene" value="853226"/>
    <att type="string" name="Symbol" value="RCY1"/>
    <att type="integer" name="DEGREE" value="29"/>
    <graphics type="CIRCLE" x="374.1344252675593" y="181.68029202240874"/>
  </node>
  <node label="ACO2" id="682">
    <att type="string" name="canonicalName" value="ACO2"/>
    <att type="string" name="Gene" value="853230"/>
    <att type="string" name="Symbol" value="ACO2"/>
    <att type="integer" name="DEGREE" value="52"/>
    <graphics type="CIRCLE" x="270.15147738979994" y="200.01927767200016"/>
  </node>
  <node label="VTH2" id="683">
    <att type="string" name="canonicalName" value="VTH2"/>
    <att type="string" name="Gene" value="853233"/>
    <att type="string" name="Symbol" value="VTH2"/>
    <att type="integer" name="DEGREE" value="10"/>
    <graphics type="CIRCLE" x="210.11388490509916" y="367.1599728621163"/>
  </node>
  <node label="PHO90" id="684">
    <att type="string" name="canonicalName" value="PHO90"/>
    <att type="string" name="Gene" value="853241"/>
    <att type="string" name="Symbol" value="PHO90"/>
    <att type="integer" name="DEGREE" value="8"/>
    <graphics type="CIRCLE" x="303.2327511869263" y="372.34028292780914"/>
  </node>
  <node label="SOP4" id="685">
    <att type="string" name="canonicalName" value="SOP4"/>
    <att type="string" name="Gene" value="853247"/>
    <att type="string" name="Symbol" value="SOP4"/>
    <att type="integer" name="DEGREE" value="12"/>
    <graphics type="CIRCLE" x="165.1882711767885" y="323.5211325300139"/>
  </node>
  <node label="RPS22A" id="686">
    <att type="string" name="canonicalName" value="RPS22A"/>
    <att type="string" name="Gene" value="853249"/>
    <att type="string" name="Symbol" value="RPS22A"/>
    <att type="integer" name="DEGREE" value="342"/>
    <graphics type="CIRCLE" x="189.75999484435187" y="314.5343382148907"/>
  </node>
  <node label="MNN11" id="687">
    <att type="string" name="canonicalName" value="MNN11"/>
    <att type="string" name="Gene" value="853256"/>
    <att type="string" name="Symbol" value="MNN11"/>
    <att type="integer" name="DEGREE" value="32"/>
    <graphics type="CIRCLE" x="315.82150682075866" y="273.7411386118508"/>
  </node>
  <node label="RBH1" id="688">
    <att type="string" name="canonicalName" value="RBH1"/>
    <att type="string" name="Gene" value="853257"/>
    <att type="string" name="Symbol" value="RBH1"/>
    <att type="integer" name="DEGREE" value="5"/>
    <graphics type="CIRCLE" x="188.65774709742988" y="356.5709646917812"/>
  </node>
  <node label="ATP12" id="689">
    <att type="string" name="canonicalName" value="ATP12"/>
    <att type="string" name="Gene" value="853259"/>
    <att type="string" name="Symbol" value="ATP12"/>
    <att type="integer" name="DEGREE" value="9"/>
    <graphics type="CIRCLE" x="168.38590228798884" y="287.7587407153388"/>
  </node>
  <node label="PFD1" id="690">
    <att type="string" name="canonicalName" value="PFD1"/>
    <att type="string" name="Gene" value="853260"/>
    <att type="string" name="Symbol" value="PFD1"/>
    <att type="integer" name="DEGREE" value="26"/>
    <graphics type="CIRCLE" x="157.41189806798513" y="229.3003548092906"/>
  </node>
  <node label="RPL17B" id="691">
    <att type="string" name="canonicalName" value="RPL17B"/>
    <att type="string" name="Gene" value="853262"/>
    <att type="string" name="Symbol" value="RPL17B"/>
    <att type="integer" name="DEGREE" value="191"/>
    <graphics type="CIRCLE" x="256.4720326890228" y="151.55014391377838"/>
  </node>
  <node label="RFA3" id="692">
    <att type="string" name="canonicalName" value="RFA3"/>
    <att type="string" name="Gene" value="853266"/>
    <att type="string" name="Symbol" value="RFA3"/>
    <att type="integer" name="DEGREE" value="23"/>
    <graphics type="CIRCLE" x="382.991122169744" y="262.8655988314724"/>
  </node>
  <node label="TOH1" id="693">
    <att type="string" name="canonicalName" value="TOH1"/>
    <att type="string" name="Gene" value="853268"/>
    <att type="string" name="Symbol" value="TOH1"/>
    <att type="integer" name="DEGREE" value="3"/>
    <graphics type="CIRCLE" x="314.2737909376106" y="325.38264915940954"/>
  </node>
  <node label="JJJ2" id="694">
    <att type="string" name="canonicalName" value="JJJ2"/>
    <att type="string" name="Gene" value="853277"/>
    <att type="string" name="Symbol" value="JJJ2"/>
    <att type="integer" name="DEGREE" value="23"/>
    <graphics type="CIRCLE" x="423.0845263731605" y="226.86602599797482"/>
  </node>
  <node label="HSP150" id="695">
    <att type="string" name="canonicalName" value="HSP150"/>
    <att type="string" name="Gene" value="853281"/>
    <att type="string" name="Symbol" value="HSP150"/>
    <att type="integer" name="DEGREE" value="16"/>
    <graphics type="CIRCLE" x="337.9888773738741" y="255.9419272389688"/>
  </node>
  <node label="RPA34" id="696">
    <att type="string" name="canonicalName" value="RPA34"/>
    <att type="string" name="Gene" value="853293"/>
    <att type="string" name="Symbol" value="RPA34"/>
    <att type="integer" name="DEGREE" value="58"/>
    <graphics type="CIRCLE" x="155.35961317834125" y="231.0205549390081"/>
  </node>
  <node label="SFH5" id="697">
    <att type="string" name="canonicalName" value="SFH5"/>
    <att type="string" name="Gene" value="853296"/>
    <att type="string" name="Symbol" value="SFH5"/>
    <att type="integer" name="DEGREE" value="6"/>
    <graphics type="CIRCLE" x="188.0346672041868" y="447.5670412850677"/>
  </node>
  <node label="MRS3" id="698">
    <att type="string" name="canonicalName" value="MRS3"/>
    <att type="string" name="Gene" value="853308"/>
    <att type="string" name="Symbol" value="MRS3"/>
    <att type="integer" name="DEGREE" value="6"/>
    <graphics type="CIRCLE" x="404.75729562739514" y="381.7997283706253"/>
  </node>
  <node label="TRK1" id="699">
    <att type="string" name="canonicalName" value="TRK1"/>
    <att type="string" name="Gene" value="853312"/>
    <att type="string" name="Symbol" value="TRK1"/>
    <att type="integer" name="DEGREE" value="12"/>
    <graphics type="CIRCLE" x="284.6968784365698" y="200.35349456228752"/>
  </node>
  <node label="SPT10" id="700">
    <att type="string" name="canonicalName" value="SPT10"/>
    <att type="string" name="Gene" value="853315"/>
    <att type="string" name="Symbol" value="SPT10"/>
    <att type="integer" name="DEGREE" value="125"/>
    <graphics type="CIRCLE" x="214.24223944554097" y="259.6586780379161"/>
  </node>
  <node label="GCD14" id="701">
    <att type="string" name="canonicalName" value="GCD14"/>
    <att type="string" name="Gene" value="853317"/>
    <att type="string" name="Symbol" value="GCD14"/>
    <att type="integer" name="DEGREE" value="23"/>
    <graphics type="CIRCLE" x="213.15119763261413" y="444.3127401349464"/>
  </node>
  <node label="MTC1" id="702">
    <att type="string" name="canonicalName" value="MTC1"/>
    <att type="string" name="Gene" value="853319"/>
    <att type="string" name="Symbol" value="MTC1"/>
    <att type="integer" name="DEGREE" value="26"/>
    <graphics type="CIRCLE" x="444.6673492578864" y="377.73195456144623"/>
  </node>
  <node label="ALB1" id="703">
    <att type="string" name="canonicalName" value="ALB1"/>
    <att type="string" name="Gene" value="853320"/>
    <att type="string" name="Symbol" value="ALB1"/>
    <att type="integer" name="DEGREE" value="71"/>
    <graphics type="CIRCLE" x="166.37303323024943" y="231.65980416217505"/>
  </node>
  <node label="YJL118W" id="704">
    <att type="string" name="canonicalName" value="YJL118W"/>
    <att type="string" name="Gene" value="853323"/>
    <att type="string" name="Symbol" value="YJL118W"/>
    <att type="integer" name="DEGREE" value="3"/>
    <graphics type="CIRCLE" x="183.5414976472247" y="299.37148088161666"/>
  </node>
  <node label="NCA3" id="705">
    <att type="string" name="canonicalName" value="NCA3"/>
    <att type="string" name="Gene" value="853326"/>
    <att type="string" name="Symbol" value="NCA3"/>
    <att type="integer" name="DEGREE" value="2"/>
    <graphics type="CIRCLE" x="283.1858251416688" y="281.12345764855286"/>
  </node>
  <node label="ASF1" id="706">
    <att type="string" name="canonicalName" value="ASF1"/>
    <att type="string" name="Gene" value="853327"/>
    <att type="string" name="Symbol" value="ASF1"/>
    <att type="integer" name="DEGREE" value="91"/>
    <graphics type="CIRCLE" x="371.93009217932547" y="184.79572427638007"/>
  </node>
  <node label="CCT7" id="707">
    <att type="string" name="canonicalName" value="CCT7"/>
    <att type="string" name="Gene" value="853333"/>
    <att type="string" name="Symbol" value="CCT7"/>
    <att type="integer" name="DEGREE" value="41"/>
    <graphics type="CIRCLE" x="227.04353281480383" y="166.76217538530014"/>
  </node>
  <node label="GZF3" id="708">
    <att type="string" name="canonicalName" value="GZF3"/>
    <att type="string" name="Gene" value="853334"/>
    <att type="string" name="Symbol" value="GZF3"/>
    <att type="integer" name="DEGREE" value="68"/>
    <graphics type="CIRCLE" x="279.7313230735547" y="219.13187445414698"/>
  </node>
  <node label="UTP10" id="709">
    <att type="string" name="canonicalName" value="UTP10"/>
    <att type="string" name="Gene" value="853335"/>
    <att type="string" name="Symbol" value="UTP10"/>
    <att type="integer" name="DEGREE" value="181"/>
    <graphics type="CIRCLE" x="341.1214229720863" y="178.5861466269286"/>
  </node>
  <node label="CHS6" id="710">
    <att type="string" name="canonicalName" value="CHS6"/>
    <att type="string" name="Gene" value="853346"/>
    <att type="string" name="Symbol" value="CHS6"/>
    <att type="integer" name="DEGREE" value="27"/>
    <graphics type="CIRCLE" x="255.14814821873395" y="442.19050981899653"/>
  </node>
  <node label="SAP185" id="711">
    <att type="string" name="canonicalName" value="SAP185"/>
    <att type="string" name="Gene" value="853347"/>
    <att type="string" name="Symbol" value="SAP185"/>
    <att type="integer" name="DEGREE" value="43"/>
    <graphics type="CIRCLE" x="288.37774806471214" y="199.07664640101137"/>
  </node>
  <node label="TRL1" id="712">
    <att type="string" name="canonicalName" value="TRL1"/>
    <att type="string" name="Gene" value="853358"/>
    <att type="string" name="Symbol" value="TRL1"/>
    <att type="integer" name="DEGREE" value="4"/>
    <graphics type="CIRCLE" x="405.14869129703004" y="398.2721615910076"/>
  </node>
  <node label="EXO70" id="713">
    <att type="string" name="canonicalName" value="EXO70"/>
    <att type="string" name="Gene" value="853359"/>
    <att type="string" name="Symbol" value="EXO70"/>
    <att type="integer" name="DEGREE" value="39"/>
    <graphics type="CIRCLE" x="407.9307692178228" y="447.84394939947737"/>
  </node>
  <node label="SCP160" id="714">
    <att type="string" name="canonicalName" value="SCP160"/>
    <att type="string" name="Gene" value="853365"/>
    <att type="string" name="Symbol" value="SCP160"/>
    <att type="integer" name="DEGREE" value="108"/>
    <graphics type="CIRCLE" x="430.7984358281929" y="172.17535328135415"/>
  </node>
  <node label="SMC3" id="715">
    <att type="string" name="canonicalName" value="SMC3"/>
    <att type="string" name="Gene" value="853371"/>
    <att type="string" name="Symbol" value="SMC3"/>
    <att type="integer" name="DEGREE" value="78"/>
    <graphics type="CIRCLE" x="283.78236759001516" y="213.20514351234291"/>
  </node>
  <node label="UTP18" id="716">
    <att type="string" name="canonicalName" value="UTP18"/>
    <att type="string" name="Gene" value="853376"/>
    <att type="string" name="Symbol" value="UTP18"/>
    <att type="integer" name="DEGREE" value="129"/>
    <graphics type="CIRCLE" x="359.038916222099" y="365.9340561869365"/>
  </node>
  <node label="NUP82" id="717">
    <att type="string" name="canonicalName" value="NUP82"/>
    <att type="string" name="Gene" value="853385"/>
    <att type="string" name="Symbol" value="NUP82"/>
    <att type="integer" name="DEGREE" value="40"/>
    <graphics type="CIRCLE" x="164.86997933118627" y="297.86449918053347"/>
  </node>
  <node label="BIT61" id="718">
    <att type="string" name="canonicalName" value="BIT61"/>
    <att type="string" name="Gene" value="853388"/>
    <att type="string" name="Symbol" value="BIT61"/>
    <att type="integer" name="DEGREE" value="11"/>
    <graphics type="CIRCLE" x="286.8264471105598" y="385.5886744510743"/>
  </node>
  <node label="CHM7" id="719">
    <att type="string" name="canonicalName" value="CHM7"/>
    <att type="string" name="Gene" value="853398"/>
    <att type="string" name="Symbol" value="CHM7"/>
    <att type="integer" name="DEGREE" value="29"/>
    <graphics type="CIRCLE" x="408.29630090725493" y="391.25674973517965"/>
  </node>
  <node label="RTT101" id="720">
    <att type="string" name="canonicalName" value="RTT101"/>
    <att type="string" name="Gene" value="853400"/>
    <att type="string" name="Symbol" value="RTT101"/>
    <att type="integer" name="DEGREE" value="72"/>
    <graphics type="CIRCLE" x="429.5873349311176" y="188.79072589622106"/>
  </node>
  <node label="YJL043W" id="721">
    <att type="string" name="canonicalName" value="YJL043W"/>
    <att type="string" name="Gene" value="853407"/>
    <att type="string" name="Symbol" value="YJL043W"/>
    <att type="integer" name="DEGREE" value="3"/>
    <graphics type="CIRCLE" x="168.4151868311391" y="345.4337770027165"/>
  </node>
  <node label="NUP192" id="722">
    <att type="string" name="canonicalName" value="NUP192"/>
    <att type="string" name="Gene" value="853410"/>
    <att type="string" name="Symbol" value="NUP192"/>
    <att type="integer" name="DEGREE" value="47"/>
    <graphics type="CIRCLE" x="418.93650149367494" y="449.0379820479913"/>
  </node>
  <node label="MAD2" id="723">
    <att type="string" name="canonicalName" value="MAD2"/>
    <att type="string" name="Gene" value="853422"/>
    <att type="string" name="Symbol" value="MAD2"/>
    <att type="integer" name="DEGREE" value="91"/>
    <graphics type="CIRCLE" x="276.30666434408124" y="351.54951983745485"/>
  </node>
  <node label="RRN7" id="724">
    <att type="string" name="canonicalName" value="RRN7"/>
    <att type="string" name="Gene" value="853428"/>
    <att type="string" name="Symbol" value="RRN7"/>
    <att type="integer" name="DEGREE" value="23"/>
    <graphics type="CIRCLE" x="416.8990302054181" y="227.6803195142399"/>
  </node>
  <node label="RPC17" id="725">
    <att type="string" name="canonicalName" value="RPC17"/>
    <att type="string" name="Gene" value="853442"/>
    <att type="string" name="Symbol" value="RPC17"/>
    <att type="integer" name="DEGREE" value="33"/>
    <graphics type="CIRCLE" x="392.77083482651676" y="363.59363193735976"/>
  </node>
  <node label="NOP9" id="726">
    <att type="string" name="canonicalName" value="NOP9"/>
    <att type="string" name="Gene" value="853445"/>
    <att type="string" name="Symbol" value="NOP9"/>
    <att type="integer" name="DEGREE" value="106"/>
    <graphics type="CIRCLE" x="368.3632547925959" y="163.53137841785005"/>
  </node>
  <node label="CTK2" id="727">
    <att type="string" name="canonicalName" value="CTK2"/>
    <att type="string" name="Gene" value="853450"/>
    <att type="string" name="Symbol" value="CTK2"/>
    <att type="integer" name="DEGREE" value="69"/>
    <graphics type="CIRCLE" x="420.6732434699561" y="192.09033911229602"/>
  </node>
  <node label="MRX12" id="728">
    <att type="string" name="canonicalName" value="MRX12"/>
    <att type="string" name="Gene" value="853459"/>
    <att type="string" name="Symbol" value="MRX12"/>
    <att type="integer" name="DEGREE" value="5"/>
    <graphics type="CIRCLE" x="224.51812234544798" y="304.06640692658254"/>
  </node>
  <node label="SUI2" id="729">
    <att type="string" name="canonicalName" value="SUI2"/>
    <att type="string" name="Gene" value="853463"/>
    <att type="string" name="Symbol" value="SUI2"/>
    <att type="integer" name="DEGREE" value="85"/>
    <graphics type="CIRCLE" x="304.1319174929347" y="318.89765898930034"/>
  </node>
  <node label="YJR012C" id="730">
    <att type="string" name="canonicalName" value="YJR012C"/>
    <att type="string" name="Gene" value="853469"/>
    <att type="string" name="Symbol" value="YJR012C"/>
    <att type="integer" name="DEGREE" value="2"/>
    <graphics type="CIRCLE" x="249.97690925755384" y="340.9869466070097"/>
  </node>
  <node label="TES1" id="731">
    <att type="string" name="canonicalName" value="TES1"/>
    <att type="string" name="Gene" value="853477"/>
    <att type="string" name="Symbol" value="TES1"/>
    <att type="integer" name="DEGREE" value="9"/>
    <graphics type="CIRCLE" x="284.87230112863193" y="199.71172667823265"/>
  </node>
  <node label="LSM8" id="732">
    <att type="string" name="canonicalName" value="LSM8"/>
    <att type="string" name="Gene" value="853479"/>
    <att type="string" name="Symbol" value="LSM8"/>
    <att type="integer" name="DEGREE" value="61"/>
    <graphics type="CIRCLE" x="330.9917327307545" y="275.2743241508334"/>
  </node>
  <node label="MDE1" id="733">
    <att type="string" name="canonicalName" value="MDE1"/>
    <att type="string" name="Gene" value="853481"/>
    <att type="string" name="Symbol" value="MDE1"/>
    <att type="integer" name="DEGREE" value="4"/>
    <graphics type="CIRCLE" x="427.21089894735553" y="193.9210533982452"/>
  </node>
  <node label="RBH2" id="734">
    <att type="string" name="canonicalName" value="RBH2"/>
    <att type="string" name="Gene" value="853487"/>
    <att type="string" name="Symbol" value="RBH2"/>
    <att type="integer" name="DEGREE" value="4"/>
    <graphics type="CIRCLE" x="372.8496550071641" y="392.7941235625833"/>
  </node>
  <node label="GEA1" id="735">
    <att type="string" name="canonicalName" value="GEA1"/>
    <att type="string" name="Gene" value="853488"/>
    <att type="string" name="Symbol" value="GEA1"/>
    <att type="integer" name="DEGREE" value="26"/>
    <graphics type="CIRCLE" x="182.52811783117727" y="178.47834723914812"/>
  </node>
  <node label="CPR7" id="736">
    <att type="string" name="canonicalName" value="CPR7"/>
    <att type="string" name="Gene" value="853489"/>
    <att type="string" name="Symbol" value="CPR7"/>
    <att type="integer" name="DEGREE" value="58"/>
    <graphics type="CIRCLE" x="432.9030692228971" y="264.2704412448612"/>
  </node>
  <node label="GEF1" id="737">
    <att type="string" name="canonicalName" value="GEF1"/>
    <att type="string" name="Gene" value="853497"/>
    <att type="string" name="Symbol" value="GEF1"/>
    <att type="integer" name="DEGREE" value="12"/>
    <graphics type="CIRCLE" x="240.40709840737702" y="410.85640764684916"/>
  </node>
  <node label="URB2" id="738">
    <att type="string" name="canonicalName" value="URB2"/>
    <att type="string" name="Gene" value="853498"/>
    <att type="string" name="Symbol" value="URB2"/>
    <att type="integer" name="DEGREE" value="52"/>
    <graphics type="CIRCLE" x="194.2630154001033" y="357.44825916598154"/>
  </node>
  <node label="NUP85" id="739">
    <att type="string" name="canonicalName" value="NUP85"/>
    <att type="string" name="Gene" value="853499"/>
    <att type="string" name="Symbol" value="NUP85"/>
    <att type="integer" name="DEGREE" value="50"/>
    <graphics type="CIRCLE" x="325.3351850059038" y="409.7746518785601"/>
  </node>
  <node label="POL32" id="740">
    <att type="string" name="canonicalName" value="POL32"/>
    <att type="string" name="Gene" value="853500"/>
    <att type="string" name="Symbol" value="POL32"/>
    <att type="integer" name="DEGREE" value="73"/>
    <graphics type="CIRCLE" x="163.76309801981304" y="306.37901584693384"/>
  </node>
  <node label="BFA1" id="741">
    <att type="string" name="canonicalName" value="BFA1"/>
    <att type="string" name="Gene" value="853513"/>
    <att type="string" name="Symbol" value="BFA1"/>
    <att type="integer" name="DEGREE" value="43"/>
    <graphics type="CIRCLE" x="193.0656117011921" y="212.5324762457244"/>
  </node>
  <node label="KCH1" id="742">
    <att type="string" name="canonicalName" value="KCH1"/>
    <att type="string" name="Gene" value="853514"/>
    <att type="string" name="Symbol" value="KCH1"/>
    <att type="integer" name="DEGREE" value="4"/>
    <graphics type="CIRCLE" x="421.3522804855237" y="438.75880143837406"/>
  </node>
  <node label="YJR056C" id="743">
    <att type="string" name="canonicalName" value="YJR056C"/>
    <att type="string" name="Gene" value="853518"/>
    <att type="string" name="Symbol" value="YJR056C"/>
    <att type="integer" name="DEGREE" value="8"/>
    <graphics type="CIRCLE" x="195.78221239928632" y="185.40094545655023"/>
  </node>
  <node label="MNN14" id="744">
    <att type="string" name="canonicalName" value="MNN14"/>
    <att type="string" name="Gene" value="853524"/>
    <att type="string" name="Symbol" value="MNN14"/>
    <att type="integer" name="DEGREE" value="4"/>
    <graphics type="CIRCLE" x="373.23330948397506" y="418.1885326530248"/>
  </node>
  <node label="NTA1" id="745">
    <att type="string" name="canonicalName" value="NTA1"/>
    <att type="string" name="Gene" value="853525"/>
    <att type="string" name="Symbol" value="NTA1"/>
    <att type="integer" name="DEGREE" value="14"/>
    <graphics type="CIRCLE" x="436.9188760230568" y="335.6026079063186"/>
  </node>
  <node label="RPA12" id="746">
    <att type="string" name="canonicalName" value="RPA12"/>
    <att type="string" name="Gene" value="853526"/>
    <att type="string" name="Symbol" value="RPA12"/>
    <att type="integer" name="DEGREE" value="49"/>
    <graphics type="CIRCLE" x="265.624103330462" y="376.52308131059954"/>
  </node>
  <node label="HAM1" id="747">
    <att type="string" name="canonicalName" value="HAM1"/>
    <att type="string" name="Gene" value="853532"/>
    <att type="string" name="Symbol" value="HAM1"/>
    <att type="integer" name="DEGREE" value="12"/>
    <graphics type="CIRCLE" x="245.27377514944774" y="217.43818052461535"/>
  </node>
  <node label="LIA1" id="748">
    <att type="string" name="canonicalName" value="LIA1"/>
    <att type="string" name="Gene" value="853534"/>
    <att type="string" name="Symbol" value="LIA1"/>
    <att type="integer" name="DEGREE" value="17"/>
    <graphics type="CIRCLE" x="432.10298016581265" y="400.0317662753842"/>
  </node>
  <node label="ACF4" id="749">
    <att type="string" name="canonicalName" value="ACF4"/>
    <att type="string" name="Gene" value="853545"/>
    <att type="string" name="Symbol" value="ACF4"/>
    <att type="integer" name="DEGREE" value="5"/>
    <graphics type="CIRCLE" x="364.5768427766234" y="390.84473323773017"/>
  </node>
  <node label="YJR084W" id="750">
    <att type="string" name="canonicalName" value="YJR084W"/>
    <att type="string" name="Gene" value="853546"/>
    <att type="string" name="Symbol" value="YJR084W"/>
    <att type="integer" name="DEGREE" value="37"/>
    <graphics type="CIRCLE" x="214.51126965454847" y="325.53891264459037"/>
  </node>
  <node label="EMC2" id="751">
    <att type="string" name="canonicalName" value="EMC2"/>
    <att type="string" name="Gene" value="853550"/>
    <att type="string" name="Symbol" value="EMC2"/>
    <att type="integer" name="DEGREE" value="20"/>
    <graphics type="CIRCLE" x="281.113503998948" y="251.734504102389"/>
  </node>
  <node label="BUD4" id="752">
    <att type="string" name="canonicalName" value="BUD4"/>
    <att type="string" name="Gene" value="853554"/>
    <att type="string" name="Symbol" value="BUD4"/>
    <att type="integer" name="DEGREE" value="19"/>
    <graphics type="CIRCLE" x="235.7825133704382" y="442.12199516083797"/>
  </node>
  <node label="RPL43B" id="753">
    <att type="string" name="canonicalName" value="RPL43B"/>
    <att type="string" name="Gene" value="853557"/>
    <att type="string" name="Symbol" value="RPL43B"/>
    <att type="integer" name="DEGREE" value="157"/>
    <graphics type="CIRCLE" x="408.0965442909435" y="425.4307442268006"/>
  </node>
  <node label="SFC1" id="754">
    <att type="string" name="canonicalName" value="SFC1"/>
    <att type="string" name="Gene" value="853558"/>
    <att type="string" name="Symbol" value="SFC1"/>
    <att type="integer" name="DEGREE" value="8"/>
    <graphics type="CIRCLE" x="264.9895000527295" y="234.94753635835593"/>
  </node>
  <node label="YUH1" id="755">
    <att type="string" name="canonicalName" value="YUH1"/>
    <att type="string" name="Gene" value="853562"/>
    <att type="string" name="Symbol" value="YUH1"/>
    <att type="integer" name="DEGREE" value="9"/>
    <graphics type="CIRCLE" x="180.90130752027932" y="341.2391623783044"/>
  </node>
  <node label="YMR1" id="756">
    <att type="string" name="canonicalName" value="YMR1"/>
    <att type="string" name="Gene" value="853574"/>
    <att type="string" name="Symbol" value="YMR1"/>
    <att type="integer" name="DEGREE" value="18"/>
    <graphics type="CIRCLE" x="345.27698993595504" y="189.52154507847706"/>
  </node>
  <node label="NNF1" id="757">
    <att type="string" name="canonicalName" value="NNF1"/>
    <att type="string" name="Gene" value="853576"/>
    <att type="string" name="Symbol" value="NNF1"/>
    <att type="integer" name="DEGREE" value="48"/>
    <graphics type="CIRCLE" x="421.56561333205485" y="173.32253743151844"/>
  </node>
  <node label="ILM1" id="758">
    <att type="string" name="canonicalName" value="ILM1"/>
    <att type="string" name="Gene" value="853582"/>
    <att type="string" name="Symbol" value="ILM1"/>
    <att type="integer" name="DEGREE" value="24"/>
    <graphics type="CIRCLE" x="395.1454086453026" y="376.07826702619286"/>
  </node>
  <node label="RPS5" id="759">
    <att type="string" name="canonicalName" value="RPS5"/>
    <att type="string" name="Gene" value="853587"/>
    <att type="string" name="Symbol" value="RPS5"/>
    <att type="integer" name="DEGREE" value="238"/>
    <graphics type="CIRCLE" x="284.05452663297854" y="314.88066183580236"/>
  </node>
  <node label="NMD5" id="760">
    <att type="string" name="canonicalName" value="NMD5"/>
    <att type="string" name="Gene" value="853596"/>
    <att type="string" name="Symbol" value="NMD5"/>
    <att type="integer" name="DEGREE" value="33"/>
    <graphics type="CIRCLE" x="158.8322731918604" y="346.29614601012577"/>
  </node>
  <node label="SGM1" id="761">
    <att type="string" name="canonicalName" value="SGM1"/>
    <att type="string" name="Gene" value="853598"/>
    <att type="string" name="Symbol" value="SGM1"/>
    <att type="integer" name="DEGREE" value="21"/>
    <graphics type="CIRCLE" x="159.1380218865363" y="430.5244162971517"/>
  </node>
  <node label="MCM22" id="762">
    <att type="string" name="canonicalName" value="MCM22"/>
    <att type="string" name="Gene" value="853599"/>
    <att type="string" name="Symbol" value="MCM22"/>
    <att type="integer" name="DEGREE" value="40"/>
    <graphics type="CIRCLE" x="413.7706885629529" y="372.6362360170068"/>
  </node>
  <node label="TTI2" id="763">
    <att type="string" name="canonicalName" value="TTI2"/>
    <att type="string" name="Gene" value="853601"/>
    <att type="string" name="Symbol" value="TTI2"/>
    <att type="integer" name="DEGREE" value="77"/>
    <graphics type="CIRCLE" x="444.1563581399362" y="351.16403430108414"/>
  </node>
  <node label="MET5" id="764">
    <att type="string" name="canonicalName" value="MET5"/>
    <att type="string" name="Gene" value="853602"/>
    <att type="string" name="Symbol" value="MET5"/>
    <att type="integer" name="DEGREE" value="10"/>
    <graphics type="CIRCLE" x="298.87818473533787" y="236.7728488198503"/>
  </node>
  <node label="IML1" id="765">
    <att type="string" name="canonicalName" value="IML1"/>
    <att type="string" name="Gene" value="853603"/>
    <att type="string" name="Symbol" value="IML1"/>
    <att type="integer" name="DEGREE" value="21"/>
    <graphics type="CIRCLE" x="424.18837369711133" y="240.28117052595178"/>
  </node>
  <node label="HIR3" id="766">
    <att type="string" name="canonicalName" value="HIR3"/>
    <att type="string" name="Gene" value="853605"/>
    <att type="string" name="Symbol" value="HIR3"/>
    <att type="integer" name="DEGREE" value="25"/>
    <graphics type="CIRCLE" x="326.87788096856144" y="184.03835462843517"/>
  </node>
  <node label="YJR142W" id="767">
    <att type="string" name="canonicalName" value="YJR142W"/>
    <att type="string" name="Gene" value="853607"/>
    <att type="string" name="Symbol" value="YJR142W"/>
    <att type="integer" name="DEGREE" value="44"/>
    <graphics type="CIRCLE" x="228.61911421551318" y="197.6783219583092"/>
  </node>
  <node label="PMT4" id="768">
    <att type="string" name="canonicalName" value="PMT4"/>
    <att type="string" name="Gene" value="853608"/>
    <att type="string" name="Symbol" value="PMT4"/>
    <att type="integer" name="DEGREE" value="14"/>
    <graphics type="CIRCLE" x="424.20948653840003" y="324.7346404898163"/>
  </node>
  <node label="MGM101" id="769">
    <att type="string" name="canonicalName" value="MGM101"/>
    <att type="string" name="Gene" value="853609"/>
    <att type="string" name="Symbol" value="MGM101"/>
    <att type="integer" name="DEGREE" value="30"/>
    <graphics type="CIRCLE" x="396.74340680929356" y="165.64290046985298"/>
  </node>
  <node label="LOS1" id="770">
    <att type="string" name="canonicalName" value="LOS1"/>
    <att type="string" name="Gene" value="853630"/>
    <att type="string" name="Symbol" value="LOS1"/>
    <att type="integer" name="DEGREE" value="33"/>
    <graphics type="CIRCLE" x="297.1341868723126" y="243.09521326919395"/>
  </node>
  <node label="EAP1" id="771">
    <att type="string" name="canonicalName" value="EAP1"/>
    <att type="string" name="Gene" value="853631"/>
    <att type="string" name="Symbol" value="EAP1"/>
    <att type="integer" name="DEGREE" value="94"/>
    <graphics type="CIRCLE" x="431.42169578566603" y="231.23958290163807"/>
  </node>
  <node label="PEX1" id="772">
    <att type="string" name="canonicalName" value="PEX1"/>
    <att type="string" name="Gene" value="853636"/>
    <att type="string" name="Symbol" value="PEX1"/>
    <att type="integer" name="DEGREE" value="14"/>
    <graphics type="CIRCLE" x="401.4500917994427" y="416.6694346611663"/>
  </node>
  <node label="MIA40" id="773">
    <att type="string" name="canonicalName" value="MIA40"/>
    <att type="string" name="Gene" value="853639"/>
    <att type="string" name="Symbol" value="MIA40"/>
    <att type="integer" name="DEGREE" value="18"/>
    <graphics type="CIRCLE" x="355.10736771211134" y="207.0482427003642"/>
  </node>
  <node label="ASH1" id="774">
    <att type="string" name="canonicalName" value="ASH1"/>
    <att type="string" name="Gene" value="853650"/>
    <att type="string" name="Symbol" value="ASH1"/>
    <att type="integer" name="DEGREE" value="19"/>
    <graphics type="CIRCLE" x="237.29608176176203" y="238.43600946532428"/>
  </node>
  <node label="MCH2" id="775">
    <att type="string" name="canonicalName" value="MCH2"/>
    <att type="string" name="Gene" value="853659"/>
    <att type="string" name="Symbol" value="MCH2"/>
    <att type="integer" name="DEGREE" value="3"/>
    <graphics type="CIRCLE" x="158.76091678090808" y="327.2097410975921"/>
  </node>
  <node label="JEN1" id="776">
    <att type="string" name="canonicalName" value="JEN1"/>
    <att type="string" name="Gene" value="853663"/>
    <att type="string" name="Symbol" value="JEN1"/>
    <att type="integer" name="DEGREE" value="13"/>
    <graphics type="CIRCLE" x="408.7034611340002" y="334.46813801510336"/>
  </node>
  <node label="URA1" id="777">
    <att type="string" name="canonicalName" value="URA1"/>
    <att type="string" name="Gene" value="853664"/>
    <att type="string" name="Symbol" value="URA1"/>
    <att type="integer" name="DEGREE" value="12"/>
    <graphics type="CIRCLE" x="432.4486812684319" y="222.5706736958403"/>
  </node>
  <node label="YRA2" id="778">
    <att type="string" name="canonicalName" value="YRA2"/>
    <att type="string" name="Gene" value="853666"/>
    <att type="string" name="Symbol" value="YRA2"/>
    <att type="integer" name="DEGREE" value="22"/>
    <graphics type="CIRCLE" x="171.54889176112346" y="173.51265630262498"/>
  </node>
  <node label="SAC1" id="779">
    <att type="string" name="canonicalName" value="SAC1"/>
    <att type="string" name="Gene" value="853668"/>
    <att type="string" name="Symbol" value="SAC1"/>
    <att type="integer" name="DEGREE" value="57"/>
    <graphics type="CIRCLE" x="325.125659602307" y="334.2219965477941"/>
  </node>
  <node label="UBA1" id="780">
    <att type="string" name="canonicalName" value="UBA1"/>
    <att type="string" name="Gene" value="853670"/>
    <att type="string" name="Symbol" value="UBA1"/>
    <att type="integer" name="DEGREE" value="33"/>
    <graphics type="CIRCLE" x="251.82486953090898" y="175.4293775689186"/>
  </node>
  <node label="CBT1" id="781">
    <att type="string" name="canonicalName" value="CBT1"/>
    <att type="string" name="Gene" value="853673"/>
    <att type="string" name="Symbol" value="CBT1"/>
    <att type="integer" name="DEGREE" value="6"/>
    <graphics type="CIRCLE" x="326.44776269526636" y="252.13644630677817"/>
  </node>
  <node label="COY1" id="782">
    <att type="string" name="canonicalName" value="COY1"/>
    <att type="string" name="Gene" value="853675"/>
    <att type="string" name="Symbol" value="COY1"/>
    <att type="integer" name="DEGREE" value="54"/>
    <graphics type="CIRCLE" x="248.39019825306445" y="220.6916978451339"/>
  </node>
  <node label="TPO5" id="783">
    <att type="string" name="canonicalName" value="TPO5"/>
    <att type="string" name="Gene" value="853680"/>
    <att type="string" name="Symbol" value="TPO5"/>
    <att type="integer" name="DEGREE" value="3"/>
    <graphics type="CIRCLE" x="176.19575554824428" y="420.53895319238154"/>
  </node>
  <node label="SNU114" id="784">
    <att type="string" name="canonicalName" value="SNU114"/>
    <att type="string" name="Gene" value="853681"/>
    <att type="string" name="Symbol" value="SNU114"/>
    <att type="integer" name="DEGREE" value="166"/>
    <graphics type="CIRCLE" x="225.57918543873672" y="436.30097879435135"/>
  </node>
  <node label="EBP2" id="785">
    <att type="string" name="canonicalName" value="EBP2"/>
    <att type="string" name="Gene" value="853682"/>
    <att type="string" name="Symbol" value="EBP2"/>
    <att type="integer" name="DEGREE" value="139"/>
    <graphics type="CIRCLE" x="230.20788198638104" y="339.6771572589929"/>
  </node>
  <node label="MRPL38" id="786">
    <att type="string" name="canonicalName" value="MRPL38"/>
    <att type="string" name="Gene" value="853684"/>
    <att type="string" name="Symbol" value="MRPL38"/>
    <att type="integer" name="DEGREE" value="133"/>
    <graphics type="CIRCLE" x="387.73182470623067" y="310.0438345795528"/>
  </node>
  <node label="PIR1" id="787">
    <att type="string" name="canonicalName" value="PIR1"/>
    <att type="string" name="Gene" value="853692"/>
    <att type="string" name="Symbol" value="PIR1"/>
    <att type="integer" name="DEGREE" value="7"/>
    <graphics type="CIRCLE" x="284.08742016407666" y="207.4231046998396"/>
  </node>
  <node label="SRP102" id="788">
    <att type="string" name="canonicalName" value="SRP102"/>
    <att type="string" name="Gene" value="853702"/>
    <att type="string" name="Symbol" value="SRP102"/>
    <att type="integer" name="DEGREE" value="57"/>
    <graphics type="CIRCLE" x="383.2583551299804" y="272.63713276431196"/>
  </node>
  <node label="RPC25" id="789">
    <att type="string" name="canonicalName" value="RPC25"/>
    <att type="string" name="Gene" value="853713"/>
    <att type="string" name="Symbol" value="RPC25"/>
    <att type="integer" name="DEGREE" value="38"/>
    <graphics type="CIRCLE" x="238.22290616718445" y="300.81360601492287"/>
  </node>
  <node label="LTV1" id="790">
    <att type="string" name="canonicalName" value="LTV1"/>
    <att type="string" name="Gene" value="853714"/>
    <att type="string" name="Symbol" value="LTV1"/>
    <att type="integer" name="DEGREE" value="62"/>
    <graphics type="CIRCLE" x="445.44127933722814" y="251.46653471855282"/>
  </node>
  <node label="TGL1" id="791">
    <att type="string" name="canonicalName" value="TGL1"/>
    <att type="string" name="Gene" value="853717"/>
    <att type="string" name="Symbol" value="TGL1"/>
    <att type="integer" name="DEGREE" value="11"/>
    <graphics type="CIRCLE" x="241.9166324114735" y="353.073413070023"/>
  </node>
  <node label="SHE2" id="792">
    <att type="string" name="canonicalName" value="SHE2"/>
    <att type="string" name="Gene" value="853728"/>
    <att type="string" name="Symbol" value="SHE2"/>
    <att type="integer" name="DEGREE" value="33"/>
    <graphics type="CIRCLE" x="319.81002807213895" y="345.37936848472543"/>
  </node>
  <node label="MYO3" id="793">
    <att type="string" name="canonicalName" value="MYO3"/>
    <att type="string" name="Gene" value="853729"/>
    <att type="string" name="Symbol" value="MYO3"/>
    <att type="integer" name="DEGREE" value="59"/>
    <graphics type="CIRCLE" x="313.0782790302445" y="247.001392693193"/>
  </node>
  <node label="SRP21" id="794">
    <att type="string" name="canonicalName" value="SRP21"/>
    <att type="string" name="Gene" value="853737"/>
    <att type="string" name="Symbol" value="SRP21"/>
    <att type="integer" name="DEGREE" value="13"/>
    <graphics type="CIRCLE" x="178.58631673146573" y="258.1040958121504"/>
  </node>
  <node label="OAC1" id="795">
    <att type="string" name="canonicalName" value="OAC1"/>
    <att type="string" name="Gene" value="853739"/>
    <att type="string" name="Symbol" value="OAC1"/>
    <att type="integer" name="DEGREE" value="10"/>
    <graphics type="CIRCLE" x="172.28552537854566" y="196.33665057295389"/>
  </node>
  <node label="VPH2" id="796">
    <att type="string" name="canonicalName" value="VPH2"/>
    <att type="string" name="Gene" value="853741"/>
    <att type="string" name="Symbol" value="VPH2"/>
    <att type="integer" name="DEGREE" value="12"/>
    <graphics type="CIRCLE" x="361.29713993891914" y="249.63091235553958"/>
  </node>
  <node label="PRR1" id="797">
    <att type="string" name="canonicalName" value="PRR1"/>
    <att type="string" name="Gene" value="853744"/>
    <att type="string" name="Symbol" value="PRR1"/>
    <att type="integer" name="DEGREE" value="34"/>
    <graphics type="CIRCLE" x="432.61214628048447" y="347.2087046616649"/>
  </node>
  <node label="RAD27" id="798">
    <att type="string" name="canonicalName" value="RAD27"/>
    <att type="string" name="Gene" value="853747"/>
    <att type="string" name="Symbol" value="RAD27"/>
    <att type="integer" name="DEGREE" value="74"/>
    <graphics type="CIRCLE" x="416.93790247857123" y="226.0637619759911"/>
  </node>
  <node label="ABF1" id="799">
    <att type="string" name="canonicalName" value="ABF1"/>
    <att type="string" name="Gene" value="853748"/>
    <att type="string" name="Symbol" value="ABF1"/>
    <att type="integer" name="DEGREE" value="31"/>
    <graphics type="CIRCLE" x="297.5067871624518" y="246.09734730387422"/>
  </node>
  <node label="KTI12" id="800">
    <att type="string" name="canonicalName" value="KTI12"/>
    <att type="string" name="Gene" value="853750"/>
    <att type="string" name="Symbol" value="KTI12"/>
    <att type="integer" name="DEGREE" value="17"/>
    <graphics type="CIRCLE" x="353.71289563425637" y="313.2219266028637"/>
  </node>
  <node label="UTP11" id="801">
    <att type="string" name="canonicalName" value="UTP11"/>
    <att type="string" name="Gene" value="853762"/>
    <att type="string" name="Symbol" value="UTP11"/>
    <att type="integer" name="DEGREE" value="123"/>
    <graphics type="CIRCLE" x="184.81382216776973" y="325.6558123433767"/>
  </node>
  <node label="CWP1" id="802">
    <att type="string" name="canonicalName" value="CWP1"/>
    <att type="string" name="Gene" value="853766"/>
    <att type="string" name="Symbol" value="CWP1"/>
    <att type="integer" name="DEGREE" value="5"/>
    <graphics type="CIRCLE" x="270.3334138866697" y="310.09622248515734"/>
  </node>
  <node label="BUD2" id="803">
    <att type="string" name="canonicalName" value="BUD2"/>
    <att type="string" name="Gene" value="853770"/>
    <att type="string" name="Symbol" value="BUD2"/>
    <att type="integer" name="DEGREE" value="48"/>
    <graphics type="CIRCLE" x="253.16602139567587" y="164.51152139647445"/>
  </node>
  <node label="RRP14" id="804">
    <att type="string" name="canonicalName" value="RRP14"/>
    <att type="string" name="Gene" value="853780"/>
    <att type="string" name="Symbol" value="RRP14"/>
    <att type="integer" name="DEGREE" value="82"/>
    <graphics type="CIRCLE" x="398.5139664183264" y="414.74997639597024"/>
  </node>
  <node label="TEF4" id="805">
    <att type="string" name="canonicalName" value="TEF4"/>
    <att type="string" name="Gene" value="853781"/>
    <att type="string" name="Symbol" value="TEF4"/>
    <att type="integer" name="DEGREE" value="124"/>
    <graphics type="CIRCLE" x="194.06751118377673" y="428.9485528445781"/>
  </node>
  <node label="VMA5" id="806">
    <att type="string" name="canonicalName" value="VMA5"/>
    <att type="string" name="Gene" value="853782"/>
    <att type="string" name="Symbol" value="VMA5"/>
    <att type="integer" name="DEGREE" value="30"/>
    <graphics type="CIRCLE" x="180.66057312719585" y="328.7710999222103"/>
  </node>
  <node label="DHR2" id="807">
    <att type="string" name="canonicalName" value="DHR2"/>
    <att type="string" name="Gene" value="853784"/>
    <att type="string" name="Symbol" value="DHR2"/>
    <att type="integer" name="DEGREE" value="46"/>
    <graphics type="CIRCLE" x="308.9305716126694" y="357.6863039581713"/>
  </node>
  <node label="MUD2" id="808">
    <att type="string" name="canonicalName" value="MUD2"/>
    <att type="string" name="Gene" value="853788"/>
    <att type="string" name="Symbol" value="MUD2"/>
    <att type="integer" name="DEGREE" value="72"/>
    <graphics type="CIRCLE" x="377.1774148902246" y="255.98145203220463"/>
  </node>
  <node label="NUP120" id="809">
    <att type="string" name="canonicalName" value="NUP120"/>
    <att type="string" name="Gene" value="853808"/>
    <att type="string" name="Symbol" value="NUP120"/>
    <att type="integer" name="DEGREE" value="45"/>
    <graphics type="CIRCLE" x="308.27280225900836" y="407.77068284840345"/>
  </node>
  <node label="TMA19" id="810">
    <att type="string" name="canonicalName" value="TMA19"/>
    <att type="string" name="Gene" value="853809"/>
    <att type="string" name="Symbol" value="TMA19"/>
    <att type="integer" name="DEGREE" value="111"/>
    <graphics type="CIRCLE" x="444.2176602615791" y="212.65568458240654"/>
  </node>
  <node label="DEF1" id="811">
    <att type="string" name="canonicalName" value="DEF1"/>
    <att type="string" name="Gene" value="853811"/>
    <att type="string" name="Symbol" value="DEF1"/>
    <att type="integer" name="DEGREE" value="85"/>
    <graphics type="CIRCLE" x="389.4787014979178" y="441.26657328719483"/>
  </node>
  <node label="ELM1" id="812">
    <att type="string" name="canonicalName" value="ELM1"/>
    <att type="string" name="Gene" value="853818"/>
    <att type="string" name="Symbol" value="ELM1"/>
    <att type="integer" name="DEGREE" value="52"/>
    <graphics type="CIRCLE" x="167.14504933443206" y="330.9799132184794"/>
  </node>
  <node label="ANR2" id="813">
    <att type="string" name="canonicalName" value="ANR2"/>
    <att type="string" name="Gene" value="853819"/>
    <att type="string" name="Symbol" value="ANR2"/>
    <att type="integer" name="DEGREE" value="7"/>
    <graphics type="CIRCLE" x="391.5975520997121" y="238.24805862542325"/>
  </node>
  <node label="PRI2" id="814">
    <att type="string" name="canonicalName" value="PRI2"/>
    <att type="string" name="Gene" value="853821"/>
    <att type="string" name="Symbol" value="PRI2"/>
    <att type="integer" name="DEGREE" value="44"/>
    <graphics type="CIRCLE" x="416.66234177644935" y="391.9316137784716"/>
  </node>
  <node label="TTI1" id="815">
    <att type="string" name="canonicalName" value="TTI1"/>
    <att type="string" name="Gene" value="853834"/>
    <att type="string" name="Symbol" value="TTI1"/>
    <att type="integer" name="DEGREE" value="212"/>
    <graphics type="CIRCLE" x="326.7813548400983" y="216.3851215723933"/>
  </node>
  <node label="MAE1" id="816">
    <att type="string" name="canonicalName" value="MAE1"/>
    <att type="string" name="Gene" value="853839"/>
    <att type="string" name="Symbol" value="MAE1"/>
    <att type="integer" name="DEGREE" value="53"/>
    <graphics type="CIRCLE" x="297.03206175042226" y="233.6429978923956"/>
  </node>
  <node label="TFA1" id="817">
    <att type="string" name="canonicalName" value="TFA1"/>
    <att type="string" name="Gene" value="853840"/>
    <att type="string" name="Symbol" value="TFA1"/>
    <att type="integer" name="DEGREE" value="59"/>
    <graphics type="CIRCLE" x="351.1367260174113" y="276.0920846015788"/>
  </node>
  <node label="TCD2" id="818">
    <att type="string" name="canonicalName" value="TCD2"/>
    <att type="string" name="Gene" value="853841"/>
    <att type="string" name="Symbol" value="TCD2"/>
    <att type="integer" name="DEGREE" value="7"/>
    <graphics type="CIRCLE" x="288.15622960990083" y="417.0186457664456"/>
  </node>
  <node label="MAK11" id="819">
    <att type="string" name="canonicalName" value="MAK11"/>
    <att type="string" name="Gene" value="853847"/>
    <att type="string" name="Symbol" value="MAK11"/>
    <att type="integer" name="DEGREE" value="51"/>
    <graphics type="CIRCLE" x="356.2884880258474" y="197.50441742050035"/>
  </node>
  <node label="SWD2" id="820">
    <att type="string" name="canonicalName" value="SWD2"/>
    <att type="string" name="Gene" value="853851"/>
    <att type="string" name="Symbol" value="SWD2"/>
    <att type="integer" name="DEGREE" value="33"/>
    <graphics type="CIRCLE" x="308.6770008296006" y="385.27812224553185"/>
  </node>
  <node label="HCS1" id="821">
    <att type="string" name="canonicalName" value="HCS1"/>
    <att type="string" name="Gene" value="853852"/>
    <att type="string" name="Symbol" value="HCS1"/>
    <att type="integer" name="DEGREE" value="15"/>
    <graphics type="CIRCLE" x="224.42826754682676" y="367.5772620258452"/>
  </node>
  <node label="PUT3" id="822">
    <att type="string" name="canonicalName" value="PUT3"/>
    <att type="string" name="Gene" value="853854"/>
    <att type="string" name="Symbol" value="PUT3"/>
    <att type="integer" name="DEGREE" value="9"/>
    <graphics type="CIRCLE" x="338.90848716103574" y="156.32666592520718"/>
  </node>
  <node label="URB1" id="823">
    <att type="string" name="canonicalName" value="URB1"/>
    <att type="string" name="Gene" value="853855"/>
    <att type="string" name="Symbol" value="URB1"/>
    <att type="integer" name="DEGREE" value="71"/>
    <graphics type="CIRCLE" x="187.1635927814197" y="364.1728667186471"/>
  </node>
  <node label="ARC19" id="824">
    <att type="string" name="canonicalName" value="ARC19"/>
    <att type="string" name="Gene" value="853856"/>
    <att type="string" name="Symbol" value="ARC19"/>
    <att type="integer" name="DEGREE" value="25"/>
    <graphics type="CIRCLE" x="181.79423535602808" y="204.14064227938454"/>
  </node>
  <node label="CCE1" id="825">
    <att type="string" name="canonicalName" value="CCE1"/>
    <att type="string" name="Gene" value="853858"/>
    <att type="string" name="Symbol" value="CCE1"/>
    <att type="integer" name="DEGREE" value="4"/>
    <graphics type="CIRCLE" x="192.85808590050763" y="407.1342261856033"/>
  </node>
  <node label="RPL14A" id="826">
    <att type="string" name="canonicalName" value="RPL14A"/>
    <att type="string" name="Gene" value="853864"/>
    <att type="string" name="Symbol" value="RPL14A"/>
    <att type="integer" name="DEGREE" value="166"/>
    <graphics type="CIRCLE" x="355.0551661331615" y="252.50178611296212"/>
  </node>
  <node label="ECM9" id="827">
    <att type="string" name="canonicalName" value="ECM9"/>
    <att type="string" name="Gene" value="853873"/>
    <att type="string" name="Symbol" value="ECM9"/>
    <att type="integer" name="DEGREE" value="4"/>
    <graphics type="CIRCLE" x="344.0328223901411" y="229.3109581445342"/>
  </node>
  <node label="TOF2" id="828">
    <att type="string" name="canonicalName" value="TOF2"/>
    <att type="string" name="Gene" value="853880"/>
    <att type="string" name="Symbol" value="TOF2"/>
    <att type="integer" name="DEGREE" value="30"/>
    <graphics type="CIRCLE" x="445.219539159129" y="189.61064737617036"/>
  </node>
  <node label="HEL1" id="829">
    <att type="string" name="canonicalName" value="HEL1"/>
    <att type="string" name="Gene" value="853887"/>
    <att type="string" name="Symbol" value="HEL1"/>
    <att type="integer" name="DEGREE" value="14"/>
    <graphics type="CIRCLE" x="320.67952594642895" y="304.75278739811665"/>
  </node>
  <node label="VPS51" id="830">
    <att type="string" name="canonicalName" value="VPS51"/>
    <att type="string" name="Gene" value="853890"/>
    <att type="string" name="Symbol" value="VPS51"/>
    <att type="integer" name="DEGREE" value="34"/>
    <graphics type="CIRCLE" x="443.4056637075389" y="172.83698140389805"/>
  </node>
  <node label="NTR2" id="831">
    <att type="string" name="canonicalName" value="NTR2"/>
    <att type="string" name="Gene" value="853892"/>
    <att type="string" name="Symbol" value="NTR2"/>
    <att type="integer" name="DEGREE" value="29"/>
    <graphics type="CIRCLE" x="425.7737166768866" y="189.52237679098522"/>
  </node>
  <node label="RQT4" id="832">
    <att type="string" name="canonicalName" value="RQT4"/>
    <att type="string" name="Gene" value="853893"/>
    <att type="string" name="Symbol" value="RQT4"/>
    <att type="integer" name="DEGREE" value="10"/>
    <graphics type="CIRCLE" x="162.48367481883528" y="341.57963076783665"/>
  </node>
  <node label="DBP7" id="833">
    <att type="string" name="canonicalName" value="DBP7"/>
    <att type="string" name="Gene" value="853894"/>
    <att type="string" name="Symbol" value="DBP7"/>
    <att type="integer" name="DEGREE" value="79"/>
    <graphics type="CIRCLE" x="261.1160551710131" y="166.1358675992993"/>
  </node>
  <node label="GCN3" id="834">
    <att type="string" name="canonicalName" value="GCN3"/>
    <att type="string" name="Gene" value="853896"/>
    <att type="string" name="Symbol" value="GCN3"/>
    <att type="integer" name="DEGREE" value="36"/>
    <graphics type="CIRCLE" x="388.6207772868917" y="227.92075001700525"/>
  </node>
  <node label="BCH2" id="835">
    <att type="string" name="canonicalName" value="BCH2"/>
    <att type="string" name="Gene" value="853898"/>
    <att type="string" name="Symbol" value="BCH2"/>
    <att type="integer" name="DEGREE" value="15"/>
    <graphics type="CIRCLE" x="245.45373098451324" y="293.3660580528373"/>
  </node>
  <node label="SAP190" id="836">
    <att type="string" name="canonicalName" value="SAP190"/>
    <att type="string" name="Gene" value="853899"/>
    <att type="string" name="Symbol" value="SAP190"/>
    <att type="integer" name="DEGREE" value="26"/>
    <graphics type="CIRCLE" x="397.6402715897798" y="185.61795205654573"/>
  </node>
  <node label="SET3" id="837">
    <att type="string" name="canonicalName" value="SET3"/>
    <att type="string" name="Gene" value="853900"/>
    <att type="string" name="Symbol" value="SET3"/>
    <att type="integer" name="DEGREE" value="74"/>
    <graphics type="CIRCLE" x="390.4600990578617" y="298.779383648414"/>
  </node>
  <node label="GMH1" id="838">
    <att type="string" name="canonicalName" value="GMH1"/>
    <att type="string" name="Gene" value="853901"/>
    <att type="string" name="Symbol" value="GMH1"/>
    <att type="integer" name="DEGREE" value="14"/>
    <graphics type="CIRCLE" x="180.758048756524" y="430.4228665281069"/>
  </node>
  <node label="SPO14" id="839">
    <att type="string" name="canonicalName" value="SPO14"/>
    <att type="string" name="Gene" value="853902"/>
    <att type="string" name="Symbol" value="SPO14"/>
    <att type="integer" name="DEGREE" value="38"/>
    <graphics type="CIRCLE" x="374.71484064551913" y="336.1858377639561"/>
  </node>
  <node label="DID2" id="840">
    <att type="string" name="canonicalName" value="DID2"/>
    <att type="string" name="Gene" value="853906"/>
    <att type="string" name="Symbol" value="DID2"/>
    <att type="integer" name="DEGREE" value="22"/>
    <graphics type="CIRCLE" x="326.0451111297375" y="301.0493324190593"/>
  </node>
  <node label="CAF4" id="841">
    <att type="string" name="canonicalName" value="CAF4"/>
    <att type="string" name="Gene" value="853908"/>
    <att type="string" name="Symbol" value="CAF4"/>
    <att type="integer" name="DEGREE" value="38"/>
    <graphics type="CIRCLE" x="351.6540904362161" y="329.7407537297558"/>
  </node>
  <node label="GAP1" id="842">
    <att type="string" name="canonicalName" value="GAP1"/>
    <att type="string" name="Gene" value="853912"/>
    <att type="string" name="Symbol" value="GAP1"/>
    <att type="integer" name="DEGREE" value="30"/>
    <graphics type="CIRCLE" x="423.2714200651506" y="442.6389933186858"/>
  </node>
  <node label="SHB17" id="843">
    <att type="string" name="canonicalName" value="SHB17"/>
    <att type="string" name="Gene" value="853917"/>
    <att type="string" name="Symbol" value="SHB17"/>
    <att type="integer" name="DEGREE" value="3"/>
    <graphics type="CIRCLE" x="173.34696930321687" y="261.8602287016266"/>
  </node>
  <node label="UTP30" id="844">
    <att type="string" name="canonicalName" value="UTP30"/>
    <att type="string" name="Gene" value="853934"/>
    <att type="string" name="Symbol" value="UTP30"/>
    <att type="integer" name="DEGREE" value="127"/>
    <graphics type="CIRCLE" x="425.66890191580904" y="319.6294815143009"/>
  </node>
  <node label="LAS1" id="845">
    <att type="string" name="canonicalName" value="LAS1"/>
    <att type="string" name="Gene" value="853937"/>
    <att type="string" name="Symbol" value="LAS1"/>
    <att type="integer" name="DEGREE" value="88"/>
    <graphics type="CIRCLE" x="156.80213074940582" y="314.323639988521"/>
  </node>
  <node label="OAF3" id="846">
    <att type="string" name="canonicalName" value="OAF3"/>
    <att type="string" name="Gene" value="853938"/>
    <att type="string" name="Symbol" value="OAF3"/>
    <att type="integer" name="DEGREE" value="5"/>
    <graphics type="CIRCLE" x="399.29901540106084" y="235.19543089078357"/>
  </node>
  <node label="MSA2" id="847">
    <att type="string" name="canonicalName" value="MSA2"/>
    <att type="string" name="Gene" value="853952"/>
    <att type="string" name="Symbol" value="MSA2"/>
    <att type="integer" name="DEGREE" value="11"/>
    <graphics type="CIRCLE" x="405.57767496467886" y="211.45167736337683"/>
  </node>
  <node label="VPS501" id="848">
    <att type="string" name="canonicalName" value="VPS501"/>
    <att type="string" name="Gene" value="853953"/>
    <att type="string" name="Symbol" value="VPS501"/>
    <att type="integer" name="DEGREE" value="6"/>
    <graphics type="CIRCLE" x="347.5923196096902" y="386.8668437870445"/>
  </node>
  <node label="TRZ1" id="849">
    <att type="string" name="canonicalName" value="TRZ1"/>
    <att type="string" name="Gene" value="853954"/>
    <att type="string" name="Symbol" value="TRZ1"/>
    <att type="integer" name="DEGREE" value="7"/>
    <graphics type="CIRCLE" x="250.53386486094814" y="337.6118117791408"/>
  </node>
  <node label="RPF2" id="850">
    <att type="string" name="canonicalName" value="RPF2"/>
    <att type="string" name="Gene" value="853956"/>
    <att type="string" name="Symbol" value="RPF2"/>
    <att type="integer" name="DEGREE" value="208"/>
    <graphics type="CIRCLE" x="344.77779468045856" y="341.8049107818031"/>
  </node>
  <node label="NUP133" id="851">
    <att type="string" name="canonicalName" value="NUP133"/>
    <att type="string" name="Gene" value="853957"/>
    <att type="string" name="Symbol" value="NUP133"/>
    <att type="integer" name="DEGREE" value="68"/>
    <graphics type="CIRCLE" x="240.59060396450522" y="199.1885387177249"/>
  </node>
  <node label="DAD2" id="852">
    <att type="string" name="canonicalName" value="DAD2"/>
    <att type="string" name="Gene" value="853958"/>
    <att type="string" name="Symbol" value="DAD2"/>
    <att type="integer" name="DEGREE" value="19"/>
    <graphics type="CIRCLE" x="440.8923305184135" y="365.4792375553536"/>
  </node>
  <node label="HBS1" id="853">
    <att type="string" name="canonicalName" value="HBS1"/>
    <att type="string" name="Gene" value="853959"/>
    <att type="string" name="Symbol" value="HBS1"/>
    <att type="integer" name="DEGREE" value="87"/>
    <graphics type="CIRCLE" x="361.4897237639344" y="294.8885703937369"/>
  </node>
  <node label="SRP40" id="854">
    <att type="string" name="canonicalName" value="SRP40"/>
    <att type="string" name="Gene" value="853967"/>
    <att type="string" name="Symbol" value="SRP40"/>
    <att type="integer" name="DEGREE" value="56"/>
    <graphics type="CIRCLE" x="176.2408237482282" y="370.5470863994934"/>
  </node>
  <node label="MLP1" id="855">
    <att type="string" name="canonicalName" value="MLP1"/>
    <att type="string" name="Gene" value="853970"/>
    <att type="string" name="Symbol" value="MLP1"/>
    <att type="integer" name="DEGREE" value="80"/>
    <graphics type="CIRCLE" x="368.43855181080136" y="151.64857414187844"/>
  </node>
  <node label="PCK1" id="856">
    <att type="string" name="canonicalName" value="PCK1"/>
    <att type="string" name="Gene" value="853972"/>
    <att type="string" name="Symbol" value="PCK1"/>
    <att type="integer" name="DEGREE" value="14"/>
    <graphics type="CIRCLE" x="316.7365159353129" y="247.00324369962118"/>
  </node>
  <node label="VBA5" id="857">
    <att type="string" name="canonicalName" value="VBA5"/>
    <att type="string" name="Gene" value="853980"/>
    <att type="string" name="Symbol" value="VBA5"/>
    <att type="integer" name="DEGREE" value="6"/>
    <graphics type="CIRCLE" x="189.78259942692523" y="154.83755628187973"/>
  </node>
  <node label="BSC6" id="858">
    <att type="string" name="canonicalName" value="BSC6"/>
    <att type="string" name="Gene" value="853983"/>
    <att type="string" name="Symbol" value="BSC6"/>
    <att type="integer" name="DEGREE" value="5"/>
    <graphics type="CIRCLE" x="346.00604010450934" y="193.39573484426953"/>
  </node>
  <node label="MDH2" id="859">
    <att type="string" name="canonicalName" value="MDH2"/>
    <att type="string" name="Gene" value="853994"/>
    <att type="string" name="Symbol" value="MDH2"/>
    <att type="integer" name="DEGREE" value="37"/>
    <graphics type="CIRCLE" x="177.85205686025554" y="307.55631768663216"/>
  </node>
  <node label="TRM13" id="860">
    <att type="string" name="canonicalName" value="TRM13"/>
    <att type="string" name="Gene" value="853995"/>
    <att type="string" name="Symbol" value="TRM13"/>
    <att type="integer" name="DEGREE" value="5"/>
    <graphics type="CIRCLE" x="282.2532545313019" y="165.9538560606411"/>
  </node>
  <node label="TRM11" id="861">
    <att type="string" name="canonicalName" value="TRM11"/>
    <att type="string" name="Gene" value="853996"/>
    <att type="string" name="Symbol" value="TRM11"/>
    <att type="integer" name="DEGREE" value="26"/>
    <graphics type="CIRCLE" x="275.15927487442417" y="243.51906535027592"/>
  </node>
  <node label="DCP1" id="862">
    <att type="string" name="canonicalName" value="DCP1"/>
    <att type="string" name="Gene" value="854016"/>
    <att type="string" name="Symbol" value="DCP1"/>
    <att type="integer" name="DEGREE" value="57"/>
    <graphics type="CIRCLE" x="158.76720747910568" y="351.87302655933377"/>
  </node>
  <node label="SPT20" id="863">
    <att type="string" name="canonicalName" value="SPT20"/>
    <att type="string" name="Gene" value="854017"/>
    <att type="string" name="Symbol" value="SPT20"/>
    <att type="integer" name="DEGREE" value="43"/>
    <graphics type="CIRCLE" x="440.773764704759" y="401.83710352064395"/>
  </node>
  <node label="PSF3" id="864">
    <att type="string" name="canonicalName" value="PSF3"/>
    <att type="string" name="Gene" value="854019"/>
    <att type="string" name="Symbol" value="PSF3"/>
    <att type="integer" name="DEGREE" value="21"/>
    <graphics type="CIRCLE" x="212.08557039741683" y="334.08303317300454"/>
  </node>
  <node label="CTR9" id="865">
    <att type="string" name="canonicalName" value="CTR9"/>
    <att type="string" name="Gene" value="854020"/>
    <att type="string" name="Symbol" value="CTR9"/>
    <att type="integer" name="DEGREE" value="79"/>
    <graphics type="CIRCLE" x="249.47701730261662" y="194.54088118053892"/>
  </node>
  <node label="NOP8" id="866">
    <att type="string" name="canonicalName" value="NOP8"/>
    <att type="string" name="Gene" value="854021"/>
    <att type="string" name="Symbol" value="NOP8"/>
    <att type="integer" name="DEGREE" value="37"/>
    <graphics type="CIRCLE" x="280.70775542151046" y="309.34990771001577"/>
  </node>
  <node label="PPM2" id="867">
    <att type="string" name="canonicalName" value="PPM2"/>
    <att type="string" name="Gene" value="854024"/>
    <att type="string" name="Symbol" value="PPM2"/>
    <att type="integer" name="DEGREE" value="14"/>
    <graphics type="CIRCLE" x="259.64371502294773" y="285.5286777109393"/>
  </node>
  <node label="SMF1" id="868">
    <att type="string" name="canonicalName" value="SMF1"/>
    <att type="string" name="Gene" value="854027"/>
    <att type="string" name="Symbol" value="SMF1"/>
    <att type="integer" name="DEGREE" value="9"/>
    <graphics type="CIRCLE" x="318.3059027773003" y="252.73423989449793"/>
  </node>
  <node label="RPS19A" id="869">
    <att type="string" name="canonicalName" value="RPS19A"/>
    <att type="string" name="Gene" value="854028"/>
    <att type="string" name="Symbol" value="RPS19A"/>
    <att type="integer" name="DEGREE" value="348"/>
    <graphics type="CIRCLE" x="260.26543991455435" y="293.6134965237933"/>
  </node>
  <node label="RPL18A" id="870">
    <att type="string" name="canonicalName" value="RPL18A"/>
    <att type="string" name="Gene" value="854029"/>
    <att type="string" name="Symbol" value="RPL18A"/>
    <att type="integer" name="DEGREE" value="162"/>
    <graphics type="CIRCLE" x="258.35430869818913" y="233.85004710511942"/>
  </node>
  <node label="WSC3" id="871">
    <att type="string" name="canonicalName" value="WSC3"/>
    <att type="string" name="Gene" value="854046"/>
    <att type="string" name="Symbol" value="WSC3"/>
    <att type="integer" name="DEGREE" value="6"/>
    <graphics type="CIRCLE" x="179.96621248377056" y="294.720475232912"/>
  </node>
  <node label="NDJ1" id="872">
    <att type="string" name="canonicalName" value="NDJ1"/>
    <att type="string" name="Gene" value="854047"/>
    <att type="string" name="Symbol" value="NDJ1"/>
    <att type="integer" name="DEGREE" value="10"/>
    <graphics type="CIRCLE" x="420.70561452171705" y="158.48930450069938"/>
  </node>
  <node label="TPT1" id="873">
    <att type="string" name="canonicalName" value="TPT1"/>
    <att type="string" name="Gene" value="854051"/>
    <att type="string" name="Symbol" value="TPT1"/>
    <att type="integer" name="DEGREE" value="12"/>
    <graphics type="CIRCLE" x="189.7798655373732" y="165.94996409183503"/>
  </node>
  <node label="WRS1" id="874">
    <att type="string" name="canonicalName" value="WRS1"/>
    <att type="string" name="Gene" value="854056"/>
    <att type="string" name="Symbol" value="WRS1"/>
    <att type="integer" name="DEGREE" value="18"/>
    <graphics type="CIRCLE" x="401.86079172702534" y="295.12690806964883"/>
  </node>
  <node label="HMI1" id="875">
    <att type="string" name="canonicalName" value="HMI1"/>
    <att type="string" name="Gene" value="854058"/>
    <att type="string" name="Symbol" value="HMI1"/>
    <att type="integer" name="DEGREE" value="15"/>
    <graphics type="CIRCLE" x="160.65283609902724" y="194.34581838143458"/>
  </node>
  <node label="RFC4" id="876">
    <att type="string" name="canonicalName" value="RFC4"/>
    <att type="string" name="Gene" value="854059"/>
    <att type="string" name="Symbol" value="RFC4"/>
    <att type="integer" name="DEGREE" value="68"/>
    <graphics type="CIRCLE" x="171.19138178221348" y="377.9262082841691"/>
  </node>
  <node label="TRM10" id="877">
    <att type="string" name="canonicalName" value="TRM10"/>
    <att type="string" name="Gene" value="854060"/>
    <att type="string" name="Symbol" value="TRM10"/>
    <att type="integer" name="DEGREE" value="19"/>
    <graphics type="CIRCLE" x="444.76924789597086" y="382.14928524172433"/>
  </node>
  <node label="YPQ1" id="878">
    <att type="string" name="canonicalName" value="YPQ1"/>
    <att type="string" name="Gene" value="854061"/>
    <att type="string" name="Symbol" value="YPQ1"/>
    <att type="integer" name="DEGREE" value="2"/>
    <graphics type="CIRCLE" x="349.55393138455264" y="253.2281578618037"/>
  </node>
  <node label="SPO21" id="879">
    <att type="string" name="canonicalName" value="SPO21"/>
    <att type="string" name="Gene" value="854062"/>
    <att type="string" name="Symbol" value="SPO21"/>
    <att type="integer" name="DEGREE" value="22"/>
    <graphics type="CIRCLE" x="381.51895231611854" y="176.43755409858844"/>
  </node>
  <node label="MSH2" id="880">
    <att type="string" name="canonicalName" value="MSH2"/>
    <att type="string" name="Gene" value="854063"/>
    <att type="string" name="Symbol" value="MSH2"/>
    <att type="integer" name="DEGREE" value="44"/>
    <graphics type="CIRCLE" x="168.90749286714276" y="180.51096929285026"/>
  </node>
  <node label="ADH1" id="881">
    <att type="string" name="canonicalName" value="ADH1"/>
    <att type="string" name="Gene" value="854068"/>
    <att type="string" name="Symbol" value="ADH1"/>
    <att type="integer" name="DEGREE" value="62"/>
    <graphics type="CIRCLE" x="433.3630825351608" y="190.5292629076365"/>
  </node>
  <node label="REX4" id="882">
    <att type="string" name="canonicalName" value="REX4"/>
    <att type="string" name="Gene" value="854075"/>
    <att type="string" name="Symbol" value="REX4"/>
    <att type="integer" name="DEGREE" value="46"/>
    <graphics type="CIRCLE" x="234.01392919491744" y="342.03354671865674"/>
  </node>
  <node label="BRX1" id="883">
    <att type="string" name="canonicalName" value="BRX1"/>
    <att type="string" name="Gene" value="854078"/>
    <att type="string" name="Symbol" value="BRX1"/>
    <att type="integer" name="DEGREE" value="112"/>
    <graphics type="CIRCLE" x="262.1587859807946" y="432.31283726945094"/>
  </node>
  <node label="MDM20" id="884">
    <att type="string" name="canonicalName" value="MDM20"/>
    <att type="string" name="Gene" value="854079"/>
    <att type="string" name="Symbol" value="MDM20"/>
    <att type="integer" name="DEGREE" value="31"/>
    <graphics type="CIRCLE" x="353.3765893038627" y="171.16315701507895"/>
  </node>
  <node label="RIB2" id="885">
    <att type="string" name="canonicalName" value="RIB2"/>
    <att type="string" name="Gene" value="854088"/>
    <att type="string" name="Symbol" value="RIB2"/>
    <att type="integer" name="DEGREE" value="20"/>
    <graphics type="CIRCLE" x="208.00419101037718" y="296.67829331875646"/>
  </node>
  <node label="APM4" id="886">
    <att type="string" name="canonicalName" value="APM4"/>
    <att type="string" name="Gene" value="854092"/>
    <att type="string" name="Symbol" value="APM4"/>
    <att type="integer" name="DEGREE" value="30"/>
    <graphics type="CIRCLE" x="435.9968682770708" y="191.70394925033585"/>
  </node>
  <node label="PRS5" id="887">
    <att type="string" name="canonicalName" value="PRS5"/>
    <att type="string" name="Gene" value="854093"/>
    <att type="string" name="Symbol" value="PRS5"/>
    <att type="integer" name="DEGREE" value="21"/>
    <graphics type="CIRCLE" x="446.7832896431672" y="195.0026576143223"/>
  </node>
  <node label="GPM3" id="888">
    <att type="string" name="canonicalName" value="GPM3"/>
    <att type="string" name="Gene" value="854098"/>
    <att type="string" name="Symbol" value="GPM3"/>
    <att type="integer" name="DEGREE" value="5"/>
    <graphics type="CIRCLE" x="342.56647115337563" y="384.79391860028227"/>
  </node>
  <node label="NOP12" id="889">
    <att type="string" name="canonicalName" value="NOP12"/>
    <att type="string" name="Gene" value="854116"/>
    <att type="string" name="Symbol" value="NOP12"/>
    <att type="integer" name="DEGREE" value="144"/>
    <graphics type="CIRCLE" x="295.2648347567956" y="181.91674716852293"/>
  </node>
  <node label="RPP2A" id="890">
    <att type="string" name="canonicalName" value="RPP2A"/>
    <att type="string" name="Gene" value="854118"/>
    <att type="string" name="Symbol" value="RPP2A"/>
    <att type="integer" name="DEGREE" value="118"/>
    <graphics type="CIRCLE" x="434.6974988686752" y="192.5276285128483"/>
  </node>
  <node label="SMC5" id="891">
    <att type="string" name="canonicalName" value="SMC5"/>
    <att type="string" name="Gene" value="854123"/>
    <att type="string" name="Symbol" value="SMC5"/>
    <att type="integer" name="DEGREE" value="42"/>
    <graphics type="CIRCLE" x="268.77796224282264" y="260.71472718742564"/>
  </node>
  <node label="MSE1" id="892">
    <att type="string" name="canonicalName" value="MSE1"/>
    <att type="string" name="Gene" value="854124"/>
    <att type="string" name="Symbol" value="MSE1"/>
    <att type="integer" name="DEGREE" value="116"/>
    <graphics type="CIRCLE" x="404.5793236009731" y="165.96793013623926"/>
  </node>
  <node label="GAS5" id="893">
    <att type="string" name="canonicalName" value="GAS5"/>
    <att type="string" name="Gene" value="854127"/>
    <att type="string" name="Symbol" value="GAS5"/>
    <att type="integer" name="DEGREE" value="5"/>
    <graphics type="CIRCLE" x="310.4125446366909" y="326.8349342873694"/>
  </node>
  <node label="YOL029C" id="894">
    <att type="string" name="canonicalName" value="YOL029C"/>
    <att type="string" name="Gene" value="854128"/>
    <att type="string" name="Symbol" value="YOL029C"/>
    <att type="integer" name="DEGREE" value="3"/>
    <graphics type="CIRCLE" x="168.01404043993122" y="388.28744540202365"/>
  </node>
  <node label="YAP7" id="895">
    <att type="string" name="canonicalName" value="YAP7"/>
    <att type="string" name="Gene" value="854129"/>
    <att type="string" name="Symbol" value="YAP7"/>
    <att type="integer" name="DEGREE" value="13"/>
    <graphics type="CIRCLE" x="326.06045727342524" y="213.19334755864062"/>
  </node>
  <node label="DIS3" id="896">
    <att type="string" name="canonicalName" value="DIS3"/>
    <att type="string" name="Gene" value="854138"/>
    <att type="string" name="Symbol" value="DIS3"/>
    <att type="integer" name="DEGREE" value="88"/>
    <graphics type="CIRCLE" x="209.86640151381974" y="175.76485786054258"/>
  </node>
  <node label="TAT2" id="897">
    <att type="string" name="canonicalName" value="TAT2"/>
    <att type="string" name="Gene" value="854139"/>
    <att type="string" name="Symbol" value="TAT2"/>
    <att type="integer" name="DEGREE" value="13"/>
    <graphics type="CIRCLE" x="215.83607372642152" y="394.17646549704455"/>
  </node>
  <node label="TOS7" id="898">
    <att type="string" name="canonicalName" value="TOS7"/>
    <att type="string" name="Gene" value="854141"/>
    <att type="string" name="Symbol" value="TOS7"/>
    <att type="integer" name="DEGREE" value="5"/>
    <graphics type="CIRCLE" x="277.8978952159997" y="321.4999779064869"/>
  </node>
  <node label="TLG2" id="899">
    <att type="string" name="canonicalName" value="TLG2"/>
    <att type="string" name="Gene" value="854142"/>
    <att type="string" name="Symbol" value="TLG2"/>
    <att type="integer" name="DEGREE" value="65"/>
    <graphics type="CIRCLE" x="362.9794111257979" y="217.5782648748995"/>
  </node>
  <node label="ESC8" id="900">
    <att type="string" name="canonicalName" value="ESC8"/>
    <att type="string" name="Gene" value="854143"/>
    <att type="string" name="Symbol" value="ESC8"/>
    <att type="integer" name="DEGREE" value="13"/>
    <graphics type="CIRCLE" x="181.04427687339" y="326.58120843465565"/>
  </node>
  <node label="CSI2" id="901">
    <att type="string" name="canonicalName" value="CSI2"/>
    <att type="string" name="Gene" value="854155"/>
    <att type="string" name="Symbol" value="CSI2"/>
    <att type="integer" name="DEGREE" value="4"/>
    <graphics type="CIRCLE" x="204.99491574459427" y="345.89950368848"/>
  </node>
  <node label="TOP1" id="902">
    <att type="string" name="canonicalName" value="TOP1"/>
    <att type="string" name="Gene" value="854156"/>
    <att type="string" name="Symbol" value="TOP1"/>
    <att type="integer" name="DEGREE" value="151"/>
    <graphics type="CIRCLE" x="188.9117121612297" y="412.6076779031741"/>
  </node>
  <node label="RRP6" id="903">
    <att type="string" name="canonicalName" value="RRP6"/>
    <att type="string" name="Gene" value="854162"/>
    <att type="string" name="Symbol" value="RRP6"/>
    <att type="integer" name="DEGREE" value="238"/>
    <graphics type="CIRCLE" x="321.32627197837564" y="418.58686261565214"/>
  </node>
  <node label="UTP23" id="904">
    <att type="string" name="canonicalName" value="UTP23"/>
    <att type="string" name="Gene" value="854165"/>
    <att type="string" name="Symbol" value="UTP23"/>
    <att type="integer" name="DEGREE" value="93"/>
    <graphics type="CIRCLE" x="214.46048269543093" y="351.25999958161077"/>
  </node>
  <node label="BUB3" id="905">
    <att type="string" name="canonicalName" value="BUB3"/>
    <att type="string" name="Gene" value="854191"/>
    <att type="string" name="Symbol" value="BUB3"/>
    <att type="integer" name="DEGREE" value="65"/>
    <graphics type="CIRCLE" x="285.12202890624906" y="225.0670908810084"/>
  </node>
  <node label="DBP5" id="906">
    <att type="string" name="canonicalName" value="DBP5"/>
    <att type="string" name="Gene" value="854211"/>
    <att type="string" name="Symbol" value="DBP5"/>
    <att type="integer" name="DEGREE" value="161"/>
    <graphics type="CIRCLE" x="317.4039415878803" y="170.33595807153208"/>
  </node>
  <node label="CKA2" id="907">
    <att type="string" name="canonicalName" value="CKA2"/>
    <att type="string" name="Gene" value="854227"/>
    <att type="string" name="Symbol" value="CKA2"/>
    <att type="integer" name="DEGREE" value="163"/>
    <graphics type="CIRCLE" x="259.51266258674" y="333.76996309660115"/>
  </node>
  <node label="RPL3" id="908">
    <att type="string" name="canonicalName" value="RPL3"/>
    <att type="string" name="Gene" value="854229"/>
    <att type="string" name="Symbol" value="RPL3"/>
    <att type="integer" name="DEGREE" value="227"/>
    <graphics type="CIRCLE" x="259.6984035836447" y="241.62593211541852"/>
  </node>
  <node label="SGO1" id="909">
    <att type="string" name="canonicalName" value="SGO1"/>
    <att type="string" name="Gene" value="854240"/>
    <att type="string" name="Symbol" value="SGO1"/>
    <att type="integer" name="DEGREE" value="20"/>
    <graphics type="CIRCLE" x="259.6831814095989" y="393.72868963391545"/>
  </node>
  <node label="CDC21" id="910">
    <att type="string" name="canonicalName" value="CDC21"/>
    <att type="string" name="Gene" value="854241"/>
    <att type="string" name="Symbol" value="CDC21"/>
    <att type="integer" name="DEGREE" value="17"/>
    <graphics type="CIRCLE" x="378.2448121056565" y="282.049423586931"/>
  </node>
  <node label="SKI7" id="911">
    <att type="string" name="canonicalName" value="SKI7"/>
    <att type="string" name="Gene" value="854243"/>
    <att type="string" name="Symbol" value="SKI7"/>
    <att type="integer" name="DEGREE" value="92"/>
    <graphics type="CIRCLE" x="178.800676518264" y="224.13038220632603"/>
  </node>
  <node label="BUD21" id="912">
    <att type="string" name="canonicalName" value="BUD21"/>
    <att type="string" name="Gene" value="854245"/>
    <att type="string" name="Symbol" value="BUD21"/>
    <att type="integer" name="DEGREE" value="124"/>
    <graphics type="CIRCLE" x="167.7361227414441" y="333.3819663139974"/>
  </node>
  <node label="ATX2" id="913">
    <att type="string" name="canonicalName" value="ATX2"/>
    <att type="string" name="Gene" value="854246"/>
    <att type="string" name="Symbol" value="ATX2"/>
    <att type="integer" name="DEGREE" value="4"/>
    <graphics type="CIRCLE" x="378.7565425076735" y="160.72682939430356"/>
  </node>
  <node label="DIA2" id="914">
    <att type="string" name="canonicalName" value="DIA2"/>
    <att type="string" name="Gene" value="854247"/>
    <att type="string" name="Symbol" value="DIA2"/>
    <att type="integer" name="DEGREE" value="61"/>
    <graphics type="CIRCLE" x="410.32598549888013" y="159.06005302804468"/>
  </node>
  <node label="OST3" id="915">
    <att type="string" name="canonicalName" value="OST3"/>
    <att type="string" name="Gene" value="854252"/>
    <att type="string" name="Symbol" value="OST3"/>
    <att type="integer" name="DEGREE" value="46"/>
    <graphics type="CIRCLE" x="345.0642332117957" y="225.35455538019215"/>
  </node>
  <node label="TCB1" id="916">
    <att type="string" name="canonicalName" value="TCB1"/>
    <att type="string" name="Gene" value="854253"/>
    <att type="string" name="Symbol" value="TCB1"/>
    <att type="integer" name="DEGREE" value="19"/>
    <graphics type="CIRCLE" x="382.7267146099339" y="439.51505707801795"/>
  </node>
  <node label="YVC1" id="917">
    <att type="string" name="canonicalName" value="YVC1"/>
    <att type="string" name="Gene" value="854255"/>
    <att type="string" name="Symbol" value="YVC1"/>
    <att type="integer" name="DEGREE" value="6"/>
    <graphics type="CIRCLE" x="224.69392316054703" y="394.8399169886334"/>
  </node>
  <node label="PTC5" id="918">
    <att type="string" name="canonicalName" value="PTC5"/>
    <att type="string" name="Gene" value="854257"/>
    <att type="string" name="Symbol" value="PTC5"/>
    <att type="integer" name="DEGREE" value="29"/>
    <graphics type="CIRCLE" x="213.59729138313918" y="194.91865025669705"/>
  </node>
  <node label="TMA46" id="919">
    <att type="string" name="canonicalName" value="TMA46"/>
    <att type="string" name="Gene" value="854258"/>
    <att type="string" name="Symbol" value="TMA46"/>
    <att type="integer" name="DEGREE" value="130"/>
    <graphics type="CIRCLE" x="215.36373036652597" y="198.17710332750343"/>
  </node>
  <node label="CMR2" id="920">
    <att type="string" name="canonicalName" value="CMR2"/>
    <att type="string" name="Gene" value="854260"/>
    <att type="string" name="Symbol" value="CMR2"/>
    <att type="integer" name="DEGREE" value="23"/>
    <graphics type="CIRCLE" x="176.23756332939715" y="425.04676829955565"/>
  </node>
  <node label="ARF3" id="921">
    <att type="string" name="canonicalName" value="ARF3"/>
    <att type="string" name="Gene" value="854261"/>
    <att type="string" name="Symbol" value="ARF3"/>
    <att type="integer" name="DEGREE" value="99"/>
    <graphics type="CIRCLE" x="288.7515820663393" y="332.6274369555581"/>
  </node>
  <node label="RKI1" id="922">
    <att type="string" name="canonicalName" value="RKI1"/>
    <att type="string" name="Gene" value="854262"/>
    <att type="string" name="Symbol" value="RKI1"/>
    <att type="integer" name="DEGREE" value="13"/>
    <graphics type="CIRCLE" x="375.4151138244414" y="391.7018543668976"/>
  </node>
  <node label="RPS7A" id="923">
    <att type="string" name="canonicalName" value="RPS7A"/>
    <att type="string" name="Gene" value="854263"/>
    <att type="string" name="Symbol" value="RPS7A"/>
    <att type="integer" name="DEGREE" value="346"/>
    <graphics type="CIRCLE" x="185.06787587534632" y="363.3105204693196"/>
  </node>
  <node label="RAS1" id="924">
    <att type="string" name="canonicalName" value="RAS1"/>
    <att type="string" name="Gene" value="854268"/>
    <att type="string" name="Symbol" value="RAS1"/>
    <att type="integer" name="DEGREE" value="110"/>
    <graphics type="CIRCLE" x="275.62126179624016" y="274.0444856435378"/>
  </node>
  <node label="PIN2" id="925">
    <att type="string" name="canonicalName" value="PIN2"/>
    <att type="string" name="Gene" value="854271"/>
    <att type="string" name="Symbol" value="PIN2"/>
    <att type="integer" name="DEGREE" value="13"/>
    <graphics type="CIRCLE" x="436.8922220947801" y="177.47199759603373"/>
  </node>
  <node label="INP53" id="926">
    <att type="string" name="canonicalName" value="INP53"/>
    <att type="string" name="Gene" value="854276"/>
    <att type="string" name="Symbol" value="INP53"/>
    <att type="integer" name="DEGREE" value="62"/>
    <graphics type="CIRCLE" x="338.95578370821795" y="363.958837073596"/>
  </node>
  <node label="CEX1" id="927">
    <att type="string" name="canonicalName" value="CEX1"/>
    <att type="string" name="Gene" value="854279"/>
    <att type="string" name="Symbol" value="CEX1"/>
    <att type="integer" name="DEGREE" value="24"/>
    <graphics type="CIRCLE" x="269.9968043938387" y="175.1449785746877"/>
  </node>
  <node label="TRS33" id="928">
    <att type="string" name="canonicalName" value="TRS33"/>
    <att type="string" name="Gene" value="854282"/>
    <att type="string" name="Symbol" value="TRS33"/>
    <att type="integer" name="DEGREE" value="30"/>
    <graphics type="CIRCLE" x="439.05386754799156" y="322.79824811824017"/>
  </node>
  <node label="RTC5" id="929">
    <att type="string" name="canonicalName" value="RTC5"/>
    <att type="string" name="Gene" value="854285"/>
    <att type="string" name="Symbol" value="RTC5"/>
    <att type="integer" name="DEGREE" value="4"/>
    <graphics type="CIRCLE" x="242.59458459824748" y="435.5713987283945"/>
  </node>
  <node label="RGA1" id="930">
    <att type="string" name="canonicalName" value="RGA1"/>
    <att type="string" name="Gene" value="854294"/>
    <att type="string" name="Symbol" value="RGA1"/>
    <att type="integer" name="DEGREE" value="84"/>
    <graphics type="CIRCLE" x="216.16442200679973" y="206.44737853945753"/>
  </node>
  <node label="ADE2" id="931">
    <att type="string" name="canonicalName" value="ADE2"/>
    <att type="string" name="Gene" value="854295"/>
    <att type="string" name="Symbol" value="ADE2"/>
    <att type="integer" name="DEGREE" value="25"/>
    <graphics type="CIRCLE" x="295.7442169730301" y="354.40621080317123"/>
  </node>
  <node label="EFT1" id="932">
    <att type="string" name="canonicalName" value="EFT1"/>
    <att type="string" name="Gene" value="854301"/>
    <att type="string" name="Symbol" value="EFT1"/>
    <att type="integer" name="DEGREE" value="150"/>
    <graphics type="CIRCLE" x="289.5583121148949" y="253.18804389872525"/>
  </node>
  <node label="BAG7" id="933">
    <att type="string" name="canonicalName" value="BAG7"/>
    <att type="string" name="Gene" value="854302"/>
    <att type="string" name="Symbol" value="BAG7"/>
    <att type="integer" name="DEGREE" value="11"/>
    <graphics type="CIRCLE" x="406.73455476819834" y="332.9411230525788"/>
  </node>
  <node label="SIA1" id="934">
    <att type="string" name="canonicalName" value="SIA1"/>
    <att type="string" name="Gene" value="854305"/>
    <att type="string" name="Symbol" value="SIA1"/>
    <att type="integer" name="DEGREE" value="5"/>
    <graphics type="CIRCLE" x="444.38423537502564" y="368.7618443959022"/>
  </node>
  <node label="THI80" id="935">
    <att type="string" name="canonicalName" value="THI80"/>
    <att type="string" name="Gene" value="854314"/>
    <att type="string" name="Symbol" value="THI80"/>
    <att type="integer" name="DEGREE" value="7"/>
    <graphics type="CIRCLE" x="325.2949437872756" y="263.2466112797763"/>
  </node>
  <node label="ELG1" id="936">
    <att type="string" name="canonicalName" value="ELG1"/>
    <att type="string" name="Gene" value="854315"/>
    <att type="string" name="Symbol" value="ELG1"/>
    <att type="integer" name="DEGREE" value="71"/>
    <graphics type="CIRCLE" x="293.6000794323297" y="386.1690902432473"/>
  </node>
  <node label="SLP1" id="937">
    <att type="string" name="canonicalName" value="SLP1"/>
    <att type="string" name="Gene" value="854325"/>
    <att type="string" name="Symbol" value="SLP1"/>
    <att type="integer" name="DEGREE" value="13"/>
    <graphics type="CIRCLE" x="279.99799839886487" y="426.4377913647129"/>
  </node>
  <node label="PUP1" id="938">
    <att type="string" name="canonicalName" value="PUP1"/>
    <att type="string" name="Gene" value="854328"/>
    <att type="string" name="Symbol" value="PUP1"/>
    <att type="integer" name="DEGREE" value="34"/>
    <graphics type="CIRCLE" x="411.50755432563125" y="422.2077543875633"/>
  </node>
  <node label="SME1" id="939">
    <att type="string" name="canonicalName" value="SME1"/>
    <att type="string" name="Gene" value="854330"/>
    <att type="string" name="Symbol" value="SME1"/>
    <att type="integer" name="DEGREE" value="59"/>
    <graphics type="CIRCLE" x="346.1503377371389" y="250.7176065015086"/>
  </node>
  <node label="MTR10" id="940">
    <att type="string" name="canonicalName" value="MTR10"/>
    <att type="string" name="Gene" value="854331"/>
    <att type="string" name="Symbol" value="MTR10"/>
    <att type="integer" name="DEGREE" value="18"/>
    <graphics type="CIRCLE" x="418.27388138710273" y="287.75534584875504"/>
  </node>
  <node label="GET4" id="941">
    <att type="string" name="canonicalName" value="GET4"/>
    <att type="string" name="Gene" value="854335"/>
    <att type="string" name="Symbol" value="GET4"/>
    <att type="integer" name="DEGREE" value="23"/>
    <graphics type="CIRCLE" x="354.4682755812124" y="193.95327794860276"/>
  </node>
  <node label="SWT1" id="942">
    <att type="string" name="canonicalName" value="SWT1"/>
    <att type="string" name="Gene" value="854337"/>
    <att type="string" name="Symbol" value="SWT1"/>
    <att type="integer" name="DEGREE" value="6"/>
    <graphics type="CIRCLE" x="220.21706800797205" y="242.45043978185575"/>
  </node>
  <node label="RPS28A" id="943">
    <att type="string" name="canonicalName" value="RPS28A"/>
    <att type="string" name="Gene" value="854338"/>
    <att type="string" name="Symbol" value="RPS28A"/>
    <att type="integer" name="DEGREE" value="178"/>
    <graphics type="CIRCLE" x="388.94763555975453" y="394.5383358380859"/>
  </node>
  <node label="LAS17" id="944">
    <att type="string" name="canonicalName" value="LAS17"/>
    <att type="string" name="Gene" value="854353"/>
    <att type="string" name="Symbol" value="LAS17"/>
    <att type="integer" name="DEGREE" value="54"/>
    <graphics type="CIRCLE" x="204.6908402249522" y="449.74559670300914"/>
  </node>
  <node label="IES4" id="945">
    <att type="string" name="canonicalName" value="IES4"/>
    <att type="string" name="Gene" value="854361"/>
    <att type="string" name="Symbol" value="IES4"/>
    <att type="integer" name="DEGREE" value="15"/>
    <graphics type="CIRCLE" x="192.46092222347275" y="327.96142469985904"/>
  </node>
  <node label="BFR1" id="946">
    <att type="string" name="canonicalName" value="BFR1"/>
    <att type="string" name="Gene" value="854373"/>
    <att type="string" name="Symbol" value="BFR1"/>
    <att type="integer" name="DEGREE" value="416"/>
    <graphics type="CIRCLE" x="213.91041508853976" y="394.39979424876674"/>
  </node>
  <node label="GEP3" id="947">
    <att type="string" name="canonicalName" value="GEP3"/>
    <att type="string" name="Gene" value="854380"/>
    <att type="string" name="Symbol" value="GEP3"/>
    <att type="integer" name="DEGREE" value="44"/>
    <graphics type="CIRCLE" x="179.87112078336318" y="277.2485798001208"/>
  </node>
  <node label="NOC2" id="948">
    <att type="string" name="canonicalName" value="NOC2"/>
    <att type="string" name="Gene" value="854381"/>
    <att type="string" name="Symbol" value="NOC2"/>
    <att type="integer" name="DEGREE" value="175"/>
    <graphics type="CIRCLE" x="250.78624143209703" y="314.53785925469435"/>
  </node>
  <node label="RET1" id="949">
    <att type="string" name="canonicalName" value="RET1"/>
    <att type="string" name="Gene" value="854382"/>
    <att type="string" name="Symbol" value="RET1"/>
    <att type="integer" name="DEGREE" value="163"/>
    <graphics type="CIRCLE" x="199.809506951539" y="204.0535824692763"/>
  </node>
  <node label="NPT1" id="950">
    <att type="string" name="canonicalName" value="NPT1"/>
    <att type="string" name="Gene" value="854384"/>
    <att type="string" name="Symbol" value="NPT1"/>
    <att type="integer" name="DEGREE" value="26"/>
    <graphics type="CIRCLE" x="322.85225917673836" y="237.675051597099"/>
  </node>
  <node label="RUD3" id="951">
    <att type="string" name="canonicalName" value="RUD3"/>
    <att type="string" name="Gene" value="854391"/>
    <att type="string" name="Symbol" value="RUD3"/>
    <att type="integer" name="DEGREE" value="50"/>
    <graphics type="CIRCLE" x="194.76315024642457" y="329.6632538623544"/>
  </node>
  <node label="RFC1" id="952">
    <att type="string" name="canonicalName" value="RFC1"/>
    <att type="string" name="Gene" value="854392"/>
    <att type="string" name="Symbol" value="RFC1"/>
    <att type="integer" name="DEGREE" value="64"/>
    <graphics type="CIRCLE" x="343.38900600805425" y="402.2276225856938"/>
  </node>
  <node label="RPB8" id="953">
    <att type="string" name="canonicalName" value="RPB8"/>
    <att type="string" name="Gene" value="854399"/>
    <att type="string" name="Symbol" value="RPB8"/>
    <att type="integer" name="DEGREE" value="77"/>
    <graphics type="CIRCLE" x="199.59760085563576" y="165.05821251402654"/>
  </node>
  <node label="KIN4" id="954">
    <att type="string" name="canonicalName" value="KIN4"/>
    <att type="string" name="Gene" value="854408"/>
    <att type="string" name="Symbol" value="KIN4"/>
    <att type="integer" name="DEGREE" value="48"/>
    <graphics type="CIRCLE" x="351.5287784663998" y="318.603071216564"/>
  </node>
  <node label="RPL33B" id="955">
    <att type="string" name="canonicalName" value="RPL33B"/>
    <att type="string" name="Gene" value="854409"/>
    <att type="string" name="Symbol" value="RPL33B"/>
    <att type="integer" name="DEGREE" value="124"/>
    <graphics type="CIRCLE" x="196.9794694835399" y="159.1051051650401"/>
  </node>
  <node label="ABP140" id="956">
    <att type="string" name="canonicalName" value="ABP140"/>
    <att type="string" name="Gene" value="854414"/>
    <att type="string" name="Symbol" value="ABP140"/>
    <att type="integer" name="DEGREE" value="13"/>
    <graphics type="CIRCLE" x="244.71387502229146" y="350.85659356333497"/>
  </node>
  <node label="MET7" id="957">
    <att type="string" name="canonicalName" value="MET7"/>
    <att type="string" name="Gene" value="854415"/>
    <att type="string" name="Symbol" value="MET7"/>
    <att type="integer" name="DEGREE" value="18"/>
    <graphics type="CIRCLE" x="269.0054855449973" y="270.10086945480396"/>
  </node>
  <node label="SSP2" id="958">
    <att type="string" name="canonicalName" value="SSP2"/>
    <att type="string" name="Gene" value="854416"/>
    <att type="string" name="Symbol" value="SSP2"/>
    <att type="integer" name="DEGREE" value="9"/>
    <graphics type="CIRCLE" x="243.1685460474581" y="272.8617150224582"/>
  </node>
  <node label="PUS7" id="959">
    <att type="string" name="canonicalName" value="PUS7"/>
    <att type="string" name="Gene" value="854417"/>
    <att type="string" name="Symbol" value="PUS7"/>
    <att type="integer" name="DEGREE" value="39"/>
    <graphics type="CIRCLE" x="320.7908999814982" y="403.5006608379306"/>
  </node>
  <node label="APC5" id="960">
    <att type="string" name="canonicalName" value="APC5"/>
    <att type="string" name="Gene" value="854423"/>
    <att type="string" name="Symbol" value="APC5"/>
    <att type="integer" name="DEGREE" value="28"/>
    <graphics type="CIRCLE" x="330.6730846009211" y="223.6822201535577"/>
  </node>
  <node label="NAT5" id="961">
    <att type="string" name="canonicalName" value="NAT5"/>
    <att type="string" name="Gene" value="854427"/>
    <att type="string" name="Symbol" value="NAT5"/>
    <att type="integer" name="DEGREE" value="51"/>
    <graphics type="CIRCLE" x="357.09028048613715" y="341.4587175685159"/>
  </node>
  <node label="SEC63" id="962">
    <att type="string" name="canonicalName" value="SEC63"/>
    <att type="string" name="Gene" value="854428"/>
    <att type="string" name="Symbol" value="SEC63"/>
    <att type="integer" name="DEGREE" value="38"/>
    <graphics type="CIRCLE" x="248.2222317209488" y="216.44838709210197"/>
  </node>
  <node label="RBL2" id="963">
    <att type="string" name="canonicalName" value="RBL2"/>
    <att type="string" name="Gene" value="854439"/>
    <att type="string" name="Symbol" value="RBL2"/>
    <att type="integer" name="DEGREE" value="22"/>
    <graphics type="CIRCLE" x="192.24258450128508" y="155.82899253119973"/>
  </node>
  <node label="PNT1" id="964">
    <att type="string" name="canonicalName" value="PNT1"/>
    <att type="string" name="Gene" value="854440"/>
    <att type="string" name="Symbol" value="PNT1"/>
    <att type="integer" name="DEGREE" value="6"/>
    <graphics type="CIRCLE" x="231.82763573708786" y="157.2417473934984"/>
  </node>
  <node label="PAC1" id="965">
    <att type="string" name="canonicalName" value="PAC1"/>
    <att type="string" name="Gene" value="854443"/>
    <att type="string" name="Symbol" value="PAC1"/>
    <att type="integer" name="DEGREE" value="64"/>
    <graphics type="CIRCLE" x="433.92169609182827" y="169.55690315966575"/>
  </node>
  <node label="FSF1" id="966">
    <att type="string" name="canonicalName" value="FSF1"/>
    <att type="string" name="Gene" value="854445"/>
    <att type="string" name="Symbol" value="FSF1"/>
    <att type="integer" name="DEGREE" value="8"/>
    <graphics type="CIRCLE" x="437.39904413264287" y="252.17900677763228"/>
  </node>
  <node label="YTM1" id="967">
    <att type="string" name="canonicalName" value="YTM1"/>
    <att type="string" name="Gene" value="854446"/>
    <att type="string" name="Symbol" value="YTM1"/>
    <att type="integer" name="DEGREE" value="179"/>
    <graphics type="CIRCLE" x="169.78023224133474" y="265.9878554412084"/>
  </node>
  <node label="CAF20" id="968">
    <att type="string" name="canonicalName" value="CAF20"/>
    <att type="string" name="Gene" value="854450"/>
    <att type="string" name="Symbol" value="CAF20"/>
    <att type="integer" name="DEGREE" value="407"/>
    <graphics type="CIRCLE" x="359.89295946533576" y="152.4653997823858"/>
  </node>
  <node label="HEM4" id="969">
    <att type="string" name="canonicalName" value="HEM4"/>
    <att type="string" name="Gene" value="854452"/>
    <att type="string" name="Symbol" value="HEM4"/>
    <att type="integer" name="DEGREE" value="2"/>
    <graphics type="CIRCLE" x="375.92654465817907" y="151.98328138940298"/>
  </node>
  <node label="RFM1" id="970">
    <att type="string" name="canonicalName" value="RFM1"/>
    <att type="string" name="Gene" value="854453"/>
    <att type="string" name="Symbol" value="RFM1"/>
    <att type="integer" name="DEGREE" value="6"/>
    <graphics type="CIRCLE" x="310.0273436746106" y="193.09360303188046"/>
  </node>
  <node label="FSH3" id="971">
    <att type="string" name="canonicalName" value="FSH3"/>
    <att type="string" name="Gene" value="854454"/>
    <att type="string" name="Symbol" value="FSH3"/>
    <att type="integer" name="DEGREE" value="11"/>
    <graphics type="CIRCLE" x="364.9581738308668" y="227.28727338738167"/>
  </node>
  <node label="PLP2" id="972">
    <att type="string" name="canonicalName" value="PLP2"/>
    <att type="string" name="Gene" value="854456"/>
    <att type="string" name="Symbol" value="PLP2"/>
    <att type="integer" name="DEGREE" value="15"/>
    <graphics type="CIRCLE" x="321.2927628980152" y="274.89560434449646"/>
  </node>
  <node label="RRP36" id="973">
    <att type="string" name="canonicalName" value="RRP36"/>
    <att type="string" name="Gene" value="854461"/>
    <att type="string" name="Symbol" value="RRP36"/>
    <att type="integer" name="DEGREE" value="89"/>
    <graphics type="CIRCLE" x="241.45972844484473" y="385.55386166253635"/>
  </node>
  <node label="MPD1" id="974">
    <att type="string" name="canonicalName" value="MPD1"/>
    <att type="string" name="Gene" value="854462"/>
    <att type="string" name="Symbol" value="MPD1"/>
    <att type="integer" name="DEGREE" value="23"/>
    <graphics type="CIRCLE" x="166.3282647193675" y="326.52393816597885"/>
  </node>
  <node label="YPK9" id="975">
    <att type="string" name="canonicalName" value="YPK9"/>
    <att type="string" name="Gene" value="854466"/>
    <att type="string" name="Symbol" value="YPK9"/>
    <att type="integer" name="DEGREE" value="19"/>
    <graphics type="CIRCLE" x="412.81815332785226" y="226.29460441462675"/>
  </node>
  <node label="RRS1" id="976">
    <att type="string" name="canonicalName" value="RRS1"/>
    <att type="string" name="Gene" value="854469"/>
    <att type="string" name="Symbol" value="RRS1"/>
    <att type="integer" name="DEGREE" value="123"/>
    <graphics type="CIRCLE" x="371.80890229786394" y="355.9878862186964"/>
  </node>
  <node label="UAF30" id="977">
    <att type="string" name="canonicalName" value="UAF30"/>
    <att type="string" name="Gene" value="854470"/>
    <att type="string" name="Symbol" value="UAF30"/>
    <att type="integer" name="DEGREE" value="49"/>
    <graphics type="CIRCLE" x="314.8292219713019" y="360.5710434750656"/>
  </node>
  <node label="RAX1" id="978">
    <att type="string" name="canonicalName" value="RAX1"/>
    <att type="string" name="Gene" value="854477"/>
    <att type="string" name="Symbol" value="RAX1"/>
    <att type="integer" name="DEGREE" value="6"/>
    <graphics type="CIRCLE" x="410.9196233845672" y="165.88615878800402"/>
  </node>
  <node label="RRG7" id="979">
    <att type="string" name="canonicalName" value="RRG7"/>
    <att type="string" name="Gene" value="854482"/>
    <att type="string" name="Symbol" value="RRG7"/>
    <att type="integer" name="DEGREE" value="4"/>
    <graphics type="CIRCLE" x="152.40549899460163" y="297.28075225899863"/>
  </node>
  <node label="NOP58" id="980">
    <att type="string" name="canonicalName" value="NOP58"/>
    <att type="string" name="Gene" value="854487"/>
    <att type="string" name="Symbol" value="NOP58"/>
    <att type="integer" name="DEGREE" value="206"/>
    <graphics type="CIRCLE" x="370.8927586988576" y="157.4670631138117"/>
  </node>
  <node label="SFG1" id="981">
    <att type="string" name="canonicalName" value="SFG1"/>
    <att type="string" name="Gene" value="854493"/>
    <att type="string" name="Symbol" value="SFG1"/>
    <att type="integer" name="DEGREE" value="2"/>
    <graphics type="CIRCLE" x="166.48753058885268" y="328.96689775210757"/>
  </node>
  <node label="MYO2" id="982">
    <att type="string" name="canonicalName" value="MYO2"/>
    <att type="string" name="Gene" value="854504"/>
    <att type="string" name="Symbol" value="MYO2"/>
    <att type="integer" name="DEGREE" value="114"/>
    <graphics type="CIRCLE" x="155.54495959974642" y="345.97588260070086"/>
  </node>
  <node label="MIP1" id="983">
    <att type="string" name="canonicalName" value="MIP1"/>
    <att type="string" name="Gene" value="854508"/>
    <att type="string" name="Symbol" value="MIP1"/>
    <att type="integer" name="DEGREE" value="23"/>
    <graphics type="CIRCLE" x="197.1573789450474" y="266.04914593833075"/>
  </node>
  <node label="MRS2" id="984">
    <att type="string" name="canonicalName" value="MRS2"/>
    <att type="string" name="Gene" value="854511"/>
    <att type="string" name="Symbol" value="MRS2"/>
    <att type="integer" name="DEGREE" value="21"/>
    <graphics type="CIRCLE" x="343.862995159977" y="400.4255647329344"/>
  </node>
  <node label="UBC11" id="985">
    <att type="string" name="canonicalName" value="UBC11"/>
    <att type="string" name="Gene" value="854517"/>
    <att type="string" name="Symbol" value="UBC11"/>
    <att type="integer" name="DEGREE" value="51"/>
    <graphics type="CIRCLE" x="374.82808282596966" y="209.6622423551804"/>
  </node>
  <node label="RPA43" id="986">
    <att type="string" name="canonicalName" value="RPA43"/>
    <att type="string" name="Gene" value="854518"/>
    <att type="string" name="Symbol" value="RPA43"/>
    <att type="integer" name="DEGREE" value="40"/>
    <graphics type="CIRCLE" x="203.79067538503824" y="320.2057857161608"/>
  </node>
  <node label="RPA190" id="987">
    <att type="string" name="canonicalName" value="RPA190"/>
    <att type="string" name="Gene" value="854519"/>
    <att type="string" name="Symbol" value="RPA190"/>
    <att type="integer" name="DEGREE" value="153"/>
    <graphics type="CIRCLE" x="303.7077294078133" y="448.2876730333073"/>
  </node>
  <node label="YOR343W-B" id="988">
    <att type="string" name="canonicalName" value="YOR343W-B"/>
    <att type="string" name="Gene" value="854523"/>
    <att type="string" name="Symbol" value="YOR343W-B"/>
    <att type="integer" name="DEGREE" value="5"/>
    <graphics type="CIRCLE" x="357.4268831388499" y="255.6178032883371"/>
  </node>
  <node label="PUT4" id="989">
    <att type="string" name="canonicalName" value="PUT4"/>
    <att type="string" name="Gene" value="854530"/>
    <att type="string" name="Symbol" value="PUT4"/>
    <att type="integer" name="DEGREE" value="4"/>
    <graphics type="CIRCLE" x="431.6615981082393" y="272.71611493659475"/>
  </node>
  <node label="CIN1" id="990">
    <att type="string" name="canonicalName" value="CIN1"/>
    <att type="string" name="Gene" value="854531"/>
    <att type="string" name="Symbol" value="CIN1"/>
    <att type="integer" name="DEGREE" value="39"/>
    <graphics type="CIRCLE" x="363.0455871937971" y="351.00019883534833"/>
  </node>
  <node label="GDS1" id="991">
    <att type="string" name="canonicalName" value="GDS1"/>
    <att type="string" name="Gene" value="854537"/>
    <att type="string" name="Symbol" value="GDS1"/>
    <att type="integer" name="DEGREE" value="13"/>
    <graphics type="CIRCLE" x="402.62746574351274" y="401.6765134235856"/>
  </node>
  <node label="CIR2" id="992">
    <att type="string" name="canonicalName" value="CIR2"/>
    <att type="string" name="Gene" value="854538"/>
    <att type="string" name="Symbol" value="CIR2"/>
    <att type="integer" name="DEGREE" value="4"/>
    <graphics type="CIRCLE" x="363.79163453778267" y="364.2023971835828"/>
  </node>
  <node label="VTS1" id="993">
    <att type="string" name="canonicalName" value="VTS1"/>
    <att type="string" name="Gene" value="854541"/>
    <att type="string" name="Symbol" value="VTS1"/>
    <att type="integer" name="DEGREE" value="99"/>
    <graphics type="CIRCLE" x="235.49758051749777" y="446.9536713062292"/>
  </node>
  <node label="PDE2" id="994">
    <att type="string" name="canonicalName" value="PDE2"/>
    <att type="string" name="Gene" value="854542"/>
    <att type="string" name="Symbol" value="PDE2"/>
    <att type="integer" name="DEGREE" value="61"/>
    <graphics type="CIRCLE" x="279.4649351618864" y="341.8671045270064"/>
  </node>
  <node label="PRT1" id="995">
    <att type="string" name="canonicalName" value="PRT1"/>
    <att type="string" name="Gene" value="854543"/>
    <att type="string" name="Symbol" value="PRT1"/>
    <att type="integer" name="DEGREE" value="84"/>
    <graphics type="CIRCLE" x="191.9461989886689" y="225.3904929833038"/>
  </node>
  <node label="NUD1" id="996">
    <att type="string" name="canonicalName" value="NUD1"/>
    <att type="string" name="Gene" value="854555"/>
    <att type="string" name="Symbol" value="NUD1"/>
    <att type="integer" name="DEGREE" value="81"/>
    <graphics type="CIRCLE" x="254.54181794751926" y="332.0750286174135"/>
  </node>
  <node label="GDH1" id="997">
    <att type="string" name="canonicalName" value="GDH1"/>
    <att type="string" name="Gene" value="854557"/>
    <att type="string" name="Symbol" value="GDH1"/>
    <att type="integer" name="DEGREE" value="25"/>
    <graphics type="CIRCLE" x="327.2699673250895" y="252.4181491738385"/>
  </node>
  <node label="YOR385W" id="998">
    <att type="string" name="canonicalName" value="YOR385W"/>
    <att type="string" name="Gene" value="854567"/>
    <att type="string" name="Symbol" value="YOR385W"/>
    <att type="integer" name="DEGREE" value="3"/>
    <graphics type="CIRCLE" x="253.83649801539087" y="180.769697037847"/>
  </node>
  <node label="PHR1" id="999">
    <att type="string" name="canonicalName" value="PHR1"/>
    <att type="string" name="Gene" value="854568"/>
    <att type="string" name="Symbol" value="PHR1"/>
    <att type="integer" name="DEGREE" value="13"/>
    <graphics type="CIRCLE" x="380.87667485493114" y="283.2936198887064"/>
  </node>
  <node label="VTH1" id="1000">
    <att type="string" name="canonicalName" value="VTH1"/>
    <att type="string" name="Gene" value="854634"/>
    <att type="string" name="Symbol" value="VTH1"/>
    <att type="integer" name="DEGREE" value="15"/>
    <graphics type="CIRCLE" x="257.01869978451305" y="169.31280370065036"/>
  </node>
  <node label="SMU2" id="1001">
    <att type="string" name="canonicalName" value="SMU2"/>
    <att type="string" name="Gene" value="854645"/>
    <att type="string" name="Symbol" value="SMU2"/>
    <att type="integer" name="DEGREE" value="17"/>
    <graphics type="CIRCLE" x="338.9430828061462" y="232.6159648612462"/>
  </node>
  <node label="BNR1" id="1002">
    <att type="string" name="canonicalName" value="BNR1"/>
    <att type="string" name="Gene" value="854647"/>
    <att type="string" name="Symbol" value="BNR1"/>
    <att type="integer" name="DEGREE" value="50"/>
    <graphics type="CIRCLE" x="316.82628166137005" y="405.46526334557313"/>
  </node>
  <node label="MCM10" id="1003">
    <att type="string" name="canonicalName" value="MCM10"/>
    <att type="string" name="Gene" value="854656"/>
    <att type="string" name="Symbol" value="MCM10"/>
    <att type="integer" name="DEGREE" value="53"/>
    <graphics type="CIRCLE" x="343.1169805345371" y="273.9407929858294"/>
  </node>
  <node label="MLP2" id="1004">
    <att type="string" name="canonicalName" value="MLP2"/>
    <att type="string" name="Gene" value="854657"/>
    <att type="string" name="Symbol" value="MLP2"/>
    <att type="integer" name="DEGREE" value="132"/>
    <graphics type="CIRCLE" x="372.5738636550817" y="423.6608208697224"/>
  </node>
  <node label="PAN6" id="1005">
    <att type="string" name="canonicalName" value="PAN6"/>
    <att type="string" name="Gene" value="854661"/>
    <att type="string" name="Symbol" value="PAN6"/>
    <att type="integer" name="DEGREE" value="11"/>
    <graphics type="CIRCLE" x="405.1518655857251" y="376.1283084683698"/>
  </node>
  <node label="AXL2" id="1006">
    <att type="string" name="canonicalName" value="AXL2"/>
    <att type="string" name="Gene" value="854666"/>
    <att type="string" name="Symbol" value="AXL2"/>
    <att type="integer" name="DEGREE" value="18"/>
    <graphics type="CIRCLE" x="341.5563733335333" y="216.28609890004546"/>
  </node>
  <node label="REV7" id="1007">
    <att type="string" name="canonicalName" value="REV7"/>
    <att type="string" name="Gene" value="854667"/>
    <att type="string" name="Symbol" value="REV7"/>
    <att type="integer" name="DEGREE" value="19"/>
    <graphics type="CIRCLE" x="196.33080364385157" y="198.72718610183654"/>
  </node>
  <node label="TPM2" id="1008">
    <att type="string" name="canonicalName" value="TPM2"/>
    <att type="string" name="Gene" value="854668"/>
    <att type="string" name="Symbol" value="TPM2"/>
    <att type="integer" name="DEGREE" value="26"/>
    <graphics type="CIRCLE" x="311.25742713249196" y="390.1615783997478"/>
  </node>
  <node label="RPL16A" id="1009">
    <att type="string" name="canonicalName" value="RPL16A"/>
    <att type="string" name="Gene" value="854673"/>
    <att type="string" name="Symbol" value="RPL16A"/>
    <att type="integer" name="DEGREE" value="230"/>
    <graphics type="CIRCLE" x="442.41039415478184" y="274.8157448543087"/>
  </node>
  <node label="CSM2" id="1010">
    <att type="string" name="canonicalName" value="CSM2"/>
    <att type="string" name="Gene" value="854674"/>
    <att type="string" name="Symbol" value="CSM2"/>
    <att type="integer" name="DEGREE" value="21"/>
    <graphics type="CIRCLE" x="239.55550323189885" y="327.43630133461727"/>
  </node>
  <node label="MET18" id="1011">
    <att type="string" name="canonicalName" value="MET18"/>
    <att type="string" name="Gene" value="854678"/>
    <att type="string" name="Symbol" value="MET18"/>
    <att type="integer" name="DEGREE" value="30"/>
    <graphics type="CIRCLE" x="268.6541403333126" y="390.9644746065203"/>
  </node>
  <node label="RRT14" id="1012">
    <att type="string" name="canonicalName" value="RRT14"/>
    <att type="string" name="Gene" value="854679"/>
    <att type="string" name="Symbol" value="RRT14"/>
    <att type="integer" name="DEGREE" value="73"/>
    <graphics type="CIRCLE" x="262.6327798673218" y="198.44192898564708"/>
  </node>
  <node label="STH1" id="1013">
    <att type="string" name="canonicalName" value="STH1"/>
    <att type="string" name="Gene" value="854680"/>
    <att type="string" name="Symbol" value="STH1"/>
    <att type="integer" name="DEGREE" value="116"/>
    <graphics type="CIRCLE" x="357.16651834580216" y="392.7777849446096"/>
  </node>
  <node label="RHO3" id="1014">
    <att type="string" name="canonicalName" value="RHO3"/>
    <att type="string" name="Gene" value="854688"/>
    <att type="string" name="Symbol" value="RHO3"/>
    <att type="integer" name="DEGREE" value="120"/>
    <graphics type="CIRCLE" x="347.73403799471185" y="385.45907847790926"/>
  </node>
  <node label="SHQ1" id="1015">
    <att type="string" name="canonicalName" value="SHQ1"/>
    <att type="string" name="Gene" value="854702"/>
    <att type="string" name="Symbol" value="SHQ1"/>
    <att type="integer" name="DEGREE" value="17"/>
    <graphics type="CIRCLE" x="360.54974297068134" y="239.52812938527"/>
  </node>
  <node label="BMT5" id="1016">
    <att type="string" name="canonicalName" value="BMT5"/>
    <att type="string" name="Gene" value="854711"/>
    <att type="string" name="Symbol" value="BMT5"/>
    <att type="integer" name="DEGREE" value="44"/>
    <graphics type="CIRCLE" x="282.181860761424" y="418.6907925842683"/>
  </node>
  <node label="LYS12" id="1017">
    <att type="string" name="canonicalName" value="LYS12"/>
    <att type="string" name="Gene" value="854714"/>
    <att type="string" name="Symbol" value="LYS12"/>
    <att type="integer" name="DEGREE" value="45"/>
    <graphics type="CIRCLE" x="426.22479723607563" y="301.83180029513085"/>
  </node>
  <node label="UTP25" id="1018">
    <att type="string" name="canonicalName" value="UTP25"/>
    <att type="string" name="Gene" value="854717"/>
    <att type="string" name="Symbol" value="UTP25"/>
    <att type="integer" name="DEGREE" value="75"/>
    <graphics type="CIRCLE" x="352.37248717401326" y="303.67665430578495"/>
  </node>
  <node label="ICE2" id="1019">
    <att type="string" name="canonicalName" value="ICE2"/>
    <att type="string" name="Gene" value="854718"/>
    <att type="string" name="Symbol" value="ICE2"/>
    <att type="integer" name="DEGREE" value="20"/>
    <graphics type="CIRCLE" x="203.9912145952342" y="391.7492956071821"/>
  </node>
  <node label="YIL082W-A" id="1020">
    <att type="string" name="canonicalName" value="YIL082W-A"/>
    <att type="string" name="Gene" value="854728"/>
    <att type="string" name="Symbol" value="YIL082W-A"/>
    <att type="integer" name="DEGREE" value="6"/>
    <graphics type="CIRCLE" x="407.5952773521978" y="385.1566328425072"/>
  </node>
  <node label="AIR1" id="1021">
    <att type="string" name="canonicalName" value="AIR1"/>
    <att type="string" name="Gene" value="854731"/>
    <att type="string" name="Symbol" value="AIR1"/>
    <att type="integer" name="DEGREE" value="56"/>
    <graphics type="CIRCLE" x="326.2585461836449" y="331.4455896822622"/>
  </node>
  <node label="THS1" id="1022">
    <att type="string" name="canonicalName" value="THS1"/>
    <att type="string" name="Gene" value="854732"/>
    <att type="string" name="Symbol" value="THS1"/>
    <att type="integer" name="DEGREE" value="41"/>
    <graphics type="CIRCLE" x="385.3609144279275" y="210.17853841781138"/>
  </node>
  <node label="SER33" id="1023">
    <att type="string" name="canonicalName" value="SER33"/>
    <att type="string" name="Gene" value="854736"/>
    <att type="string" name="Symbol" value="SER33"/>
    <att type="integer" name="DEGREE" value="33"/>
    <graphics type="CIRCLE" x="413.7688114151018" y="347.8400424669006"/>
  </node>
  <node label="SPO22" id="1024">
    <att type="string" name="canonicalName" value="SPO22"/>
    <att type="string" name="Gene" value="854737"/>
    <att type="string" name="Symbol" value="SPO22"/>
    <att type="integer" name="DEGREE" value="14"/>
    <graphics type="CIRCLE" x="374.0947418880073" y="435.2535142348411"/>
  </node>
  <node label="RPS24B" id="1025">
    <att type="string" name="canonicalName" value="RPS24B"/>
    <att type="string" name="Gene" value="854741"/>
    <att type="string" name="Symbol" value="RPS24B"/>
    <att type="integer" name="DEGREE" value="189"/>
    <graphics type="CIRCLE" x="355.6120296391497" y="246.24173851546985"/>
  </node>
  <node label="SEC6" id="1026">
    <att type="string" name="canonicalName" value="SEC6"/>
    <att type="string" name="Gene" value="854742"/>
    <att type="string" name="Symbol" value="SEC6"/>
    <att type="integer" name="DEGREE" value="43"/>
    <graphics type="CIRCLE" x="318.2715885935067" y="165.93498195888375"/>
  </node>
  <node label="SNP1" id="1027">
    <att type="string" name="canonicalName" value="SNP1"/>
    <att type="string" name="Gene" value="854749"/>
    <att type="string" name="Symbol" value="SNP1"/>
    <att type="integer" name="DEGREE" value="66"/>
    <graphics type="CIRCLE" x="432.8894981739206" y="303.2849971408848"/>
  </node>
  <node label="GPP1" id="1028">
    <att type="string" name="canonicalName" value="GPP1"/>
    <att type="string" name="Gene" value="854758"/>
    <att type="string" name="Symbol" value="GPP1"/>
    <att type="integer" name="DEGREE" value="27"/>
    <graphics type="CIRCLE" x="386.3532944197412" y="151.1332535435296"/>
  </node>
  <node label="APQ12" id="1029">
    <att type="string" name="canonicalName" value="APQ12"/>
    <att type="string" name="Gene" value="854771"/>
    <att type="string" name="Symbol" value="APQ12"/>
    <att type="integer" name="DEGREE" value="38"/>
    <graphics type="CIRCLE" x="195.53017220461925" y="249.6599840057862"/>
  </node>
  <node label="TED1" id="1030">
    <att type="string" name="canonicalName" value="TED1"/>
    <att type="string" name="Gene" value="854772"/>
    <att type="string" name="Symbol" value="TED1"/>
    <att type="integer" name="DEGREE" value="12"/>
    <graphics type="CIRCLE" x="371.76377126361615" y="418.397989406465"/>
  </node>
  <node label="EMA17" id="1031">
    <att type="string" name="canonicalName" value="EMA17"/>
    <att type="string" name="Gene" value="854783"/>
    <att type="string" name="Symbol" value="EMA17"/>
    <att type="integer" name="DEGREE" value="5"/>
    <graphics type="CIRCLE" x="329.9894255229122" y="408.259303858639"/>
  </node>
  <node label="EMC5" id="1032">
    <att type="string" name="canonicalName" value="EMC5"/>
    <att type="string" name="Gene" value="854785"/>
    <att type="string" name="Symbol" value="EMC5"/>
    <att type="integer" name="DEGREE" value="9"/>
    <graphics type="CIRCLE" x="319.50394948833343" y="285.3690373221517"/>
  </node>
  <node label="IRR1" id="1033">
    <att type="string" name="canonicalName" value="IRR1"/>
    <att type="string" name="Gene" value="854786"/>
    <att type="string" name="Symbol" value="IRR1"/>
    <att type="integer" name="DEGREE" value="37"/>
    <graphics type="CIRCLE" x="160.02222149962233" y="231.68652568111355"/>
  </node>
  <node label="RPB3" id="1034">
    <att type="string" name="canonicalName" value="RPB3"/>
    <att type="string" name="Gene" value="854791"/>
    <att type="string" name="Symbol" value="RPB3"/>
    <att type="integer" name="DEGREE" value="259"/>
    <graphics type="CIRCLE" x="416.96929775749174" y="387.6286299549187"/>
  </node>
  <node label="HIS6" id="1035">
    <att type="string" name="canonicalName" value="HIS6"/>
    <att type="string" name="Gene" value="854792"/>
    <att type="string" name="Symbol" value="HIS6"/>
    <att type="integer" name="DEGREE" value="5"/>
    <graphics type="CIRCLE" x="421.5251935832834" y="411.9030377315598"/>
  </node>
  <node label="FAF1" id="1036">
    <att type="string" name="canonicalName" value="FAF1"/>
    <att type="string" name="Gene" value="854793"/>
    <att type="string" name="Symbol" value="FAF1"/>
    <att type="integer" name="DEGREE" value="74"/>
    <graphics type="CIRCLE" x="388.6709283099044" y="215.6673343640602"/>
  </node>
  <node label="RPL2B" id="1037">
    <att type="string" name="canonicalName" value="RPL2B"/>
    <att type="string" name="Gene" value="854794"/>
    <att type="string" name="Symbol" value="RPL2B"/>
    <att type="integer" name="DEGREE" value="191"/>
    <graphics type="CIRCLE" x="202.02957702007905" y="442.70001392744837"/>
  </node>
  <node label="SNL1" id="1038">
    <att type="string" name="canonicalName" value="SNL1"/>
    <att type="string" name="Gene" value="854796"/>
    <att type="string" name="Symbol" value="SNL1"/>
    <att type="integer" name="DEGREE" value="56"/>
    <graphics type="CIRCLE" x="224.978328110983" y="297.58831033520914"/>
  </node>
  <node label="URM1" id="1039">
    <att type="string" name="canonicalName" value="URM1"/>
    <att type="string" name="Gene" value="854809"/>
    <att type="string" name="Symbol" value="URM1"/>
    <att type="integer" name="DEGREE" value="30"/>
    <graphics type="CIRCLE" x="343.523221541089" y="372.94069062983175"/>
  </node>
  <node label="YIA6" id="1040">
    <att type="string" name="canonicalName" value="YIA6"/>
    <att type="string" name="Gene" value="854811"/>
    <att type="string" name="Symbol" value="YIA6"/>
    <att type="integer" name="DEGREE" value="7"/>
    <graphics type="CIRCLE" x="251.2054804569745" y="389.17905030098615"/>
  </node>
  <node label="INP51" id="1041">
    <att type="string" name="canonicalName" value="INP51"/>
    <att type="string" name="Gene" value="854815"/>
    <att type="string" name="Symbol" value="INP51"/>
    <att type="integer" name="DEGREE" value="52"/>
    <graphics type="CIRCLE" x="351.9159090024276" y="152.3745472505788"/>
  </node>
  <node label="YIL001W" id="1042">
    <att type="string" name="canonicalName" value="YIL001W"/>
    <att type="string" name="Gene" value="854816"/>
    <att type="string" name="Symbol" value="YIL001W"/>
    <att type="integer" name="DEGREE" value="68"/>
    <graphics type="CIRCLE" x="152.66228207904894" y="375.4758800937245"/>
  </node>
  <node label="IST3" id="1043">
    <att type="string" name="canonicalName" value="IST3"/>
    <att type="string" name="Gene" value="854821"/>
    <att type="string" name="Symbol" value="IST3"/>
    <att type="integer" name="DEGREE" value="52"/>
    <graphics type="CIRCLE" x="403.67260177485053" y="247.77382712815233"/>
  </node>
  <node label="PRI1" id="1044">
    <att type="string" name="canonicalName" value="PRI1"/>
    <att type="string" name="Gene" value="854825"/>
    <att type="string" name="Symbol" value="PRI1"/>
    <att type="integer" name="DEGREE" value="52"/>
    <graphics type="CIRCLE" x="353.64571096391677" y="266.84860780834526"/>
  </node>
  <node label="MSL1" id="1045">
    <att type="string" name="canonicalName" value="MSL1"/>
    <att type="string" name="Gene" value="854826"/>
    <att type="string" name="Symbol" value="MSL1"/>
    <att type="integer" name="DEGREE" value="68"/>
    <graphics type="CIRCLE" x="420.2904976380933" y="333.0590569788468"/>
  </node>
  <node label="DSN1" id="1046">
    <att type="string" name="canonicalName" value="DSN1"/>
    <att type="string" name="Gene" value="854827"/>
    <att type="string" name="Symbol" value="DSN1"/>
    <att type="integer" name="DEGREE" value="243"/>
    <graphics type="CIRCLE" x="201.14647923055605" y="229.02416900417938"/>
  </node>
  <node label="SQT1" id="1047">
    <att type="string" name="canonicalName" value="SQT1"/>
    <att type="string" name="Gene" value="854829"/>
    <att type="string" name="Symbol" value="SQT1"/>
    <att type="integer" name="DEGREE" value="60"/>
    <graphics type="CIRCLE" x="293.2121729406734" y="318.48512621546803"/>
  </node>
  <node label="VLD1" id="1048">
    <att type="string" name="canonicalName" value="VLD1"/>
    <att type="string" name="Gene" value="854831"/>
    <att type="string" name="Symbol" value="VLD1"/>
    <att type="integer" name="DEGREE" value="5"/>
    <graphics type="CIRCLE" x="421.5929564520825" y="272.4877446471752"/>
  </node>
  <node label="MRS1" id="1049">
    <att type="string" name="canonicalName" value="MRS1"/>
    <att type="string" name="Gene" value="854839"/>
    <att type="string" name="Symbol" value="MRS1"/>
    <att type="integer" name="DEGREE" value="10"/>
    <graphics type="CIRCLE" x="355.0430329148171" y="288.0027044316821"/>
  </node>
  <node label="SEC11" id="1050">
    <att type="string" name="canonicalName" value="SEC11"/>
    <att type="string" name="Gene" value="854840"/>
    <att type="string" name="Symbol" value="SEC11"/>
    <att type="integer" name="DEGREE" value="21"/>
    <graphics type="CIRCLE" x="239.76381590231304" y="258.02928854316644"/>
  </node>
  <node label="DAL81" id="1051">
    <att type="string" name="canonicalName" value="DAL81"/>
    <att type="string" name="Gene" value="854841"/>
    <att type="string" name="Symbol" value="DAL81"/>
    <att type="integer" name="DEGREE" value="9"/>
    <graphics type="CIRCLE" x="340.72027895589883" y="347.3809638048075"/>
  </node>
  <node label="YVH1" id="1052">
    <att type="string" name="canonicalName" value="YVH1"/>
    <att type="string" name="Gene" value="854844"/>
    <att type="string" name="Symbol" value="YVH1"/>
    <att type="integer" name="DEGREE" value="130"/>
    <graphics type="CIRCLE" x="292.70282915332655" y="180.6609447995515"/>
  </node>
  <node label="DAL4" id="1053">
    <att type="string" name="canonicalName" value="DAL4"/>
    <att type="string" name="Gene" value="854846"/>
    <att type="string" name="Symbol" value="DAL4"/>
    <att type="integer" name="DEGREE" value="1"/>
    <graphics type="CIRCLE" x="448.46724678752275" y="320.3472366734018"/>
  </node>
  <node label="DAL7" id="1054">
    <att type="string" name="canonicalName" value="DAL7"/>
    <att type="string" name="Gene" value="854849"/>
    <att type="string" name="Symbol" value="DAL7"/>
    <att type="integer" name="DEGREE" value="24"/>
    <graphics type="CIRCLE" x="168.86912891786406" y="243.03117446615897"/>
  </node>
  <node label="YIR042C" id="1055">
    <att type="string" name="canonicalName" value="YIR042C"/>
    <att type="string" name="Gene" value="854860"/>
    <att type="string" name="Symbol" value="YIR042C"/>
    <att type="integer" name="DEGREE" value="1"/>
    <graphics type="CIRCLE" x="421.0076685023586" y="299.83128800146255"/>
  </node>
  <node label="YML108W" id="1056">
    <att type="string" name="canonicalName" value="YML108W"/>
    <att type="string" name="Gene" value="854863"/>
    <att type="string" name="Symbol" value="YML108W"/>
    <att type="integer" name="DEGREE" value="6"/>
    <graphics type="CIRCLE" x="275.0345879085058" y="279.3152772191453"/>
  </node>
  <node label="PML39" id="1057">
    <att type="string" name="canonicalName" value="PML39"/>
    <att type="string" name="Gene" value="854864"/>
    <att type="string" name="Symbol" value="PML39"/>
    <att type="integer" name="DEGREE" value="12"/>
    <graphics type="CIRCLE" x="213.9277850661682" y="292.3800782427704"/>
  </node>
  <node label="URA5" id="1058">
    <att type="string" name="canonicalName" value="URA5"/>
    <att type="string" name="Gene" value="854865"/>
    <att type="string" name="Symbol" value="URA5"/>
    <att type="integer" name="DEGREE" value="14"/>
    <graphics type="CIRCLE" x="156.9682650346528" y="387.9267755692898"/>
  </node>
  <node label="SEC65" id="1059">
    <att type="string" name="canonicalName" value="SEC65"/>
    <att type="string" name="Gene" value="854866"/>
    <att type="string" name="Symbol" value="SEC65"/>
    <att type="integer" name="DEGREE" value="93"/>
    <graphics type="CIRCLE" x="309.6405985279106" y="154.61627541789477"/>
  </node>
  <node label="MDM1" id="1060">
    <att type="string" name="canonicalName" value="MDM1"/>
    <att type="string" name="Gene" value="854867"/>
    <att type="string" name="Symbol" value="MDM1"/>
    <att type="integer" name="DEGREE" value="17"/>
    <graphics type="CIRCLE" x="367.46923344629573" y="404.75062466909037"/>
  </node>
  <node label="NUP188" id="1061">
    <att type="string" name="canonicalName" value="NUP188"/>
    <att type="string" name="Gene" value="854868"/>
    <att type="string" name="Symbol" value="NUP188"/>
    <att type="integer" name="DEGREE" value="51"/>
    <graphics type="CIRCLE" x="308.55907532896555" y="387.5141930710827"/>
  </node>
  <node label="VPS9" id="1062">
    <att type="string" name="canonicalName" value="VPS9"/>
    <att type="string" name="Gene" value="854876"/>
    <att type="string" name="Symbol" value="VPS9"/>
    <att type="integer" name="DEGREE" value="84"/>
    <graphics type="CIRCLE" x="345.4069994579463" y="334.4120444538337"/>
  </node>
  <node label="YML096W" id="1063">
    <att type="string" name="canonicalName" value="YML096W"/>
    <att type="string" name="Gene" value="854877"/>
    <att type="string" name="Symbol" value="YML096W"/>
    <att type="integer" name="DEGREE" value="10"/>
    <graphics type="CIRCLE" x="410.495247997048" y="181.86390922982392"/>
  </node>
  <node label="UTP14" id="1064">
    <att type="string" name="canonicalName" value="UTP14"/>
    <att type="string" name="Gene" value="854881"/>
    <att type="string" name="Symbol" value="UTP14"/>
    <att type="integer" name="DEGREE" value="156"/>
    <graphics type="CIRCLE" x="232.9864163210935" y="250.72614404338842"/>
  </node>
  <node label="DUS1" id="1065">
    <att type="string" name="canonicalName" value="DUS1"/>
    <att type="string" name="Gene" value="854895"/>
    <att type="string" name="Symbol" value="DUS1"/>
    <att type="integer" name="DEGREE" value="8"/>
    <graphics type="CIRCLE" x="420.06647223811865" y="316.43076059204634"/>
  </node>
  <node label="HMG1" id="1066">
    <att type="string" name="canonicalName" value="HMG1"/>
    <att type="string" name="Gene" value="854900"/>
    <att type="string" name="Symbol" value="HMG1"/>
    <att type="integer" name="DEGREE" value="24"/>
    <graphics type="CIRCLE" x="303.6466995746831" y="394.3758131967204"/>
  </node>
  <node label="FPR3" id="1067">
    <att type="string" name="canonicalName" value="FPR3"/>
    <att type="string" name="Gene" value="854901"/>
    <att type="string" name="Symbol" value="FPR3"/>
    <att type="integer" name="DEGREE" value="76"/>
    <graphics type="CIRCLE" x="391.6010073608189" y="364.7282003160035"/>
  </node>
  <node label="TCB3" id="1068">
    <att type="string" name="canonicalName" value="TCB3"/>
    <att type="string" name="Gene" value="854903"/>
    <att type="string" name="Symbol" value="TCB3"/>
    <att type="integer" name="DEGREE" value="34"/>
    <graphics type="CIRCLE" x="176.0658285021346" y="184.18061153026312"/>
  </node>
  <node label="COG8" id="1069">
    <att type="string" name="canonicalName" value="COG8"/>
    <att type="string" name="Gene" value="854904"/>
    <att type="string" name="Symbol" value="COG8"/>
    <att type="integer" name="DEGREE" value="68"/>
    <graphics type="CIRCLE" x="357.18070033852575" y="413.3152173579281"/>
  </node>
  <node label="COS3" id="1070">
    <att type="string" name="canonicalName" value="COS3"/>
    <att type="string" name="Gene" value="854907"/>
    <att type="string" name="Symbol" value="COS3"/>
    <att type="integer" name="DEGREE" value="1"/>
    <graphics type="CIRCLE" x="366.42923330172016" y="433.9793363266664"/>
  </node>
  <node label="RSC9" id="1071">
    <att type="string" name="canonicalName" value="RSC9"/>
    <att type="string" name="Gene" value="854912"/>
    <att type="string" name="Symbol" value="RSC9"/>
    <att type="integer" name="DEGREE" value="26"/>
    <graphics type="CIRCLE" x="305.4130417233996" y="437.93161917772966"/>
  </node>
  <node label="ERG13" id="1072">
    <att type="string" name="canonicalName" value="ERG13"/>
    <att type="string" name="Gene" value="854913"/>
    <att type="string" name="Symbol" value="ERG13"/>
    <att type="integer" name="DEGREE" value="32"/>
    <graphics type="CIRCLE" x="297.082789643367" y="187.22729475209616"/>
  </node>
  <node label="TUB3" id="1073">
    <att type="string" name="canonicalName" value="TUB3"/>
    <att type="string" name="Gene" value="854915"/>
    <att type="string" name="Symbol" value="TUB3"/>
    <att type="integer" name="DEGREE" value="82"/>
    <graphics type="CIRCLE" x="159.69261379646872" y="204.2836509934395"/>
  </node>
  <node label="PHO84" id="1074">
    <att type="string" name="canonicalName" value="PHO84"/>
    <att type="string" name="Gene" value="854916"/>
    <att type="string" name="Symbol" value="PHO84"/>
    <att type="integer" name="DEGREE" value="27"/>
    <graphics type="CIRCLE" x="232.78667488517266" y="155.05018869112544"/>
  </node>
  <node label="GTR1" id="1075">
    <att type="string" name="canonicalName" value="GTR1"/>
    <att type="string" name="Gene" value="854918"/>
    <att type="string" name="Symbol" value="GTR1"/>
    <att type="integer" name="DEGREE" value="48"/>
    <graphics type="CIRCLE" x="332.2604351376206" y="195.2777717471678"/>
  </node>
  <node label="VAN1" id="1076">
    <att type="string" name="canonicalName" value="VAN1"/>
    <att type="string" name="Gene" value="854925"/>
    <att type="string" name="Symbol" value="VAN1"/>
    <att type="integer" name="DEGREE" value="11"/>
    <graphics type="CIRCLE" x="153.5429974589029" y="362.2406778677952"/>
  </node>
  <node label="BUL2" id="1077">
    <att type="string" name="canonicalName" value="BUL2"/>
    <att type="string" name="Gene" value="854929"/>
    <att type="string" name="Symbol" value="BUL2"/>
    <att type="integer" name="DEGREE" value="57"/>
    <graphics type="CIRCLE" x="204.23411728151012" y="400.1703914694844"/>
  </node>
  <node label="ZDS2" id="1078">
    <att type="string" name="canonicalName" value="ZDS2"/>
    <att type="string" name="Gene" value="854931"/>
    <att type="string" name="Symbol" value="ZDS2"/>
    <att type="integer" name="DEGREE" value="27"/>
    <graphics type="CIRCLE" x="288.7665309287463" y="181.6299066913526"/>
  </node>
  <node label="TEM1" id="1079">
    <att type="string" name="canonicalName" value="TEM1"/>
    <att type="string" name="Gene" value="854938"/>
    <att type="string" name="Symbol" value="TEM1"/>
    <att type="integer" name="DEGREE" value="140"/>
    <graphics type="CIRCLE" x="186.03177346961706" y="341.468516392908"/>
  </node>
  <node label="RPS1B" id="1080">
    <att type="string" name="canonicalName" value="RPS1B"/>
    <att type="string" name="Gene" value="854939"/>
    <att type="string" name="Symbol" value="RPS1B"/>
    <att type="integer" name="DEGREE" value="205"/>
    <graphics type="CIRCLE" x="170.94420269265788" y="296.12150733322426"/>
  </node>
  <node label="MFT1" id="1081">
    <att type="string" name="canonicalName" value="MFT1"/>
    <att type="string" name="Gene" value="854940"/>
    <att type="string" name="Symbol" value="MFT1"/>
    <att type="integer" name="DEGREE" value="50"/>
    <graphics type="CIRCLE" x="407.1135373957446" y="334.064406697071"/>
  </node>
  <node label="PIF1" id="1082">
    <att type="string" name="canonicalName" value="PIF1"/>
    <att type="string" name="Gene" value="854941"/>
    <att type="string" name="Symbol" value="PIF1"/>
    <att type="integer" name="DEGREE" value="71"/>
    <graphics type="CIRCLE" x="320.01276691153635" y="437.22741367556586"/>
  </node>
  <node label="OGG1" id="1083">
    <att type="string" name="canonicalName" value="OGG1"/>
    <att type="string" name="Gene" value="854942"/>
    <att type="string" name="Symbol" value="OGG1"/>
    <att type="integer" name="DEGREE" value="12"/>
    <graphics type="CIRCLE" x="190.95179259428124" y="347.0457390215052"/>
  </node>
  <node label="NTE1" id="1084">
    <att type="string" name="canonicalName" value="NTE1"/>
    <att type="string" name="Gene" value="854943"/>
    <att type="string" name="Symbol" value="NTE1"/>
    <att type="integer" name="DEGREE" value="44"/>
    <graphics type="CIRCLE" x="246.50466347176265" y="350.1356494498233"/>
  </node>
  <node label="IMD4" id="1085">
    <att type="string" name="canonicalName" value="IMD4"/>
    <att type="string" name="Gene" value="854948"/>
    <att type="string" name="Symbol" value="IMD4"/>
    <att type="integer" name="DEGREE" value="61"/>
    <graphics type="CIRCLE" x="244.8288412976798" y="318.9556942892125"/>
  </node>
  <node label="SPC2" id="1086">
    <att type="string" name="canonicalName" value="SPC2"/>
    <att type="string" name="Gene" value="854949"/>
    <att type="string" name="Symbol" value="SPC2"/>
    <att type="integer" name="DEGREE" value="21"/>
    <graphics type="CIRCLE" x="260.5809181449171" y="424.22674625761897"/>
  </node>
  <node label="RSE1" id="1087">
    <att type="string" name="canonicalName" value="RSE1"/>
    <att type="string" name="Gene" value="854956"/>
    <att type="string" name="Symbol" value="RSE1"/>
    <att type="integer" name="DEGREE" value="86"/>
    <graphics type="CIRCLE" x="415.8635424236936" y="340.25518230276555"/>
  </node>
  <node label="PRP39" id="1088">
    <att type="string" name="canonicalName" value="PRP39"/>
    <att type="string" name="Gene" value="854960"/>
    <att type="string" name="Symbol" value="PRP39"/>
    <att type="integer" name="DEGREE" value="26"/>
    <graphics type="CIRCLE" x="343.372272701053" y="330.20962749305045"/>
  </node>
  <node label="YML045W" id="1089">
    <att type="string" name="canonicalName" value="YML045W"/>
    <att type="string" name="Gene" value="854963"/>
    <att type="string" name="Symbol" value="YML045W"/>
    <att type="integer" name="DEGREE" value="5"/>
    <graphics type="CIRCLE" x="344.6841393832914" y="252.17529605299382"/>
  </node>
  <node label="RRN11" id="1090">
    <att type="string" name="canonicalName" value="RRN11"/>
    <att type="string" name="Gene" value="854964"/>
    <att type="string" name="Symbol" value="RRN11"/>
    <att type="integer" name="DEGREE" value="18"/>
    <graphics type="CIRCLE" x="386.0259051364796" y="204.4153514669668"/>
  </node>
  <node label="YMD8" id="1091">
    <att type="string" name="canonicalName" value="YMD8"/>
    <att type="string" name="Gene" value="854970"/>
    <att type="string" name="Symbol" value="YMD8"/>
    <att type="integer" name="DEGREE" value="14"/>
    <graphics type="CIRCLE" x="182.33729257665505" y="433.5601329282865"/>
  </node>
  <node label="YML037C" id="1092">
    <att type="string" name="canonicalName" value="YML037C"/>
    <att type="string" name="Gene" value="854971"/>
    <att type="string" name="Symbol" value="YML037C"/>
    <att type="integer" name="DEGREE" value="11"/>
    <graphics type="CIRCLE" x="198.65320069320757" y="341.7603233498058"/>
  </node>
  <node label="CGI121" id="1093">
    <att type="string" name="canonicalName" value="CGI121"/>
    <att type="string" name="Gene" value="854972"/>
    <att type="string" name="Symbol" value="CGI121"/>
    <att type="integer" name="DEGREE" value="11"/>
    <graphics type="CIRCLE" x="276.4593213370464" y="271.15674341137594"/>
  </node>
  <node label="NDC1" id="1094">
    <att type="string" name="canonicalName" value="NDC1"/>
    <att type="string" name="Gene" value="854977"/>
    <att type="string" name="Symbol" value="NDC1"/>
    <att type="integer" name="DEGREE" value="39"/>
    <graphics type="CIRCLE" x="217.32147431672885" y="411.4064298319711"/>
  </node>
  <node label="RPS18B" id="1095">
    <att type="string" name="canonicalName" value="RPS18B"/>
    <att type="string" name="Gene" value="854982"/>
    <att type="string" name="Symbol" value="RPS18B"/>
    <att type="integer" name="DEGREE" value="198"/>
    <graphics type="CIRCLE" x="238.18820168536445" y="249.6023193728749"/>
  </node>
  <node label="APT1" id="1096">
    <att type="string" name="canonicalName" value="APT1"/>
    <att type="string" name="Gene" value="854986"/>
    <att type="string" name="Symbol" value="APT1"/>
    <att type="integer" name="DEGREE" value="13"/>
    <graphics type="CIRCLE" x="390.9304395644599" y="166.62859768483702"/>
  </node>
  <node label="OST6" id="1097">
    <att type="string" name="canonicalName" value="OST6"/>
    <att type="string" name="Gene" value="854989"/>
    <att type="string" name="Symbol" value="OST6"/>
    <att type="integer" name="DEGREE" value="23"/>
    <graphics type="CIRCLE" x="361.7467535465838" y="244.39380746995124"/>
  </node>
  <node label="PSP2" id="1098">
    <att type="string" name="canonicalName" value="PSP2"/>
    <att type="string" name="Gene" value="854991"/>
    <att type="string" name="Symbol" value="PSP2"/>
    <att type="integer" name="DEGREE" value="19"/>
    <graphics type="CIRCLE" x="308.2882939317169" y="288.86005071006014"/>
  </node>
  <node label="PPZ1" id="1099">
    <att type="string" name="canonicalName" value="PPZ1"/>
    <att type="string" name="Gene" value="854992"/>
    <att type="string" name="Symbol" value="PPZ1"/>
    <att type="integer" name="DEGREE" value="88"/>
    <graphics type="CIRCLE" x="402.37362341000824" y="196.91065002220517"/>
  </node>
  <node label="TAF11" id="1100">
    <att type="string" name="canonicalName" value="TAF11"/>
    <att type="string" name="Gene" value="854993"/>
    <att type="string" name="Symbol" value="TAF11"/>
    <att type="integer" name="DEGREE" value="24"/>
    <graphics type="CIRCLE" x="292.6343634856363" y="321.4158413196494"/>
  </node>
  <node label="TRM9" id="1101">
    <att type="string" name="canonicalName" value="TRM9"/>
    <att type="string" name="Gene" value="854994"/>
    <att type="string" name="Symbol" value="TRM9"/>
    <att type="integer" name="DEGREE" value="17"/>
    <graphics type="CIRCLE" x="409.0096125652511" y="413.94225001374434"/>
  </node>
  <node label="ERG6" id="1102">
    <att type="string" name="canonicalName" value="ERG6"/>
    <att type="string" name="Gene" value="855003"/>
    <att type="string" name="Symbol" value="ERG6"/>
    <att type="integer" name="DEGREE" value="69"/>
    <graphics type="CIRCLE" x="309.8250690634029" y="406.2532427684024"/>
  </node>
  <node label="CDC5" id="1103">
    <att type="string" name="canonicalName" value="CDC5"/>
    <att type="string" name="Gene" value="855013"/>
    <att type="string" name="Symbol" value="CDC5"/>
    <att type="integer" name="DEGREE" value="104"/>
    <graphics type="CIRCLE" x="298.6950527418711" y="215.40077967293672"/>
  </node>
  <node label="HXT2" id="1104">
    <att type="string" name="canonicalName" value="HXT2"/>
    <att type="string" name="Gene" value="855023"/>
    <att type="string" name="Symbol" value="HXT2"/>
    <att type="integer" name="DEGREE" value="9"/>
    <graphics type="CIRCLE" x="273.85714776486975" y="364.69197164451873"/>
  </node>
  <node label="SEC59" id="1105">
    <att type="string" name="canonicalName" value="SEC59"/>
    <att type="string" name="Gene" value="855026"/>
    <att type="string" name="Symbol" value="SEC59"/>
    <att type="integer" name="DEGREE" value="9"/>
    <graphics type="CIRCLE" x="341.77096452355386" y="342.22790669496163"/>
  </node>
  <node label="BUD22" id="1106">
    <att type="string" name="canonicalName" value="BUD22"/>
    <att type="string" name="Gene" value="855028"/>
    <att type="string" name="Symbol" value="BUD22"/>
    <att type="integer" name="DEGREE" value="85"/>
    <graphics type="CIRCLE" x="289.60823105245385" y="358.75751728663636"/>
  </node>
  <node label="ERG5" id="1107">
    <att type="string" name="canonicalName" value="ERG5"/>
    <att type="string" name="Gene" value="855029"/>
    <att type="string" name="Symbol" value="ERG5"/>
    <att type="integer" name="DEGREE" value="26"/>
    <graphics type="CIRCLE" x="427.1404849271751" y="367.7376512609178"/>
  </node>
  <node label="PEX9" id="1108">
    <att type="string" name="canonicalName" value="PEX9"/>
    <att type="string" name="Gene" value="855032"/>
    <att type="string" name="Symbol" value="PEX9"/>
    <att type="integer" name="DEGREE" value="8"/>
    <graphics type="CIRCLE" x="176.44857007772697" y="307.45957895214326"/>
  </node>
  <node label="CSI1" id="1109">
    <att type="string" name="canonicalName" value="CSI1"/>
    <att type="string" name="Gene" value="855040"/>
    <att type="string" name="Symbol" value="CSI1"/>
    <att type="integer" name="DEGREE" value="20"/>
    <graphics type="CIRCLE" x="359.78622689891483" y="187.57351241665071"/>
  </node>
  <node label="PEX12" id="1110">
    <att type="string" name="canonicalName" value="PEX12"/>
    <att type="string" name="Gene" value="855041"/>
    <att type="string" name="Symbol" value="PEX12"/>
    <att type="integer" name="DEGREE" value="11"/>
    <graphics type="CIRCLE" x="287.9038591903467" y="397.2103902769293"/>
  </node>
  <node label="TAP42" id="1111">
    <att type="string" name="canonicalName" value="TAP42"/>
    <att type="string" name="Gene" value="855043"/>
    <att type="string" name="Symbol" value="TAP42"/>
    <att type="integer" name="DEGREE" value="23"/>
    <graphics type="CIRCLE" x="355.50667791755325" y="407.4423386883334"/>
  </node>
  <node label="ARP9" id="1112">
    <att type="string" name="canonicalName" value="ARP9"/>
    <att type="string" name="Gene" value="855049"/>
    <att type="string" name="Symbol" value="ARP9"/>
    <att type="integer" name="DEGREE" value="101"/>
    <graphics type="CIRCLE" x="413.22680740793993" y="338.9867470833483"/>
  </node>
  <node label="NUP116" id="1113">
    <att type="string" name="canonicalName" value="NUP116"/>
    <att type="string" name="Gene" value="855066"/>
    <att type="string" name="Symbol" value="NUP116"/>
    <att type="integer" name="DEGREE" value="95"/>
    <graphics type="CIRCLE" x="366.9704032237092" y="357.9824206605862"/>
  </node>
  <node label="CSM3" id="1114">
    <att type="string" name="canonicalName" value="CSM3"/>
    <att type="string" name="Gene" value="855067"/>
    <att type="string" name="Symbol" value="CSM3"/>
    <att type="integer" name="DEGREE" value="70"/>
    <graphics type="CIRCLE" x="428.51936818418034" y="416.0102772417052"/>
  </node>
  <node label="ERB1" id="1115">
    <att type="string" name="canonicalName" value="ERB1"/>
    <att type="string" name="Gene" value="855068"/>
    <att type="string" name="Symbol" value="ERB1"/>
    <att type="integer" name="DEGREE" value="190"/>
    <graphics type="CIRCLE" x="391.2637247925813" y="217.38188727690127"/>
  </node>
  <node label="STV1" id="1116">
    <att type="string" name="canonicalName" value="STV1"/>
    <att type="string" name="Gene" value="855076"/>
    <att type="string" name="Symbol" value="STV1"/>
    <att type="integer" name="DEGREE" value="31"/>
    <graphics type="CIRCLE" x="199.9734979158995" y="191.14886525880695"/>
  </node>
  <node label="FET3" id="1117">
    <att type="string" name="canonicalName" value="FET3"/>
    <att type="string" name="Gene" value="855080"/>
    <att type="string" name="Symbol" value="FET3"/>
    <att type="integer" name="DEGREE" value="20"/>
    <graphics type="CIRCLE" x="288.9168443170728" y="418.0365419152538"/>
  </node>
  <node label="SEN15" id="1118">
    <att type="string" name="canonicalName" value="SEN15"/>
    <att type="string" name="Gene" value="855081"/>
    <att type="string" name="Symbol" value="SEN15"/>
    <att type="integer" name="DEGREE" value="25"/>
    <graphics type="CIRCLE" x="272.7866803929391" y="227.22981262132453"/>
  </node>
  <node label="SAM37" id="1119">
    <att type="string" name="canonicalName" value="SAM37"/>
    <att type="string" name="Gene" value="855082"/>
    <att type="string" name="Symbol" value="SAM37"/>
    <att type="integer" name="DEGREE" value="16"/>
    <graphics type="CIRCLE" x="410.13481831282434" y="417.8928223708669"/>
  </node>
  <node label="KAR5" id="1120">
    <att type="string" name="canonicalName" value="KAR5"/>
    <att type="string" name="Gene" value="855087"/>
    <att type="string" name="Symbol" value="KAR5"/>
    <att type="integer" name="DEGREE" value="9"/>
    <graphics type="CIRCLE" x="283.7891913038703" y="202.51836323123905"/>
  </node>
  <node label="SOV1" id="1121">
    <att type="string" name="canonicalName" value="SOV1"/>
    <att type="string" name="Gene" value="855088"/>
    <att type="string" name="Symbol" value="SOV1"/>
    <att type="integer" name="DEGREE" value="25"/>
    <graphics type="CIRCLE" x="289.2032071169085" y="315.3939256896292"/>
  </node>
  <node label="UBX4" id="1122">
    <att type="string" name="canonicalName" value="UBX4"/>
    <att type="string" name="Gene" value="855089"/>
    <att type="string" name="Symbol" value="UBX4"/>
    <att type="integer" name="DEGREE" value="21"/>
    <graphics type="CIRCLE" x="378.65890090209297" y="415.7225695980478"/>
  </node>
  <node label="PDS5" id="1123">
    <att type="string" name="canonicalName" value="PDS5"/>
    <att type="string" name="Gene" value="855099"/>
    <att type="string" name="Symbol" value="PDS5"/>
    <att type="integer" name="DEGREE" value="94"/>
    <graphics type="CIRCLE" x="430.95136095771215" y="425.25260066459134"/>
  </node>
  <node label="VPS20" id="1124">
    <att type="string" name="canonicalName" value="VPS20"/>
    <att type="string" name="Gene" value="855101"/>
    <att type="string" name="Symbol" value="VPS20"/>
    <att type="integer" name="DEGREE" value="28"/>
    <graphics type="CIRCLE" x="370.15430952877944" y="418.5720295937338"/>
  </node>
  <node label="CTF18" id="1125">
    <att type="string" name="canonicalName" value="CTF18"/>
    <att type="string" name="Gene" value="855102"/>
    <att type="string" name="Symbol" value="CTF18"/>
    <att type="integer" name="DEGREE" value="80"/>
    <graphics type="CIRCLE" x="325.3486015344422" y="175.38644794772026"/>
  </node>
  <node label="SEC14" id="1126">
    <att type="string" name="canonicalName" value="SEC14"/>
    <att type="string" name="Gene" value="855103"/>
    <att type="string" name="Symbol" value="SEC14"/>
    <att type="integer" name="DEGREE" value="75"/>
    <graphics type="CIRCLE" x="190.0332821274384" y="173.7386011141973"/>
  </node>
  <node label="NPL6" id="1127">
    <att type="string" name="canonicalName" value="NPL6"/>
    <att type="string" name="Gene" value="855116"/>
    <att type="string" name="Symbol" value="NPL6"/>
    <att type="integer" name="DEGREE" value="60"/>
    <graphics type="CIRCLE" x="294.86955450157654" y="400.0328349018554"/>
  </node>
  <node label="UTP15" id="1128">
    <att type="string" name="canonicalName" value="UTP15"/>
    <att type="string" name="Gene" value="855118"/>
    <att type="string" name="Symbol" value="UTP15"/>
    <att type="integer" name="DEGREE" value="119"/>
    <graphics type="CIRCLE" x="341.42197641065627" y="179.59592744636524"/>
  </node>
  <node label="CTF13" id="1129">
    <att type="string" name="canonicalName" value="CTF13"/>
    <att type="string" name="Gene" value="855119"/>
    <att type="string" name="Symbol" value="CTF13"/>
    <att type="integer" name="DEGREE" value="26"/>
    <graphics type="CIRCLE" x="396.8687582952416" y="426.19202432831503"/>
  </node>
  <node label="MYO5" id="1130">
    <att type="string" name="canonicalName" value="MYO5"/>
    <att type="string" name="Gene" value="855136"/>
    <att type="string" name="Symbol" value="MYO5"/>
    <att type="integer" name="DEGREE" value="62"/>
    <graphics type="CIRCLE" x="228.0407827485729" y="221.83832745544112"/>
  </node>
  <node label="ASC1" id="1131">
    <att type="string" name="canonicalName" value="ASC1"/>
    <att type="string" name="Gene" value="855143"/>
    <att type="string" name="Symbol" value="ASC1"/>
    <att type="integer" name="DEGREE" value="327"/>
    <graphics type="CIRCLE" x="445.7480392526098" y="329.7264135492433"/>
  </node>
  <node label="SPC24" id="1132">
    <att type="string" name="canonicalName" value="SPC24"/>
    <att type="string" name="Gene" value="855144"/>
    <att type="string" name="Symbol" value="SPC24"/>
    <att type="integer" name="DEGREE" value="89"/>
    <graphics type="CIRCLE" x="314.8885402767994" y="428.072598861853"/>
  </node>
  <node label="PKR1" id="1133">
    <att type="string" name="canonicalName" value="PKR1"/>
    <att type="string" name="Gene" value="855153"/>
    <att type="string" name="Symbol" value="PKR1"/>
    <att type="integer" name="DEGREE" value="29"/>
    <graphics type="CIRCLE" x="391.79492015590677" y="294.8974805761386"/>
  </node>
  <node label="STO1" id="1134">
    <att type="string" name="canonicalName" value="STO1"/>
    <att type="string" name="Gene" value="855155"/>
    <att type="string" name="Symbol" value="STO1"/>
    <att type="integer" name="DEGREE" value="84"/>
    <graphics type="CIRCLE" x="344.91708784620266" y="333.9349137693341"/>
  </node>
  <node label="ECM16" id="1135">
    <att type="string" name="canonicalName" value="ECM16"/>
    <att type="string" name="Gene" value="855158"/>
    <att type="string" name="Symbol" value="ECM16"/>
    <att type="integer" name="DEGREE" value="194"/>
    <graphics type="CIRCLE" x="319.3305585901439" y="295.11888898994164"/>
  </node>
  <node label="RRB1" id="1136">
    <att type="string" name="canonicalName" value="RRB1"/>
    <att type="string" name="Gene" value="855161"/>
    <att type="string" name="Symbol" value="RRB1"/>
    <att type="integer" name="DEGREE" value="37"/>
    <graphics type="CIRCLE" x="340.48276615923" y="386.0935499949838"/>
  </node>
  <node label="RPS16A" id="1137">
    <att type="string" name="canonicalName" value="RPS16A"/>
    <att type="string" name="Gene" value="855174"/>
    <att type="string" name="Symbol" value="RPS16A"/>
    <att type="integer" name="DEGREE" value="238"/>
    <graphics type="CIRCLE" x="431.7108351701373" y="441.22280732939936"/>
  </node>
  <node label="FDO1" id="1138">
    <att type="string" name="canonicalName" value="FDO1"/>
    <att type="string" name="Gene" value="855175"/>
    <att type="string" name="Symbol" value="FDO1"/>
    <att type="integer" name="DEGREE" value="13"/>
    <graphics type="CIRCLE" x="433.35638447275664" y="371.96233616855767"/>
  </node>
  <node label="INP2" id="1139">
    <att type="string" name="canonicalName" value="INP2"/>
    <att type="string" name="Gene" value="855198"/>
    <att type="string" name="Symbol" value="INP2"/>
    <att type="integer" name="DEGREE" value="10"/>
    <graphics type="CIRCLE" x="236.81891233992593" y="339.08523762477137"/>
  </node>
  <node label="MSS11" id="1140">
    <att type="string" name="canonicalName" value="MSS11"/>
    <att type="string" name="Gene" value="855200"/>
    <att type="string" name="Symbol" value="MSS11"/>
    <att type="integer" name="DEGREE" value="10"/>
    <graphics type="CIRCLE" x="261.35706019693583" y="221.5731416174139"/>
  </node>
  <node label="MME1" id="1141">
    <att type="string" name="canonicalName" value="MME1"/>
    <att type="string" name="Gene" value="855202"/>
    <att type="string" name="Symbol" value="MME1"/>
    <att type="integer" name="DEGREE" value="5"/>
    <graphics type="CIRCLE" x="291.03439867674814" y="360.4610664487452"/>
  </node>
  <node label="MLH1" id="1142">
    <att type="string" name="canonicalName" value="MLH1"/>
    <att type="string" name="Gene" value="855203"/>
    <att type="string" name="Symbol" value="MLH1"/>
    <att type="integer" name="DEGREE" value="29"/>
    <graphics type="CIRCLE" x="192.85183949526373" y="173.60940563366728"/>
  </node>
  <node label="MMT1" id="1143">
    <att type="string" name="canonicalName" value="MMT1"/>
    <att type="string" name="Gene" value="855215"/>
    <att type="string" name="Symbol" value="MMT1"/>
    <att type="integer" name="DEGREE" value="8"/>
    <graphics type="CIRCLE" x="270.0493857653813" y="374.64793996429705"/>
  </node>
  <node label="SSO2" id="1144">
    <att type="string" name="canonicalName" value="SSO2"/>
    <att type="string" name="Gene" value="855221"/>
    <att type="string" name="Symbol" value="SSO2"/>
    <att type="integer" name="DEGREE" value="36"/>
    <graphics type="CIRCLE" x="417.6212174715656" y="254.10369195181516"/>
  </node>
  <node label="VTI1" id="1145">
    <att type="string" name="canonicalName" value="VTI1"/>
    <att type="string" name="Gene" value="855237"/>
    <att type="string" name="Symbol" value="VTI1"/>
    <att type="integer" name="DEGREE" value="25"/>
    <graphics type="CIRCLE" x="202.8857554399173" y="416.4701754348718"/>
  </node>
  <node label="ERG2" id="1146">
    <att type="string" name="canonicalName" value="ERG2"/>
    <att type="string" name="Gene" value="855242"/>
    <att type="string" name="Symbol" value="ERG2"/>
    <att type="integer" name="DEGREE" value="23"/>
    <graphics type="CIRCLE" x="261.74714328260023" y="243.64582684708554"/>
  </node>
  <node label="TOM40" id="1147">
    <att type="string" name="canonicalName" value="TOM40"/>
    <att type="string" name="Gene" value="855243"/>
    <att type="string" name="Symbol" value="TOM40"/>
    <att type="integer" name="DEGREE" value="18"/>
    <graphics type="CIRCLE" x="404.9875789445217" y="253.74412666429515"/>
  </node>
  <node label="INP1" id="1148">
    <att type="string" name="canonicalName" value="INP1"/>
    <att type="string" name="Gene" value="855244"/>
    <att type="string" name="Symbol" value="INP1"/>
    <att type="integer" name="DEGREE" value="9"/>
    <graphics type="CIRCLE" x="423.63801380848" y="322.3804313797042"/>
  </node>
  <node label="HFA1" id="1149">
    <att type="string" name="canonicalName" value="HFA1"/>
    <att type="string" name="Gene" value="855247"/>
    <att type="string" name="Symbol" value="HFA1"/>
    <att type="integer" name="DEGREE" value="16"/>
    <graphics type="CIRCLE" x="296.51172971935443" y="350.24861438988063"/>
  </node>
  <node label="YMR209C" id="1150">
    <att type="string" name="canonicalName" value="YMR209C"/>
    <att type="string" name="Gene" value="855249"/>
    <att type="string" name="Symbol" value="YMR209C"/>
    <att type="integer" name="DEGREE" value="3"/>
    <graphics type="CIRCLE" x="345.6071205803287" y="337.5588344945521"/>
  </node>
  <node label="DML1" id="1151">
    <att type="string" name="canonicalName" value="DML1"/>
    <att type="string" name="Gene" value="855251"/>
    <att type="string" name="Symbol" value="DML1"/>
    <att type="integer" name="DEGREE" value="4"/>
    <graphics type="CIRCLE" x="259.29806939859225" y="395.07690459609614"/>
  </node>
  <node label="EFR3" id="1152">
    <att type="string" name="canonicalName" value="EFR3"/>
    <att type="string" name="Gene" value="855252"/>
    <att type="string" name="Symbol" value="EFR3"/>
    <att type="integer" name="DEGREE" value="19"/>
    <graphics type="CIRCLE" x="315.50365527788085" y="365.80635430826663"/>
  </node>
  <node label="GUA1" id="1153">
    <att type="string" name="canonicalName" value="GUA1"/>
    <att type="string" name="Gene" value="855257"/>
    <att type="string" name="Symbol" value="GUA1"/>
    <att type="integer" name="DEGREE" value="17"/>
    <graphics type="CIRCLE" x="394.9438812880699" y="342.952275419818"/>
  </node>
  <node label="TRS130" id="1154">
    <att type="string" name="canonicalName" value="TRS130"/>
    <att type="string" name="Gene" value="855258"/>
    <att type="string" name="Symbol" value="TRS130"/>
    <att type="integer" name="DEGREE" value="21"/>
    <graphics type="CIRCLE" x="233.28300695514793" y="285.59652301931897"/>
  </node>
  <node label="FMP42" id="1155">
    <att type="string" name="canonicalName" value="FMP42"/>
    <att type="string" name="Gene" value="855261"/>
    <att type="string" name="Symbol" value="FMP42"/>
    <att type="integer" name="DEGREE" value="3"/>
    <graphics type="CIRCLE" x="440.48117061765197" y="333.5724528089911"/>
  </node>
  <node label="MRE11" id="1156">
    <att type="string" name="canonicalName" value="MRE11"/>
    <att type="string" name="Gene" value="855264"/>
    <att type="string" name="Symbol" value="MRE11"/>
    <att type="integer" name="DEGREE" value="88"/>
    <graphics type="CIRCLE" x="292.5114414228127" y="427.8193775820253"/>
  </node>
  <node label="TAF7" id="1157">
    <att type="string" name="canonicalName" value="TAF7"/>
    <att type="string" name="Gene" value="855267"/>
    <att type="string" name="Symbol" value="TAF7"/>
    <att type="integer" name="DEGREE" value="31"/>
    <graphics type="CIRCLE" x="342.11054537237214" y="354.0783038639458"/>
  </node>
  <node label="RRP5" id="1158">
    <att type="string" name="canonicalName" value="RRP5"/>
    <att type="string" name="Gene" value="855269"/>
    <att type="string" name="Symbol" value="RRP5"/>
    <att type="integer" name="DEGREE" value="217"/>
    <graphics type="CIRCLE" x="267.4401692385375" y="400.7982486924139"/>
  </node>
  <node label="PEP5" id="1159">
    <att type="string" name="canonicalName" value="PEP5"/>
    <att type="string" name="Gene" value="855271"/>
    <att type="string" name="Symbol" value="PEP5"/>
    <att type="integer" name="DEGREE" value="23"/>
    <graphics type="CIRCLE" x="183.31096437307298" y="159.63549114485014"/>
  </node>
  <node label="TRI1" id="1160">
    <att type="string" name="canonicalName" value="TRI1"/>
    <att type="string" name="Gene" value="855273"/>
    <att type="string" name="Symbol" value="TRI1"/>
    <att type="integer" name="DEGREE" value="38"/>
    <graphics type="CIRCLE" x="421.04030424039814" y="341.7784166797277"/>
  </node>
  <node label="RNA1" id="1161">
    <att type="string" name="canonicalName" value="RNA1"/>
    <att type="string" name="Gene" value="855275"/>
    <att type="string" name="Symbol" value="RNA1"/>
    <att type="integer" name="DEGREE" value="57"/>
    <graphics type="CIRCLE" x="424.063891800281" y="405.3695258629516"/>
  </node>
  <node label="DFG5" id="1162">
    <att type="string" name="canonicalName" value="DFG5"/>
    <att type="string" name="Gene" value="855278"/>
    <att type="string" name="Symbol" value="DFG5"/>
    <att type="integer" name="DEGREE" value="21"/>
    <graphics type="CIRCLE" x="341.1663751226054" y="235.04044954797416"/>
  </node>
  <node label="GTO3" id="1163">
    <att type="string" name="canonicalName" value="GTO3"/>
    <att type="string" name="Gene" value="855292"/>
    <att type="string" name="Symbol" value="GTO3"/>
    <att type="integer" name="DEGREE" value="1"/>
    <graphics type="CIRCLE" x="443.72323487703557" y="316.9945925543452"/>
  </node>
  <node label="PET111" id="1164">
    <att type="string" name="canonicalName" value="PET111"/>
    <att type="string" name="Gene" value="855299"/>
    <att type="string" name="Symbol" value="PET111"/>
    <att type="integer" name="DEGREE" value="9"/>
    <graphics type="CIRCLE" x="355.62149356273335" y="246.1026848709219"/>
  </node>
  <node label="TRM732" id="1165">
    <att type="string" name="canonicalName" value="TRM732"/>
    <att type="string" name="Gene" value="855301"/>
    <att type="string" name="Symbol" value="TRM732"/>
    <att type="integer" name="DEGREE" value="9"/>
    <graphics type="CIRCLE" x="432.7537893343331" y="403.4676247588402"/>
  </node>
  <node label="TIF11" id="1166">
    <att type="string" name="canonicalName" value="TIF11"/>
    <att type="string" name="Gene" value="855302"/>
    <att type="string" name="Symbol" value="TIF11"/>
    <att type="integer" name="DEGREE" value="74"/>
    <graphics type="CIRCLE" x="311.6663968001873" y="393.06925551668644"/>
  </node>
  <node label="PPA2" id="1167">
    <att type="string" name="canonicalName" value="PPA2"/>
    <att type="string" name="Gene" value="855309"/>
    <att type="string" name="Symbol" value="PPA2"/>
    <att type="integer" name="DEGREE" value="17"/>
    <graphics type="CIRCLE" x="395.0349440052585" y="219.91003881917288"/>
  </node>
  <node label="PRP24" id="1168">
    <att type="string" name="canonicalName" value="PRP24"/>
    <att type="string" name="Gene" value="855310"/>
    <att type="string" name="Symbol" value="PRP24"/>
    <att type="integer" name="DEGREE" value="17"/>
    <graphics type="CIRCLE" x="427.48790604324887" y="449.1652937690757"/>
  </node>
  <node label="TMA23" id="1169">
    <att type="string" name="canonicalName" value="TMA23"/>
    <att type="string" name="Gene" value="855311"/>
    <att type="string" name="Symbol" value="TMA23"/>
    <att type="integer" name="DEGREE" value="67"/>
    <graphics type="CIRCLE" x="329.2505466708143" y="423.97863877295856"/>
  </node>
  <node label="RRN9" id="1170">
    <att type="string" name="canonicalName" value="RRN9"/>
    <att type="string" name="Gene" value="855312"/>
    <att type="string" name="Symbol" value="RRN9"/>
    <att type="integer" name="DEGREE" value="10"/>
    <graphics type="CIRCLE" x="384.98274305530424" y="169.80608591223734"/>
  </node>
  <node label="ZDS1" id="1171">
    <att type="string" name="canonicalName" value="ZDS1"/>
    <att type="string" name="Gene" value="855316"/>
    <att type="string" name="Symbol" value="ZDS1"/>
    <att type="integer" name="DEGREE" value="38"/>
    <graphics type="CIRCLE" x="217.08192115175711" y="442.7799678644907"/>
  </node>
  <node label="RCE1" id="1172">
    <att type="string" name="canonicalName" value="RCE1"/>
    <att type="string" name="Gene" value="855317"/>
    <att type="string" name="Symbol" value="RCE1"/>
    <att type="integer" name="DEGREE" value="26"/>
    <graphics type="CIRCLE" x="169.86719230628768" y="294.3029981968296"/>
  </node>
  <node label="AEP2" id="1173">
    <att type="string" name="canonicalName" value="AEP2"/>
    <att type="string" name="Gene" value="855325"/>
    <att type="string" name="Symbol" value="AEP2"/>
    <att type="integer" name="DEGREE" value="11"/>
    <graphics type="CIRCLE" x="351.16728733381694" y="240.34248105110692"/>
  </node>
  <node label="HSH155" id="1174">
    <att type="string" name="canonicalName" value="HSH155"/>
    <att type="string" name="Gene" value="855332"/>
    <att type="string" name="Symbol" value="HSH155"/>
    <att type="integer" name="DEGREE" value="87"/>
    <graphics type="CIRCLE" x="366.60313326557116" y="231.99870145381854"/>
  </node>
  <node label="ABZ2" id="1175">
    <att type="string" name="canonicalName" value="ABZ2"/>
    <att type="string" name="Gene" value="855333"/>
    <att type="string" name="Symbol" value="ABZ2"/>
    <att type="integer" name="DEGREE" value="13"/>
    <graphics type="CIRCLE" x="400.8677590544573" y="408.0877780149791"/>
  </node>
  <node label="HAS1" id="1176">
    <att type="string" name="canonicalName" value="HAS1"/>
    <att type="string" name="Gene" value="855335"/>
    <att type="string" name="Symbol" value="HAS1"/>
    <att type="integer" name="DEGREE" value="220"/>
    <graphics type="CIRCLE" x="421.95287658302146" y="217.59972064319084"/>
  </node>
  <node label="HER2" id="1177">
    <att type="string" name="canonicalName" value="HER2"/>
    <att type="string" name="Gene" value="855338"/>
    <att type="string" name="Symbol" value="HER2"/>
    <att type="integer" name="DEGREE" value="10"/>
    <graphics type="CIRCLE" x="382.17752688754" y="355.63994305784126"/>
  </node>
  <node label="JNM1" id="1178">
    <att type="string" name="canonicalName" value="JNM1"/>
    <att type="string" name="Gene" value="855339"/>
    <att type="string" name="Symbol" value="JNM1"/>
    <att type="integer" name="DEGREE" value="69"/>
    <graphics type="CIRCLE" x="241.87019820921927" y="412.6425177337878"/>
  </node>
  <node label="LCB1" id="1179">
    <att type="string" name="canonicalName" value="LCB1"/>
    <att type="string" name="Gene" value="855342"/>
    <att type="string" name="Symbol" value="LCB1"/>
    <att type="integer" name="DEGREE" value="16"/>
    <graphics type="CIRCLE" x="430.7827186262473" y="155.38616907297046"/>
  </node>
  <node label="ATM1" id="1180">
    <att type="string" name="canonicalName" value="ATM1"/>
    <att type="string" name="Gene" value="855347"/>
    <att type="string" name="Symbol" value="ATM1"/>
    <att type="integer" name="DEGREE" value="5"/>
    <graphics type="CIRCLE" x="284.54242156489954" y="396.93942981538953"/>
  </node>
  <node label="ADH2" id="1181">
    <att type="string" name="canonicalName" value="ADH2"/>
    <att type="string" name="Gene" value="855349"/>
    <att type="string" name="Symbol" value="ADH2"/>
    <att type="integer" name="DEGREE" value="14"/>
    <graphics type="CIRCLE" x="165.0491624433861" y="338.95841218929934"/>
  </node>
  <node label="GAS1" id="1182">
    <att type="string" name="canonicalName" value="GAS1"/>
    <att type="string" name="Gene" value="855355"/>
    <att type="string" name="Symbol" value="GAS1"/>
    <att type="integer" name="DEGREE" value="66"/>
    <graphics type="CIRCLE" x="348.06576815323103" y="268.3831316938828"/>
  </node>
  <node label="PSE1" id="1183">
    <att type="string" name="canonicalName" value="PSE1"/>
    <att type="string" name="Gene" value="855356"/>
    <att type="string" name="Symbol" value="PSE1"/>
    <att type="integer" name="DEGREE" value="62"/>
    <graphics type="CIRCLE" x="244.25838181855335" y="269.7138287212872"/>
  </node>
  <node label="NIP1" id="1184">
    <att type="string" name="canonicalName" value="NIP1"/>
    <att type="string" name="Gene" value="855357"/>
    <att type="string" name="Symbol" value="NIP1"/>
    <att type="integer" name="DEGREE" value="86"/>
    <graphics type="CIRCLE" x="154.63920063922282" y="328.37770797819167"/>
  </node>
  <node label="ELP6" id="1185">
    <att type="string" name="canonicalName" value="ELP6"/>
    <att type="string" name="Gene" value="855360"/>
    <att type="string" name="Symbol" value="ELP6"/>
    <att type="integer" name="DEGREE" value="38"/>
    <graphics type="CIRCLE" x="271.1202846468408" y="195.63678738659237"/>
  </node>
  <node label="ADH6" id="1186">
    <att type="string" name="canonicalName" value="ADH6"/>
    <att type="string" name="Gene" value="855368"/>
    <att type="string" name="Symbol" value="ADH6"/>
    <att type="integer" name="DEGREE" value="19"/>
    <graphics type="CIRCLE" x="152.23153858921353" y="168.37300570754087"/>
  </node>
  <node label="COS1" id="1187">
    <att type="string" name="canonicalName" value="COS1"/>
    <att type="string" name="Gene" value="855380"/>
    <att type="string" name="Symbol" value="COS1"/>
    <att type="integer" name="DEGREE" value="2"/>
    <graphics type="CIRCLE" x="395.31360539096283" y="204.58154480439407"/>
  </node>
  <node label="DDI2" id="1188">
    <att type="string" name="canonicalName" value="DDI2"/>
    <att type="string" name="Gene" value="855381"/>
    <att type="string" name="Symbol" value="DDI2"/>
    <att type="integer" name="DEGREE" value="2"/>
    <graphics type="CIRCLE" x="416.93579594509725" y="273.1411514177279"/>
  </node>
  <node label="MDJ2" id="1189">
    <att type="string" name="canonicalName" value="MDJ2"/>
    <att type="string" name="Gene" value="855388"/>
    <att type="string" name="Symbol" value="MDJ2"/>
    <att type="integer" name="DEGREE" value="2"/>
    <graphics type="CIRCLE" x="273.0005971799062" y="193.77334980458505"/>
  </node>
  <node label="FIG4" id="1190">
    <att type="string" name="canonicalName" value="FIG4"/>
    <att type="string" name="Gene" value="855392"/>
    <att type="string" name="Symbol" value="FIG4"/>
    <att type="integer" name="DEGREE" value="10"/>
    <graphics type="CIRCLE" x="264.84141039510496" y="258.5841185646878"/>
  </node>
  <node label="YNL320W" id="1191">
    <att type="string" name="canonicalName" value="YNL320W"/>
    <att type="string" name="Gene" value="855396"/>
    <att type="string" name="Symbol" value="YNL320W"/>
    <att type="integer" name="DEGREE" value="1"/>
    <graphics type="CIRCLE" x="288.5462785385306" y="362.31260440066274"/>
  </node>
  <node label="PHA2" id="1192">
    <att type="string" name="canonicalName" value="PHA2"/>
    <att type="string" name="Gene" value="855400"/>
    <att type="string" name="Symbol" value="PHA2"/>
    <att type="integer" name="DEGREE" value="6"/>
    <graphics type="CIRCLE" x="306.60674041569166" y="429.1161023511276"/>
  </node>
  <node label="EMW1" id="1193">
    <att type="string" name="canonicalName" value="EMW1"/>
    <att type="string" name="Gene" value="855403"/>
    <att type="string" name="Symbol" value="EMW1"/>
    <att type="integer" name="DEGREE" value="23"/>
    <graphics type="CIRCLE" x="277.5007285398774" y="413.0500125203242"/>
  </node>
  <node label="RPS19B" id="1194">
    <att type="string" name="canonicalName" value="RPS19B"/>
    <att type="string" name="Gene" value="855414"/>
    <att type="string" name="Symbol" value="RPS19B"/>
    <att type="integer" name="DEGREE" value="169"/>
    <graphics type="CIRCLE" x="447.22955714870085" y="218.33480271418523"/>
  </node>
  <node label="MON2" id="1195">
    <att type="string" name="canonicalName" value="MON2"/>
    <att type="string" name="Gene" value="855420"/>
    <att type="string" name="Symbol" value="MON2"/>
    <att type="integer" name="DEGREE" value="25"/>
    <graphics type="CIRCLE" x="297.07202867089006" y="349.9206513409133"/>
  </node>
  <node label="PUS4" id="1196">
    <att type="string" name="canonicalName" value="PUS4"/>
    <att type="string" name="Gene" value="855424"/>
    <att type="string" name="Symbol" value="PUS4"/>
    <att type="integer" name="DEGREE" value="60"/>
    <graphics type="CIRCLE" x="368.75321112728705" y="170.55515298162487"/>
  </node>
  <node label="PCL1" id="1197">
    <att type="string" name="canonicalName" value="PCL1"/>
    <att type="string" name="Gene" value="855427"/>
    <att type="string" name="Symbol" value="PCL1"/>
    <att type="integer" name="DEGREE" value="18"/>
    <graphics type="CIRCLE" x="212.41921722220115" y="169.84500857398544"/>
  </node>
  <node label="TOF1" id="1198">
    <att type="string" name="canonicalName" value="TOF1"/>
    <att type="string" name="Gene" value="855448"/>
    <att type="string" name="Symbol" value="TOF1"/>
    <att type="integer" name="DEGREE" value="68"/>
    <graphics type="CIRCLE" x="306.16064251130035" y="372.8143475421275"/>
  </node>
  <node label="SIP3" id="1199">
    <att type="string" name="canonicalName" value="SIP3"/>
    <att type="string" name="Gene" value="855464"/>
    <att type="string" name="Symbol" value="SIP3"/>
    <att type="integer" name="DEGREE" value="8"/>
    <graphics type="CIRCLE" x="309.72431612947776" y="156.83746830894125"/>
  </node>
  <node label="FOL1" id="1200">
    <att type="string" name="canonicalName" value="FOL1"/>
    <att type="string" name="Gene" value="855465"/>
    <att type="string" name="Symbol" value="FOL1"/>
    <att type="integer" name="DEGREE" value="9"/>
    <graphics type="CIRCLE" x="268.6488943941661" y="368.2292998502737"/>
  </node>
  <node label="GIS2" id="1201">
    <att type="string" name="canonicalName" value="GIS2"/>
    <att type="string" name="Gene" value="855466"/>
    <att type="string" name="Symbol" value="GIS2"/>
    <att type="integer" name="DEGREE" value="389"/>
    <graphics type="CIRCLE" x="173.42997778454912" y="287.0390316924385"/>
  </node>
  <node label="TEX1" id="1202">
    <att type="string" name="canonicalName" value="TEX1"/>
    <att type="string" name="Gene" value="855468"/>
    <att type="string" name="Symbol" value="TEX1"/>
    <att type="integer" name="DEGREE" value="24"/>
    <graphics type="CIRCLE" x="415.49948630606224" y="430.521654276558"/>
  </node>
  <node label="RAD50" id="1203">
    <att type="string" name="canonicalName" value="RAD50"/>
    <att type="string" name="Gene" value="855471"/>
    <att type="string" name="Symbol" value="RAD50"/>
    <att type="integer" name="DEGREE" value="87"/>
    <graphics type="CIRCLE" x="352.3601213643078" y="349.8244725822831"/>
  </node>
  <node label="RPA49" id="1204">
    <att type="string" name="canonicalName" value="RPA49"/>
    <att type="string" name="Gene" value="855473"/>
    <att type="string" name="Symbol" value="RPA49"/>
    <att type="integer" name="DEGREE" value="78"/>
    <graphics type="CIRCLE" x="196.09762678135056" y="239.7687232644469"/>
  </node>
  <node label="CRS1" id="1205">
    <att type="string" name="canonicalName" value="CRS1"/>
    <att type="string" name="Gene" value="855474"/>
    <att type="string" name="Symbol" value="CRS1"/>
    <att type="integer" name="DEGREE" value="19"/>
    <graphics type="CIRCLE" x="313.9316958419852" y="404.7917888996287"/>
  </node>
  <node label="VPS75" id="1206">
    <att type="string" name="canonicalName" value="VPS75"/>
    <att type="string" name="Gene" value="855475"/>
    <att type="string" name="Symbol" value="VPS75"/>
    <att type="integer" name="DEGREE" value="16"/>
    <graphics type="CIRCLE" x="443.0516782764258" y="262.2566949999234"/>
  </node>
  <node label="SIN4" id="1207">
    <att type="string" name="canonicalName" value="SIN4"/>
    <att type="string" name="Gene" value="855485"/>
    <att type="string" name="Symbol" value="SIN4"/>
    <att type="integer" name="DEGREE" value="35"/>
    <graphics type="CIRCLE" x="289.25952177549055" y="372.1272313342637"/>
  </node>
  <node label="ELA1" id="1208">
    <att type="string" name="canonicalName" value="ELA1"/>
    <att type="string" name="Gene" value="855491"/>
    <att type="string" name="Symbol" value="ELA1"/>
    <att type="integer" name="DEGREE" value="100"/>
    <graphics type="CIRCLE" x="185.9728885208225" y="298.7618710216055"/>
  </node>
  <node label="URE2" id="1209">
    <att type="string" name="canonicalName" value="URE2"/>
    <att type="string" name="Gene" value="855492"/>
    <att type="string" name="Symbol" value="URE2"/>
    <att type="integer" name="DEGREE" value="65"/>
    <graphics type="CIRCLE" x="322.5391538299482" y="336.08298535438416"/>
  </node>
  <node label="CNM67" id="1210">
    <att type="string" name="canonicalName" value="CNM67"/>
    <att type="string" name="Gene" value="855496"/>
    <att type="string" name="Symbol" value="CNM67"/>
    <att type="integer" name="DEGREE" value="29"/>
    <graphics type="CIRCLE" x="262.80409551090963" y="232.80671964004802"/>
  </node>
  <node label="SSU72" id="1211">
    <att type="string" name="canonicalName" value="SSU72"/>
    <att type="string" name="Gene" value="855499"/>
    <att type="string" name="Symbol" value="SSU72"/>
    <att type="integer" name="DEGREE" value="31"/>
    <graphics type="CIRCLE" x="299.48436163842746" y="361.1902624255232"/>
  </node>
  <node label="POP1" id="1212">
    <att type="string" name="canonicalName" value="POP1"/>
    <att type="string" name="Gene" value="855500"/>
    <att type="string" name="Symbol" value="POP1"/>
    <att type="integer" name="DEGREE" value="30"/>
    <graphics type="CIRCLE" x="157.1345227055215" y="268.21978053293986"/>
  </node>
  <node label="ALG9" id="1213">
    <att type="string" name="canonicalName" value="ALG9"/>
    <att type="string" name="Gene" value="855502"/>
    <att type="string" name="Symbol" value="ALG9"/>
    <att type="integer" name="DEGREE" value="12"/>
    <graphics type="CIRCLE" x="327.1717210314578" y="406.79171125985357"/>
  </node>
  <node label="MGS1" id="1214">
    <att type="string" name="canonicalName" value="MGS1"/>
    <att type="string" name="Gene" value="855503"/>
    <att type="string" name="Symbol" value="MGS1"/>
    <att type="integer" name="DEGREE" value="20"/>
    <graphics type="CIRCLE" x="337.6132835523783" y="255.94186098837173"/>
  </node>
  <node label="SSB2" id="1215">
    <att type="string" name="canonicalName" value="SSB2"/>
    <att type="string" name="Gene" value="855512"/>
    <att type="string" name="Symbol" value="SSB2"/>
    <att type="integer" name="DEGREE" value="440"/>
    <graphics type="CIRCLE" x="337.4687832143978" y="220.99161965911975"/>
  </node>
  <node label="RIO2" id="1216">
    <att type="string" name="canonicalName" value="RIO2"/>
    <att type="string" name="Gene" value="855514"/>
    <att type="string" name="Symbol" value="RIO2"/>
    <att type="integer" name="DEGREE" value="58"/>
    <graphics type="CIRCLE" x="171.70591560278086" y="169.2435282999951"/>
  </node>
  <node label="KAR1" id="1217">
    <att type="string" name="canonicalName" value="KAR1"/>
    <att type="string" name="Gene" value="855533"/>
    <att type="string" name="Symbol" value="KAR1"/>
    <att type="integer" name="DEGREE" value="12"/>
    <graphics type="CIRCLE" x="430.59593946973536" y="394.95552667311995"/>
  </node>
  <node label="IPI3" id="1218">
    <att type="string" name="canonicalName" value="IPI3"/>
    <att type="string" name="Gene" value="855539"/>
    <att type="string" name="Symbol" value="IPI3"/>
    <att type="integer" name="DEGREE" value="123"/>
    <graphics type="CIRCLE" x="326.8051762572288" y="315.3625737525068"/>
  </node>
  <node label="RPS3" id="1219">
    <att type="string" name="canonicalName" value="RPS3"/>
    <att type="string" name="Gene" value="855543"/>
    <att type="string" name="Symbol" value="RPS3"/>
    <att type="integer" name="DEGREE" value="412"/>
    <graphics type="CIRCLE" x="228.84517440733984" y="366.0205231965432"/>
  </node>
  <node label="NOP13" id="1220">
    <att type="string" name="canonicalName" value="NOP13"/>
    <att type="string" name="Gene" value="855547"/>
    <att type="string" name="Symbol" value="NOP13"/>
    <att type="integer" name="DEGREE" value="59"/>
    <graphics type="CIRCLE" x="388.1752961488999" y="438.4551363522688"/>
  </node>
  <node label="APC1" id="1221">
    <att type="string" name="canonicalName" value="APC1"/>
    <att type="string" name="Gene" value="855549"/>
    <att type="string" name="Symbol" value="APC1"/>
    <att type="integer" name="DEGREE" value="33"/>
    <graphics type="CIRCLE" x="396.1866205752773" y="208.82689059608379"/>
  </node>
  <node label="SKO1" id="1222">
    <att type="string" name="canonicalName" value="SKO1"/>
    <att type="string" name="Gene" value="855554"/>
    <att type="string" name="Symbol" value="SKO1"/>
    <att type="integer" name="DEGREE" value="59"/>
    <graphics type="CIRCLE" x="387.28617588926613" y="269.2864881517438"/>
  </node>
  <node label="BNI5" id="1223">
    <att type="string" name="canonicalName" value="BNI5"/>
    <att type="string" name="Gene" value="855555"/>
    <att type="string" name="Symbol" value="BNI5"/>
    <att type="integer" name="DEGREE" value="17"/>
    <graphics type="CIRCLE" x="313.1606898069738" y="409.39313355936446"/>
  </node>
  <node label="RIA1" id="1224">
    <att type="string" name="canonicalName" value="RIA1"/>
    <att type="string" name="Gene" value="855558"/>
    <att type="string" name="Symbol" value="RIA1"/>
    <att type="integer" name="DEGREE" value="135"/>
    <graphics type="CIRCLE" x="184.7282616166777" y="274.45385808494314"/>
  </node>
  <node label="RPL42A" id="1225">
    <att type="string" name="canonicalName" value="RPL42A"/>
    <att type="string" name="Gene" value="855560"/>
    <att type="string" name="Symbol" value="RPL42A"/>
    <att type="integer" name="DEGREE" value="124"/>
    <graphics type="CIRCLE" x="182.4329161531645" y="238.6355777975391"/>
  </node>
  <node label="YCK2" id="1226">
    <att type="string" name="canonicalName" value="YCK2"/>
    <att type="string" name="Gene" value="855568"/>
    <att type="string" name="Symbol" value="YCK2"/>
    <att type="integer" name="DEGREE" value="96"/>
    <graphics type="CIRCLE" x="217.95366452539906" y="317.5057006003654"/>
  </node>
  <node label="MEP2" id="1227">
    <att type="string" name="canonicalName" value="MEP2"/>
    <att type="string" name="Gene" value="855580"/>
    <att type="string" name="Symbol" value="MEP2"/>
    <att type="integer" name="DEGREE" value="6"/>
    <graphics type="CIRCLE" x="389.8529912841363" y="360.60046612004305"/>
  </node>
  <node label="AAH1" id="1228">
    <att type="string" name="canonicalName" value="AAH1"/>
    <att type="string" name="Gene" value="855581"/>
    <att type="string" name="Symbol" value="AAH1"/>
    <att type="integer" name="DEGREE" value="17"/>
    <graphics type="CIRCLE" x="153.84525480635236" y="155.1921423410631"/>
  </node>
  <node label="SRV2" id="1229">
    <att type="string" name="canonicalName" value="SRV2"/>
    <att type="string" name="Gene" value="855584"/>
    <att type="string" name="Symbol" value="SRV2"/>
    <att type="integer" name="DEGREE" value="45"/>
    <graphics type="CIRCLE" x="154.43280989196475" y="161.0778418165939"/>
  </node>
  <node label="EAF7" id="1230">
    <att type="string" name="canonicalName" value="EAF7"/>
    <att type="string" name="Gene" value="855586"/>
    <att type="string" name="Symbol" value="EAF7"/>
    <att type="integer" name="DEGREE" value="59"/>
    <graphics type="CIRCLE" x="306.50602748103177" y="216.13421335557"/>
  </node>
  <node label="FPR1" id="1231">
    <att type="string" name="canonicalName" value="FPR1"/>
    <att type="string" name="Gene" value="855587"/>
    <att type="string" name="Symbol" value="FPR1"/>
    <att type="integer" name="DEGREE" value="58"/>
    <graphics type="CIRCLE" x="267.3455501744468" y="368.7067530303615"/>
  </node>
  <node label="KRE33" id="1232">
    <att type="string" name="canonicalName" value="KRE33"/>
    <att type="string" name="Gene" value="855591"/>
    <att type="string" name="Symbol" value="KRE33"/>
    <att type="integer" name="DEGREE" value="132"/>
    <graphics type="CIRCLE" x="281.66721752489184" y="202.89399198204936"/>
  </node>
  <node label="SPC98" id="1233">
    <att type="string" name="canonicalName" value="SPC98"/>
    <att type="string" name="Gene" value="855597"/>
    <att type="string" name="Symbol" value="SPC98"/>
    <att type="integer" name="DEGREE" value="27"/>
    <graphics type="CIRCLE" x="273.0553176432351" y="280.516979141041"/>
  </node>
  <node label="MRP35" id="1234">
    <att type="string" name="canonicalName" value="MRP35"/>
    <att type="string" name="Gene" value="855601"/>
    <att type="string" name="Symbol" value="MRP35"/>
    <att type="integer" name="DEGREE" value="65"/>
    <graphics type="CIRCLE" x="170.39976247253676" y="174.91854540947995"/>
  </node>
  <node label="TOM70" id="1235">
    <att type="string" name="canonicalName" value="TOM70"/>
    <att type="string" name="Gene" value="855602"/>
    <att type="string" name="Symbol" value="TOM70"/>
    <att type="integer" name="DEGREE" value="34"/>
    <graphics type="CIRCLE" x="357.43798361447375" y="252.40830316104132"/>
  </node>
  <node label="NCS2" id="1236">
    <att type="string" name="canonicalName" value="NCS2"/>
    <att type="string" name="Gene" value="855603"/>
    <att type="string" name="Symbol" value="NCS2"/>
    <att type="integer" name="DEGREE" value="21"/>
    <graphics type="CIRCLE" x="177.0086583478827" y="162.95128279033426"/>
  </node>
  <node label="DCP2" id="1237">
    <att type="string" name="canonicalName" value="DCP2"/>
    <att type="string" name="Gene" value="855605"/>
    <att type="string" name="Symbol" value="DCP2"/>
    <att type="integer" name="DEGREE" value="78"/>
    <graphics type="CIRCLE" x="214.84989818407186" y="418.2950007502349"/>
  </node>
  <node label="RPC19" id="1238">
    <att type="string" name="canonicalName" value="RPC19"/>
    <att type="string" name="Gene" value="855609"/>
    <att type="string" name="Symbol" value="RPC19"/>
    <att type="integer" name="DEGREE" value="68"/>
    <graphics type="CIRCLE" x="353.6246332591205" y="325.71167120882217"/>
  </node>
  <node label="DBP2" id="1239">
    <att type="string" name="canonicalName" value="DBP2"/>
    <att type="string" name="Gene" value="855611"/>
    <att type="string" name="Symbol" value="DBP2"/>
    <att type="integer" name="DEGREE" value="108"/>
    <graphics type="CIRCLE" x="231.73947013837278" y="417.8512245249618"/>
  </node>
  <node label="CYB5" id="1240">
    <att type="string" name="canonicalName" value="CYB5"/>
    <att type="string" name="Gene" value="855612"/>
    <att type="string" name="Symbol" value="CYB5"/>
    <att type="integer" name="DEGREE" value="16"/>
    <graphics type="CIRCLE" x="363.91156910345296" y="381.4805529908879"/>
  </node>
  <node label="NOP15" id="1241">
    <att type="string" name="canonicalName" value="NOP15"/>
    <att type="string" name="Gene" value="855613"/>
    <att type="string" name="Symbol" value="NOP15"/>
    <att type="integer" name="DEGREE" value="149"/>
    <graphics type="CIRCLE" x="363.7210765631021" y="223.0353056536267"/>
  </node>
  <node label="YAF9" id="1242">
    <att type="string" name="canonicalName" value="YAF9"/>
    <att type="string" name="Gene" value="855616"/>
    <att type="string" name="Symbol" value="YAF9"/>
    <att type="integer" name="DEGREE" value="94"/>
    <graphics type="CIRCLE" x="206.19864941171673" y="416.98859003765114"/>
  </node>
  <node label="POL1" id="1243">
    <att type="string" name="canonicalName" value="POL1"/>
    <att type="string" name="Gene" value="855621"/>
    <att type="string" name="Symbol" value="POL1"/>
    <att type="integer" name="DEGREE" value="65"/>
    <graphics type="CIRCLE" x="210.69243848900086" y="323.75370149720845"/>
  </node>
  <node label="RPS7B" id="1244">
    <att type="string" name="canonicalName" value="RPS7B"/>
    <att type="string" name="Gene" value="855628"/>
    <att type="string" name="Symbol" value="RPS7B"/>
    <att type="integer" name="DEGREE" value="199"/>
    <graphics type="CIRCLE" x="333.4687025610018" y="307.4940843104683"/>
  </node>
  <node label="YNL095C" id="1245">
    <att type="string" name="canonicalName" value="YNL095C"/>
    <att type="string" name="Gene" value="855629"/>
    <att type="string" name="Symbol" value="YNL095C"/>
    <att type="integer" name="DEGREE" value="2"/>
    <graphics type="CIRCLE" x="420.039518169699" y="449.1697764370048"/>
  </node>
  <node label="TCB2" id="1246">
    <att type="string" name="canonicalName" value="TCB2"/>
    <att type="string" name="Gene" value="855637"/>
    <att type="string" name="Symbol" value="TCB2"/>
    <att type="integer" name="DEGREE" value="24"/>
    <graphics type="CIRCLE" x="164.033899827117" y="150.04520538157053"/>
  </node>
  <node label="PMS1" id="1247">
    <att type="string" name="canonicalName" value="PMS1"/>
    <att type="string" name="Gene" value="855642"/>
    <att type="string" name="Symbol" value="PMS1"/>
    <att type="integer" name="DEGREE" value="23"/>
    <graphics type="CIRCLE" x="212.16689671049647" y="229.5525037806511"/>
  </node>
  <node label="TPM1" id="1248">
    <att type="string" name="canonicalName" value="TPM1"/>
    <att type="string" name="Gene" value="855645"/>
    <att type="string" name="Symbol" value="TPM1"/>
    <att type="integer" name="DEGREE" value="55"/>
    <graphics type="CIRCLE" x="297.47860880143793" y="366.8829312272685"/>
  </node>
  <node label="RPL16B" id="1249">
    <att type="string" name="canonicalName" value="RPL16B"/>
    <att type="string" name="Gene" value="855655"/>
    <att type="string" name="Symbol" value="RPL16B"/>
    <att type="integer" name="DEGREE" value="166"/>
    <graphics type="CIRCLE" x="329.30578005329676" y="247.5880838451538"/>
  </node>
  <node label="GCD10" id="1250">
    <att type="string" name="canonicalName" value="GCD10"/>
    <att type="string" name="Gene" value="855663"/>
    <att type="string" name="Symbol" value="GCD10"/>
    <att type="integer" name="DEGREE" value="36"/>
    <graphics type="CIRCLE" x="183.87417118007298" y="373.8741028416613"/>
  </node>
  <node label="NOP2" id="1251">
    <att type="string" name="canonicalName" value="NOP2"/>
    <att type="string" name="Gene" value="855664"/>
    <att type="string" name="Symbol" value="NOP2"/>
    <att type="integer" name="DEGREE" value="130"/>
    <graphics type="CIRCLE" x="199.6707008937536" y="435.42681329034065"/>
  </node>
  <node label="ARP5" id="1252">
    <att type="string" name="canonicalName" value="ARP5"/>
    <att type="string" name="Gene" value="855665"/>
    <att type="string" name="Symbol" value="ARP5"/>
    <att type="integer" name="DEGREE" value="27"/>
    <graphics type="CIRCLE" x="206.21385174082417" y="324.53949184172546"/>
  </node>
  <node label="SFB2" id="1253">
    <att type="string" name="canonicalName" value="SFB2"/>
    <att type="string" name="Gene" value="855678"/>
    <att type="string" name="Symbol" value="SFB2"/>
    <att type="integer" name="DEGREE" value="42"/>
    <graphics type="CIRCLE" x="438.73203383787813" y="354.1371951303711"/>
  </node>
  <node label="ALG11" id="1254">
    <att type="string" name="canonicalName" value="ALG11"/>
    <att type="string" name="Gene" value="855679"/>
    <att type="string" name="Symbol" value="ALG11"/>
    <att type="integer" name="DEGREE" value="23"/>
    <graphics type="CIRCLE" x="406.28070543827477" y="437.99381299892724"/>
  </node>
  <node label="COG6" id="1255">
    <att type="string" name="canonicalName" value="COG6"/>
    <att type="string" name="Gene" value="855687"/>
    <att type="string" name="Symbol" value="COG6"/>
    <att type="integer" name="DEGREE" value="69"/>
    <graphics type="CIRCLE" x="413.1966625368076" y="172.33183667731288"/>
  </node>
  <node label="GPI15" id="1256">
    <att type="string" name="canonicalName" value="GPI15"/>
    <att type="string" name="Gene" value="855690"/>
    <att type="string" name="Symbol" value="GPI15"/>
    <att type="integer" name="DEGREE" value="13"/>
    <graphics type="CIRCLE" x="334.7531212942803" y="218.05579669161102"/>
  </node>
  <node label="YNL035C" id="1257">
    <att type="string" name="canonicalName" value="YNL035C"/>
    <att type="string" name="Gene" value="855695"/>
    <att type="string" name="Symbol" value="YNL035C"/>
    <att type="integer" name="DEGREE" value="4"/>
    <graphics type="CIRCLE" x="367.6565693055853" y="319.0658226916348"/>
  </node>
  <node label="YNL034W" id="1258">
    <att type="string" name="canonicalName" value="YNL034W"/>
    <att type="string" name="Gene" value="855697"/>
    <att type="string" name="Symbol" value="YNL034W"/>
    <att type="integer" name="DEGREE" value="1"/>
    <graphics type="CIRCLE" x="409.35756168786907" y="448.4033795566311"/>
  </node>
  <node label="SIW14" id="1259">
    <att type="string" name="canonicalName" value="SIW14"/>
    <att type="string" name="Gene" value="855699"/>
    <att type="string" name="Symbol" value="SIW14"/>
    <att type="integer" name="DEGREE" value="12"/>
    <graphics type="CIRCLE" x="393.0227708779606" y="221.46272145120204"/>
  </node>
  <node label="CRZ1" id="1260">
    <att type="string" name="canonicalName" value="CRZ1"/>
    <att type="string" name="Gene" value="855704"/>
    <att type="string" name="Symbol" value="CRZ1"/>
    <att type="integer" name="DEGREE" value="97"/>
    <graphics type="CIRCLE" x="406.55683248470757" y="359.5797158553107"/>
  </node>
  <node label="EFM6" id="1261">
    <att type="string" name="canonicalName" value="EFM6"/>
    <att type="string" name="Gene" value="855707"/>
    <att type="string" name="Symbol" value="EFM6"/>
    <att type="integer" name="DEGREE" value="8"/>
    <graphics type="CIRCLE" x="150.06196594195012" y="378.7696220059678"/>
  </node>
  <node label="YNL018C" id="1262">
    <att type="string" name="canonicalName" value="YNL018C"/>
    <att type="string" name="Gene" value="855713"/>
    <att type="string" name="Symbol" value="YNL018C"/>
    <att type="integer" name="DEGREE" value="1"/>
    <graphics type="CIRCLE" x="384.3601185189077" y="171.58948082485364"/>
  </node>
  <node label="PUB1" id="1263">
    <att type="string" name="canonicalName" value="PUB1"/>
    <att type="string" name="Gene" value="855716"/>
    <att type="string" name="Symbol" value="PUB1"/>
    <att type="integer" name="DEGREE" value="122"/>
    <graphics type="CIRCLE" x="248.36920014498645" y="249.5383115837127"/>
  </node>
  <node label="PRP2" id="1264">
    <att type="string" name="canonicalName" value="PRP2"/>
    <att type="string" name="Gene" value="855745"/>
    <att type="string" name="Symbol" value="PRP2"/>
    <att type="integer" name="DEGREE" value="44"/>
    <graphics type="CIRCLE" x="248.4917394817878" y="352.244772753028"/>
  </node>
  <node label="URK1" id="1265">
    <att type="string" name="canonicalName" value="URK1"/>
    <att type="string" name="Gene" value="855746"/>
    <att type="string" name="Symbol" value="URK1"/>
    <att type="integer" name="DEGREE" value="83"/>
    <graphics type="CIRCLE" x="160.92696259704945" y="188.20996872240323"/>
  </node>
  <node label="PHO91" id="1266">
    <att type="string" name="canonicalName" value="PHO91"/>
    <att type="string" name="Gene" value="855747"/>
    <att type="string" name="Symbol" value="PHO91"/>
    <att type="integer" name="DEGREE" value="16"/>
    <graphics type="CIRCLE" x="371.544861645892" y="385.72496225371094"/>
  </node>
  <node label="ATP23" id="1267">
    <att type="string" name="canonicalName" value="ATP23"/>
    <att type="string" name="Gene" value="855754"/>
    <att type="string" name="Symbol" value="ATP23"/>
    <att type="integer" name="DEGREE" value="27"/>
    <graphics type="CIRCLE" x="269.1042980497657" y="185.1772358837201"/>
  </node>
  <node label="YNR021W" id="1268">
    <att type="string" name="canonicalName" value="YNR021W"/>
    <att type="string" name="Gene" value="855755"/>
    <att type="string" name="Symbol" value="YNR021W"/>
    <att type="integer" name="DEGREE" value="49"/>
    <graphics type="CIRCLE" x="412.50968948288744" y="188.50999656079884"/>
  </node>
  <node label="MPP6" id="1269">
    <att type="string" name="canonicalName" value="MPP6"/>
    <att type="string" name="Gene" value="855758"/>
    <att type="string" name="Symbol" value="MPP6"/>
    <att type="integer" name="DEGREE" value="64"/>
    <graphics type="CIRCLE" x="383.7893498131915" y="269.260941658755"/>
  </node>
  <node label="SEC12" id="1270">
    <att type="string" name="canonicalName" value="SEC12"/>
    <att type="string" name="Gene" value="855760"/>
    <att type="string" name="Symbol" value="SEC12"/>
    <att type="integer" name="DEGREE" value="10"/>
    <graphics type="CIRCLE" x="203.06106042178916" y="392.65942790521984"/>
  </node>
  <node label="BUD17" id="1271">
    <att type="string" name="canonicalName" value="BUD17"/>
    <att type="string" name="Gene" value="855761"/>
    <att type="string" name="Symbol" value="BUD17"/>
    <att type="integer" name="DEGREE" value="6"/>
    <graphics type="CIRCLE" x="363.953066310091" y="313.955841784262"/>
  </node>
  <node label="CPR8" id="1272">
    <att type="string" name="canonicalName" value="CPR8"/>
    <att type="string" name="Gene" value="855762"/>
    <att type="string" name="Symbol" value="CPR8"/>
    <att type="integer" name="DEGREE" value="25"/>
    <graphics type="CIRCLE" x="255.35100634784123" y="432.86691009581733"/>
  </node>
  <node label="ZNG1" id="1273">
    <att type="string" name="canonicalName" value="ZNG1"/>
    <att type="string" name="Gene" value="855763"/>
    <att type="string" name="Symbol" value="ZNG1"/>
    <att type="integer" name="DEGREE" value="6"/>
    <graphics type="CIRCLE" x="235.4591610049551" y="151.93611435356493"/>
  </node>
  <node label="ALG12" id="1274">
    <att type="string" name="canonicalName" value="ALG12"/>
    <att type="string" name="Gene" value="855764"/>
    <att type="string" name="Symbol" value="ALG12"/>
    <att type="integer" name="DEGREE" value="19"/>
    <graphics type="CIRCLE" x="192.86673777988523" y="302.5732812776639"/>
  </node>
  <node label="DBP6" id="1275">
    <att type="string" name="canonicalName" value="DBP6"/>
    <att type="string" name="Gene" value="855774"/>
    <att type="string" name="Symbol" value="DBP6"/>
    <att type="integer" name="DEGREE" value="124"/>
    <graphics type="CIRCLE" x="301.3092898788504" y="158.37229888681355"/>
  </node>
  <node label="COQ2" id="1276">
    <att type="string" name="canonicalName" value="COQ2"/>
    <att type="string" name="Gene" value="855778"/>
    <att type="string" name="Symbol" value="COQ2"/>
    <att type="integer" name="DEGREE" value="14"/>
    <graphics type="CIRCLE" x="179.39382238802824" y="346.9675396231015"/>
  </node>
  <node label="MVD1" id="1277">
    <att type="string" name="canonicalName" value="MVD1"/>
    <att type="string" name="Gene" value="855779"/>
    <att type="string" name="Symbol" value="MVD1"/>
    <att type="integer" name="DEGREE" value="25"/>
    <graphics type="CIRCLE" x="364.8905735467531" y="237.9272943736666"/>
  </node>
  <node label="AGA1" id="1278">
    <att type="string" name="canonicalName" value="AGA1"/>
    <att type="string" name="Gene" value="855780"/>
    <att type="string" name="Symbol" value="AGA1"/>
    <att type="integer" name="DEGREE" value="5"/>
    <graphics type="CIRCLE" x="328.5166972184343" y="192.35769286778546"/>
  </node>
  <node label="LYS9" id="1279">
    <att type="string" name="canonicalName" value="LYS9"/>
    <att type="string" name="Gene" value="855786"/>
    <att type="string" name="Symbol" value="LYS9"/>
    <att type="integer" name="DEGREE" value="12"/>
    <graphics type="CIRCLE" x="235.0641602290339" y="199.98100891938202"/>
  </node>
  <node label="ESF2" id="1280">
    <att type="string" name="canonicalName" value="ESF2"/>
    <att type="string" name="Gene" value="855790"/>
    <att type="string" name="Symbol" value="ESF2"/>
    <att type="integer" name="DEGREE" value="56"/>
    <graphics type="CIRCLE" x="304.8282444598898" y="441.8596493568516"/>
  </node>
  <node label="MNT4" id="1281">
    <att type="string" name="canonicalName" value="MNT4"/>
    <att type="string" name="Gene" value="855796"/>
    <att type="string" name="Symbol" value="MNT4"/>
    <att type="integer" name="DEGREE" value="5"/>
    <graphics type="CIRCLE" x="420.05304806225774" y="165.56824838779994"/>
  </node>
  <node label="PUL3" id="1282">
    <att type="string" name="canonicalName" value="PUL3"/>
    <att type="string" name="Gene" value="855799"/>
    <att type="string" name="Symbol" value="PUL3"/>
    <att type="integer" name="DEGREE" value="2"/>
    <graphics type="CIRCLE" x="328.7866987724831" y="448.30830619582395"/>
  </node>
  <node label="YNR066C" id="1283">
    <att type="string" name="canonicalName" value="YNR066C"/>
    <att type="string" name="Gene" value="855803"/>
    <att type="string" name="Symbol" value="YNR066C"/>
    <att type="integer" name="DEGREE" value="8"/>
    <graphics type="CIRCLE" x="199.2818436763839" y="178.8790375281295"/>
  </node>
  <node label="BBP1" id="1284">
    <att type="string" name="canonicalName" value="BBP1"/>
    <att type="string" name="Gene" value="855820"/>
    <att type="string" name="Symbol" value="BBP1"/>
    <att type="integer" name="DEGREE" value="27"/>
    <graphics type="CIRCLE" x="339.77927541923896" y="279.9037409959087"/>
  </node>
  <node label="HFI1" id="1285">
    <att type="string" name="canonicalName" value="HFI1"/>
    <att type="string" name="Gene" value="855821"/>
    <att type="string" name="Symbol" value="HFI1"/>
    <att type="integer" name="DEGREE" value="56"/>
    <graphics type="CIRCLE" x="172.31966208443038" y="157.88939766638245"/>
  </node>
  <node label="RBD2" id="1286">
    <att type="string" name="canonicalName" value="RBD2"/>
    <att type="string" name="Gene" value="855830"/>
    <att type="string" name="Symbol" value="RBD2"/>
    <att type="integer" name="DEGREE" value="18"/>
    <graphics type="CIRCLE" x="327.391999655881" y="249.32523256576928"/>
  </node>
  <node label="SRP68" id="1287">
    <att type="string" name="canonicalName" value="SRP68"/>
    <att type="string" name="Gene" value="855833"/>
    <att type="string" name="Symbol" value="SRP68"/>
    <att type="integer" name="DEGREE" value="93"/>
    <graphics type="CIRCLE" x="288.59709412096214" y="241.158756726531"/>
  </node>
  <node label="IQG1" id="1288">
    <att type="string" name="canonicalName" value="IQG1"/>
    <att type="string" name="Gene" value="855834"/>
    <att type="string" name="Symbol" value="IQG1"/>
    <att type="integer" name="DEGREE" value="69"/>
    <graphics type="CIRCLE" x="215.76714532632997" y="320.5889887082926"/>
  </node>
  <node label="RVB2" id="1289">
    <att type="string" name="canonicalName" value="RVB2"/>
    <att type="string" name="Gene" value="855841"/>
    <att type="string" name="Symbol" value="RVB2"/>
    <att type="integer" name="DEGREE" value="196"/>
    <graphics type="CIRCLE" x="153.65832374625103" y="425.53481600266196"/>
  </node>
  <node label="ACM1" id="1290">
    <att type="string" name="canonicalName" value="ACM1"/>
    <att type="string" name="Gene" value="855861"/>
    <att type="string" name="Symbol" value="ACM1"/>
    <att type="integer" name="DEGREE" value="6"/>
    <graphics type="CIRCLE" x="407.6934928271342" y="405.6653884289277"/>
  </node>
  <node label="DIP5" id="1291">
    <att type="string" name="canonicalName" value="DIP5"/>
    <att type="string" name="Gene" value="855863"/>
    <att type="string" name="Symbol" value="DIP5"/>
    <att type="integer" name="DEGREE" value="13"/>
    <graphics type="CIRCLE" x="315.8502344398225" y="436.8386413263353"/>
  </node>
  <node label="KEL3" id="1292">
    <att type="string" name="canonicalName" value="KEL3"/>
    <att type="string" name="Gene" value="855865"/>
    <att type="string" name="Symbol" value="KEL3"/>
    <att type="integer" name="DEGREE" value="3"/>
    <graphics type="CIRCLE" x="438.5716445173396" y="414.7559165748867"/>
  </node>
  <node label="CET1" id="1293">
    <att type="string" name="canonicalName" value="CET1"/>
    <att type="string" name="Gene" value="855873"/>
    <att type="string" name="Symbol" value="CET1"/>
    <att type="integer" name="DEGREE" value="9"/>
    <graphics type="CIRCLE" x="263.4809419938198" y="153.1363173812177"/>
  </node>
  <node label="ALG5" id="1294">
    <att type="string" name="canonicalName" value="ALG5"/>
    <att type="string" name="Gene" value="855874"/>
    <att type="string" name="Symbol" value="ALG5"/>
    <att type="integer" name="DEGREE" value="47"/>
    <graphics type="CIRCLE" x="203.56847019992247" y="290.44267945163233"/>
  </node>
  <node label="NEW1" id="1295">
    <att type="string" name="canonicalName" value="NEW1"/>
    <att type="string" name="Gene" value="855875"/>
    <att type="string" name="Symbol" value="NEW1"/>
    <att type="integer" name="DEGREE" value="144"/>
    <graphics type="CIRCLE" x="254.43059006887339" y="329.5470323564713"/>
  </node>
  <node label="RPL1A" id="1296">
    <att type="string" name="canonicalName" value="RPL1A"/>
    <att type="string" name="Gene" value="855881"/>
    <att type="string" name="Symbol" value="RPL1A"/>
    <att type="integer" name="DEGREE" value="159"/>
    <graphics type="CIRCLE" x="343.96036014079345" y="155.11692640766609"/>
  </node>
  <node label="PUS1" id="1297">
    <att type="string" name="canonicalName" value="PUS1"/>
    <att type="string" name="Gene" value="855889"/>
    <att type="string" name="Symbol" value="PUS1"/>
    <att type="integer" name="DEGREE" value="24"/>
    <graphics type="CIRCLE" x="369.7430048053832" y="446.15249437432897"/>
  </node>
  <node label="NIP7" id="1298">
    <att type="string" name="canonicalName" value="NIP7"/>
    <att type="string" name="Gene" value="855890"/>
    <att type="string" name="Symbol" value="NIP7"/>
    <att type="integer" name="DEGREE" value="111"/>
    <graphics type="CIRCLE" x="394.3610315218983" y="208.23463292602443"/>
  </node>
  <node label="SRP72" id="1299">
    <att type="string" name="canonicalName" value="SRP72"/>
    <att type="string" name="Gene" value="855891"/>
    <att type="string" name="Symbol" value="SRP72"/>
    <att type="integer" name="DEGREE" value="66"/>
    <graphics type="CIRCLE" x="180.39995833876296" y="172.53444568835926"/>
  </node>
  <node label="IPL1" id="1300">
    <att type="string" name="canonicalName" value="IPL1"/>
    <att type="string" name="Gene" value="855892"/>
    <att type="string" name="Symbol" value="IPL1"/>
    <att type="integer" name="DEGREE" value="106"/>
    <graphics type="CIRCLE" x="265.26746258843036" y="323.3400668074239"/>
  </node>
  <node label="RPL7B" id="1301">
    <att type="string" name="canonicalName" value="RPL7B"/>
    <att type="string" name="Gene" value="855903"/>
    <att type="string" name="Symbol" value="RPL7B"/>
    <att type="integer" name="DEGREE" value="149"/>
    <graphics type="CIRCLE" x="300.10676568306275" y="380.85675874641925"/>
  </node>
  <node label="APL5" id="1302">
    <att type="string" name="canonicalName" value="APL5"/>
    <att type="string" name="Gene" value="855906"/>
    <att type="string" name="Symbol" value="APL5"/>
    <att type="integer" name="DEGREE" value="225"/>
    <graphics type="CIRCLE" x="183.72363745171674" y="280.0758336816523"/>
  </node>
  <node label="RSA1" id="1303">
    <att type="string" name="canonicalName" value="RSA1"/>
    <att type="string" name="Gene" value="855908"/>
    <att type="string" name="Symbol" value="RSA1"/>
    <att type="integer" name="DEGREE" value="15"/>
    <graphics type="CIRCLE" x="209.44561005592593" y="312.67832947457066"/>
  </node>
  <node label="MIY2" id="1304">
    <att type="string" name="canonicalName" value="MIY2"/>
    <att type="string" name="Gene" value="855910"/>
    <att type="string" name="Symbol" value="MIY2"/>
    <att type="integer" name="DEGREE" value="7"/>
    <graphics type="CIRCLE" x="206.59927296461632" y="208.00755165960692"/>
  </node>
  <node label="RTT10" id="1305">
    <att type="string" name="canonicalName" value="RTT10"/>
    <att type="string" name="Gene" value="855919"/>
    <att type="string" name="Symbol" value="RTT10"/>
    <att type="integer" name="DEGREE" value="44"/>
    <graphics type="CIRCLE" x="320.1601473843865" y="244.57490167267724"/>
  </node>
  <node label="PPQ1" id="1306">
    <att type="string" name="canonicalName" value="PPQ1"/>
    <att type="string" name="Gene" value="855923"/>
    <att type="string" name="Symbol" value="PPQ1"/>
    <att type="integer" name="DEGREE" value="64"/>
    <graphics type="CIRCLE" x="328.37834617281305" y="335.6726111726193"/>
  </node>
  <node label="CBC2" id="1307">
    <att type="string" name="canonicalName" value="CBC2"/>
    <att type="string" name="Gene" value="855925"/>
    <att type="string" name="Symbol" value="CBC2"/>
    <att type="integer" name="DEGREE" value="117"/>
    <graphics type="CIRCLE" x="345.4889925205795" y="216.4170400934829"/>
  </node>
  <node label="CUP9" id="1308">
    <att type="string" name="canonicalName" value="CUP9"/>
    <att type="string" name="Gene" value="855926"/>
    <att type="string" name="Symbol" value="CUP9"/>
    <att type="integer" name="DEGREE" value="10"/>
    <graphics type="CIRCLE" x="315.3865325255562" y="409.1935414948276"/>
  </node>
  <node label="NIP100" id="1309">
    <att type="string" name="canonicalName" value="NIP100"/>
    <att type="string" name="Gene" value="855929"/>
    <att type="string" name="Symbol" value="NIP100"/>
    <att type="integer" name="DEGREE" value="70"/>
    <graphics type="CIRCLE" x="337.66581248477587" y="328.16099884943776"/>
  </node>
  <node label="COX10" id="1310">
    <att type="string" name="canonicalName" value="COX10"/>
    <att type="string" name="Gene" value="855931"/>
    <att type="string" name="Symbol" value="COX10"/>
    <att type="integer" name="DEGREE" value="7"/>
    <graphics type="CIRCLE" x="409.83065066019515" y="399.80120927594453"/>
  </node>
  <node label="REV3" id="1311">
    <att type="string" name="canonicalName" value="REV3"/>
    <att type="string" name="Gene" value="855936"/>
    <att type="string" name="Symbol" value="REV3"/>
    <att type="integer" name="DEGREE" value="49"/>
    <graphics type="CIRCLE" x="266.9983598620231" y="170.525203295265"/>
  </node>
  <node label="BEM4" id="1312">
    <att type="string" name="canonicalName" value="BEM4"/>
    <att type="string" name="Gene" value="855942"/>
    <att type="string" name="Symbol" value="BEM4"/>
    <att type="integer" name="DEGREE" value="21"/>
    <graphics type="CIRCLE" x="413.76787787070776" y="390.32960971887826"/>
  </node>
  <node label="CDC60" id="1313">
    <att type="string" name="canonicalName" value="CDC60"/>
    <att type="string" name="Gene" value="855943"/>
    <att type="string" name="Symbol" value="CDC60"/>
    <att type="integer" name="DEGREE" value="44"/>
    <graphics type="CIRCLE" x="286.3555226262601" y="296.21661551744114"/>
  </node>
  <node label="AIM44" id="1314">
    <att type="string" name="canonicalName" value="AIM44"/>
    <att type="string" name="Gene" value="855945"/>
    <att type="string" name="Symbol" value="AIM44"/>
    <att type="integer" name="DEGREE" value="17"/>
    <graphics type="CIRCLE" x="303.1185007188052" y="213.77112081440987"/>
  </node>
  <node label="PRM4" id="1315">
    <att type="string" name="canonicalName" value="PRM4"/>
    <att type="string" name="Gene" value="855947"/>
    <att type="string" name="Symbol" value="PRM4"/>
    <att type="integer" name="DEGREE" value="5"/>
    <graphics type="CIRCLE" x="169.49675977646987" y="272.16834570271294"/>
  </node>
  <node label="RAD53" id="1316">
    <att type="string" name="canonicalName" value="RAD53"/>
    <att type="string" name="Gene" value="855950"/>
    <att type="string" name="Symbol" value="RAD53"/>
    <att type="integer" name="DEGREE" value="131"/>
    <graphics type="CIRCLE" x="152.20659139338719" y="213.23661305622613"/>
  </node>
  <node label="ATG5" id="1317">
    <att type="string" name="canonicalName" value="ATG5"/>
    <att type="string" name="Gene" value="855954"/>
    <att type="string" name="Symbol" value="ATG5"/>
    <att type="integer" name="DEGREE" value="10"/>
    <graphics type="CIRCLE" x="382.8773645076229" y="302.2103610730295"/>
  </node>
  <node label="KES1" id="1318">
    <att type="string" name="canonicalName" value="KES1"/>
    <att type="string" name="Gene" value="855958"/>
    <att type="string" name="Symbol" value="KES1"/>
    <att type="integer" name="DEGREE" value="41"/>
    <graphics type="CIRCLE" x="410.920547441479" y="286.55325737807357"/>
  </node>
  <node label="RPL33A" id="1319">
    <att type="string" name="canonicalName" value="RPL33A"/>
    <att type="string" name="Gene" value="855960"/>
    <att type="string" name="Symbol" value="RPL33A"/>
    <att type="integer" name="DEGREE" value="165"/>
    <graphics type="CIRCLE" x="277.109939392825" y="419.7316260749035"/>
  </node>
  <node label="RPL5" id="1320">
    <att type="string" name="canonicalName" value="RPL5"/>
    <att type="string" name="Gene" value="855972"/>
    <att type="string" name="Symbol" value="RPL5"/>
    <att type="integer" name="DEGREE" value="181"/>
    <graphics type="CIRCLE" x="211.30535656096203" y="216.5035016519278"/>
  </node>
  <node label="TBF1" id="1321">
    <att type="string" name="canonicalName" value="TBF1"/>
    <att type="string" name="Gene" value="855975"/>
    <att type="string" name="Symbol" value="TBF1"/>
    <att type="integer" name="DEGREE" value="30"/>
    <graphics type="CIRCLE" x="193.25412922348147" y="402.7435498881026"/>
  </node>
  <node label="NAN1" id="1322">
    <att type="string" name="canonicalName" value="NAN1"/>
    <att type="string" name="Gene" value="855977"/>
    <att type="string" name="Symbol" value="NAN1"/>
    <att type="integer" name="DEGREE" value="121"/>
    <graphics type="CIRCLE" x="350.6126477332413" y="276.7853344903766"/>
  </node>
  <node label="VPS30" id="1323">
    <att type="string" name="canonicalName" value="VPS30"/>
    <att type="string" name="Gene" value="855983"/>
    <att type="string" name="Symbol" value="VPS30"/>
    <att type="integer" name="DEGREE" value="41"/>
    <graphics type="CIRCLE" x="238.47679753537528" y="158.0346215300706"/>
  </node>
  <node label="HOS3" id="1324">
    <att type="string" name="canonicalName" value="HOS3"/>
    <att type="string" name="Gene" value="855987"/>
    <att type="string" name="Symbol" value="HOS3"/>
    <att type="integer" name="DEGREE" value="91"/>
    <graphics type="CIRCLE" x="175.9169290565505" y="264.2615045215819"/>
  </node>
  <node label="YPL113C" id="1325">
    <att type="string" name="canonicalName" value="YPL113C"/>
    <att type="string" name="Gene" value="855990"/>
    <att type="string" name="Symbol" value="YPL113C"/>
    <att type="integer" name="DEGREE" value="6"/>
    <graphics type="CIRCLE" x="175.8715035612275" y="179.27693403960956"/>
  </node>
  <node label="CAR1" id="1326">
    <att type="string" name="canonicalName" value="CAR1"/>
    <att type="string" name="Gene" value="855993"/>
    <att type="string" name="Symbol" value="CAR1"/>
    <att type="integer" name="DEGREE" value="15"/>
    <graphics type="CIRCLE" x="445.3068749085508" y="201.92128297978564"/>
  </node>
  <node label="GDE1" id="1327">
    <att type="string" name="canonicalName" value="GDE1"/>
    <att type="string" name="Gene" value="855994"/>
    <att type="string" name="Symbol" value="GDE1"/>
    <att type="integer" name="DEGREE" value="90"/>
    <graphics type="CIRCLE" x="409.7589078569951" y="224.08185485496273"/>
  </node>
  <node label="YPL108W" id="1328">
    <att type="string" name="canonicalName" value="YPL108W"/>
    <att type="string" name="Gene" value="855996"/>
    <att type="string" name="Symbol" value="YPL108W"/>
    <att type="integer" name="DEGREE" value="5"/>
    <graphics type="CIRCLE" x="219.52896888705322" y="294.77845694892034"/>
  </node>
  <node label="FMP30" id="1329">
    <att type="string" name="canonicalName" value="FMP30"/>
    <att type="string" name="Gene" value="856001"/>
    <att type="string" name="Symbol" value="FMP30"/>
    <att type="integer" name="DEGREE" value="12"/>
    <graphics type="CIRCLE" x="310.64020291638633" y="203.09856680425878"/>
  </node>
  <node label="MSY1" id="1330">
    <att type="string" name="canonicalName" value="MSY1"/>
    <att type="string" name="Gene" value="856007"/>
    <att type="string" name="Symbol" value="MSY1"/>
    <att type="integer" name="DEGREE" value="9"/>
    <graphics type="CIRCLE" x="234.7474649381955" y="389.4240440370968"/>
  </node>
  <node label="PNG1" id="1331">
    <att type="string" name="canonicalName" value="PNG1"/>
    <att type="string" name="Gene" value="856009"/>
    <att type="string" name="Symbol" value="PNG1"/>
    <att type="integer" name="DEGREE" value="3"/>
    <graphics type="CIRCLE" x="200.7696633141713" y="344.6712515251744"/>
  </node>
  <node label="NOG1" id="1332">
    <att type="string" name="canonicalName" value="NOG1"/>
    <att type="string" name="Gene" value="856012"/>
    <att type="string" name="Symbol" value="NOG1"/>
    <att type="integer" name="DEGREE" value="181"/>
    <graphics type="CIRCLE" x="155.00936839060404" y="251.53714490849023"/>
  </node>
  <node label="RPS6A" id="1333">
    <att type="string" name="canonicalName" value="RPS6A"/>
    <att type="string" name="Gene" value="856015"/>
    <att type="string" name="Symbol" value="RPS6A"/>
    <att type="integer" name="DEGREE" value="337"/>
    <graphics type="CIRCLE" x="410.8862762178111" y="403.81595741606804"/>
  </node>
  <node label="MOT1" id="1334">
    <att type="string" name="canonicalName" value="MOT1"/>
    <att type="string" name="Gene" value="856023"/>
    <att type="string" name="Symbol" value="MOT1"/>
    <att type="integer" name="DEGREE" value="63"/>
    <graphics type="CIRCLE" x="370.03881689237215" y="266.96304926281323"/>
  </node>
  <node label="YPL077C" id="1335">
    <att type="string" name="canonicalName" value="YPL077C"/>
    <att type="string" name="Gene" value="856028"/>
    <att type="string" name="Symbol" value="YPL077C"/>
    <att type="integer" name="DEGREE" value="10"/>
    <graphics type="CIRCLE" x="253.34984339596758" y="299.44893000914175"/>
  </node>
  <node label="UBP16" id="1336">
    <att type="string" name="canonicalName" value="UBP16"/>
    <att type="string" name="Gene" value="856032"/>
    <att type="string" name="Symbol" value="UBP16"/>
    <att type="integer" name="DEGREE" value="7"/>
    <graphics type="CIRCLE" x="368.7301516592245" y="334.74697162690063"/>
  </node>
  <node label="MUK1" id="1337">
    <att type="string" name="canonicalName" value="MUK1"/>
    <att type="string" name="Gene" value="856035"/>
    <att type="string" name="Symbol" value="MUK1"/>
    <att type="integer" name="DEGREE" value="25"/>
    <graphics type="CIRCLE" x="375.8943209144992" y="306.9852519319918"/>
  </node>
  <node label="BTS1" id="1338">
    <att type="string" name="canonicalName" value="BTS1"/>
    <att type="string" name="Gene" value="856036"/>
    <att type="string" name="Symbol" value="BTS1"/>
    <att type="integer" name="DEGREE" value="27"/>
    <graphics type="CIRCLE" x="442.2211513880953" y="297.88773075893346"/>
  </node>
  <node label="VPS28" id="1339">
    <att type="string" name="canonicalName" value="VPS28"/>
    <att type="string" name="Gene" value="856040"/>
    <att type="string" name="Symbol" value="VPS28"/>
    <att type="integer" name="DEGREE" value="14"/>
    <graphics type="CIRCLE" x="399.15722656774744" y="446.01518820630616"/>
  </node>
  <node label="ALD6" id="1340">
    <att type="string" name="canonicalName" value="ALD6"/>
    <att type="string" name="Gene" value="856044"/>
    <att type="string" name="Symbol" value="ALD6"/>
    <att type="integer" name="DEGREE" value="46"/>
    <graphics type="CIRCLE" x="417.8445834343902" y="343.40255543019623"/>
  </node>
  <node label="LEE1" id="1341">
    <att type="string" name="canonicalName" value="LEE1"/>
    <att type="string" name="Gene" value="856053"/>
    <att type="string" name="Symbol" value="LEE1"/>
    <att type="integer" name="DEGREE" value="6"/>
    <graphics type="CIRCLE" x="166.31413600476964" y="321.91985866836563"/>
  </node>
  <node label="ARL3" id="1342">
    <att type="string" name="canonicalName" value="ARL3"/>
    <att type="string" name="Gene" value="856056"/>
    <att type="string" name="Symbol" value="ARL3"/>
    <att type="integer" name="DEGREE" value="45"/>
    <graphics type="CIRCLE" x="221.54044622605386" y="348.7185231420407"/>
  </node>
  <node label="MNN9" id="1343">
    <att type="string" name="canonicalName" value="MNN9"/>
    <att type="string" name="Gene" value="856057"/>
    <att type="string" name="Symbol" value="MNN9"/>
    <att type="integer" name="DEGREE" value="18"/>
    <graphics type="CIRCLE" x="255.11992663411263" y="415.7874789611634"/>
  </node>
  <node label="VPS16" id="1344">
    <att type="string" name="canonicalName" value="VPS16"/>
    <att type="string" name="Gene" value="856062"/>
    <att type="string" name="Symbol" value="VPS16"/>
    <att type="integer" name="DEGREE" value="28"/>
    <graphics type="CIRCLE" x="194.54893247088768" y="194.73995822089685"/>
  </node>
  <node label="NOP4" id="1345">
    <att type="string" name="canonicalName" value="NOP4"/>
    <att type="string" name="Gene" value="856063"/>
    <att type="string" name="Symbol" value="NOP4"/>
    <att type="integer" name="DEGREE" value="138"/>
    <graphics type="CIRCLE" x="155.84285814969095" y="276.4921553525596"/>
  </node>
  <node label="MET31" id="1346">
    <att type="string" name="canonicalName" value="MET31"/>
    <att type="string" name="Gene" value="856069"/>
    <att type="string" name="Symbol" value="MET31"/>
    <att type="integer" name="DEGREE" value="76"/>
    <graphics type="CIRCLE" x="298.3152366604281" y="185.2715450206013"/>
  </node>
  <node label="EGD1" id="1347">
    <att type="string" name="canonicalName" value="EGD1"/>
    <att type="string" name="Gene" value="856070"/>
    <att type="string" name="Symbol" value="EGD1"/>
    <att type="integer" name="DEGREE" value="88"/>
    <graphics type="CIRCLE" x="424.6355869031987" y="222.00355914466337"/>
  </node>
  <node label="TRM44" id="1348">
    <att type="string" name="canonicalName" value="TRM44"/>
    <att type="string" name="Gene" value="856077"/>
    <att type="string" name="Symbol" value="TRM44"/>
    <att type="integer" name="DEGREE" value="10"/>
    <graphics type="CIRCLE" x="366.3695036984293" y="276.4775558792593"/>
  </node>
  <node label="SUV3" id="1349">
    <att type="string" name="canonicalName" value="SUV3"/>
    <att type="string" name="Gene" value="856078"/>
    <att type="string" name="Symbol" value="SUV3"/>
    <att type="integer" name="DEGREE" value="20"/>
    <graphics type="CIRCLE" x="301.89068276277226" y="411.0951083981645"/>
  </node>
  <node label="ULP1" id="1350">
    <att type="string" name="canonicalName" value="ULP1"/>
    <att type="string" name="Gene" value="856087"/>
    <att type="string" name="Symbol" value="ULP1"/>
    <att type="integer" name="DEGREE" value="101"/>
    <graphics type="CIRCLE" x="327.0261003358628" y="316.39576723439774"/>
  </node>
  <node label="SWI1" id="1351">
    <att type="string" name="canonicalName" value="SWI1"/>
    <att type="string" name="Gene" value="856091"/>
    <att type="string" name="Symbol" value="SWI1"/>
    <att type="integer" name="DEGREE" value="44"/>
    <graphics type="CIRCLE" x="407.5936243970276" y="198.21345591310322"/>
  </node>
  <node label="RRP12" id="1352">
    <att type="string" name="canonicalName" value="RRP12"/>
    <att type="string" name="Gene" value="856095"/>
    <att type="string" name="Symbol" value="RRP12"/>
    <att type="integer" name="DEGREE" value="137"/>
    <graphics type="CIRCLE" x="251.65386284765924" y="438.7994086344807"/>
  </node>
  <node label="RET3" id="1353">
    <att type="string" name="canonicalName" value="RET3"/>
    <att type="string" name="Gene" value="856097"/>
    <att type="string" name="Symbol" value="RET3"/>
    <att type="integer" name="DEGREE" value="32"/>
    <graphics type="CIRCLE" x="341.576652603441" y="380.0027212366016"/>
  </node>
  <node label="CHL1" id="1354">
    <att type="string" name="canonicalName" value="CHL1"/>
    <att type="string" name="Gene" value="856099"/>
    <att type="string" name="Symbol" value="CHL1"/>
    <att type="integer" name="DEGREE" value="57"/>
    <graphics type="CIRCLE" x="158.66088098743597" y="369.71357670076316"/>
  </node>
  <node label="TFC8" id="1355">
    <att type="string" name="canonicalName" value="TFC8"/>
    <att type="string" name="Gene" value="856100"/>
    <att type="string" name="Symbol" value="TFC8"/>
    <att type="integer" name="DEGREE" value="14"/>
    <graphics type="CIRCLE" x="229.5917812204576" y="349.2698593501563"/>
  </node>
  <node label="HAT1" id="1356">
    <att type="string" name="canonicalName" value="HAT1"/>
    <att type="string" name="Gene" value="856106"/>
    <att type="string" name="Symbol" value="HAT1"/>
    <att type="integer" name="DEGREE" value="22"/>
    <graphics type="CIRCLE" x="198.7420603855654" y="389.7056084652977"/>
  </node>
  <node label="ICL2" id="1357">
    <att type="string" name="canonicalName" value="ICL2"/>
    <att type="string" name="Gene" value="856114"/>
    <att type="string" name="Symbol" value="ICL2"/>
    <att type="integer" name="DEGREE" value="12"/>
    <graphics type="CIRCLE" x="313.1808756338372" y="311.83249789376384"/>
  </node>
  <node label="SUT2" id="1358">
    <att type="string" name="canonicalName" value="SUT2"/>
    <att type="string" name="Gene" value="856118"/>
    <att type="string" name="Symbol" value="SUT2"/>
    <att type="integer" name="DEGREE" value="2"/>
    <graphics type="CIRCLE" x="350.3291365521454" y="179.02548088331872"/>
  </node>
  <node label="RPA135" id="1359">
    <att type="string" name="canonicalName" value="RPA135"/>
    <att type="string" name="Gene" value="856119"/>
    <att type="string" name="Symbol" value="RPA135"/>
    <att type="integer" name="DEGREE" value="120"/>
    <graphics type="CIRCLE" x="389.8495371932694" y="414.6406592487325"/>
  </node>
  <node label="RLF2" id="1360">
    <att type="string" name="canonicalName" value="RLF2"/>
    <att type="string" name="Gene" value="856129"/>
    <att type="string" name="Symbol" value="RLF2"/>
    <att type="integer" name="DEGREE" value="60"/>
    <graphics type="CIRCLE" x="430.255106119255" y="379.9573303567764"/>
  </node>
  <node label="ARP7" id="1361">
    <att type="string" name="canonicalName" value="ARP7"/>
    <att type="string" name="Gene" value="856146"/>
    <att type="string" name="Symbol" value="ARP7"/>
    <att type="integer" name="DEGREE" value="99"/>
    <graphics type="CIRCLE" x="150.55190692873546" y="397.7360610331289"/>
  </node>
  <node label="GLN1" id="1362">
    <att type="string" name="canonicalName" value="GLN1"/>
    <att type="string" name="Gene" value="856147"/>
    <att type="string" name="Symbol" value="GLN1"/>
    <att type="integer" name="DEGREE" value="20"/>
    <graphics type="CIRCLE" x="184.6777446102571" y="187.5321522470175"/>
  </node>
  <node label="MSF1" id="1363">
    <att type="string" name="canonicalName" value="MSF1"/>
    <att type="string" name="Gene" value="856160"/>
    <att type="string" name="Symbol" value="MSF1"/>
    <att type="integer" name="DEGREE" value="8"/>
    <graphics type="CIRCLE" x="330.1823625033602" y="258.83125340266025"/>
  </node>
  <node label="TAH18" id="1364">
    <att type="string" name="canonicalName" value="TAH18"/>
    <att type="string" name="Gene" value="856161"/>
    <att type="string" name="Symbol" value="TAH18"/>
    <att type="integer" name="DEGREE" value="32"/>
    <graphics type="CIRCLE" x="267.57477351620497" y="449.0905191236175"/>
  </node>
  <node label="MAK3" id="1365">
    <att type="string" name="canonicalName" value="MAK3"/>
    <att type="string" name="Gene" value="856163"/>
    <att type="string" name="Symbol" value="MAK3"/>
    <att type="integer" name="DEGREE" value="26"/>
    <graphics type="CIRCLE" x="237.32475539584988" y="385.6646693823691"/>
  </node>
  <node label="SEC8" id="1366">
    <att type="string" name="canonicalName" value="SEC8"/>
    <att type="string" name="Gene" value="856168"/>
    <att type="string" name="Symbol" value="SEC8"/>
    <att type="integer" name="DEGREE" value="37"/>
    <graphics type="CIRCLE" x="367.5385734122543" y="256.80764581499784"/>
  </node>
  <node label="BRR1" id="1367">
    <att type="string" name="canonicalName" value="BRR1"/>
    <att type="string" name="Gene" value="856170"/>
    <att type="string" name="Symbol" value="BRR1"/>
    <att type="integer" name="DEGREE" value="20"/>
    <graphics type="CIRCLE" x="411.50538665542507" y="284.69648882146305"/>
  </node>
  <node label="ROX1" id="1368">
    <att type="string" name="canonicalName" value="ROX1"/>
    <att type="string" name="Gene" value="856178"/>
    <att type="string" name="Symbol" value="ROX1"/>
    <att type="integer" name="DEGREE" value="19"/>
    <graphics type="CIRCLE" x="271.26070376576024" y="239.4552577126295"/>
  </node>
  <node label="UBA3" id="1369">
    <att type="string" name="canonicalName" value="UBA3"/>
    <att type="string" name="Gene" value="856179"/>
    <att type="string" name="Symbol" value="UBA3"/>
    <att type="integer" name="DEGREE" value="13"/>
    <graphics type="CIRCLE" x="165.84539026071167" y="174.89227386424918"/>
  </node>
  <node label="HOS1" id="1370">
    <att type="string" name="canonicalName" value="HOS1"/>
    <att type="string" name="Gene" value="856181"/>
    <att type="string" name="Symbol" value="HOS1"/>
    <att type="integer" name="DEGREE" value="83"/>
    <graphics type="CIRCLE" x="284.81806710009835" y="389.45664474512705"/>
  </node>
  <node label="SPE3" id="1371">
    <att type="string" name="canonicalName" value="SPE3"/>
    <att type="string" name="Gene" value="856182"/>
    <att type="string" name="Symbol" value="SPE3"/>
    <att type="integer" name="DEGREE" value="13"/>
    <graphics type="CIRCLE" x="200.91733759155" y="256.69670362621844"/>
  </node>
  <node label="MED1" id="1372">
    <att type="string" name="canonicalName" value="MED1"/>
    <att type="string" name="Gene" value="856183"/>
    <att type="string" name="Symbol" value="MED1"/>
    <att type="integer" name="DEGREE" value="47"/>
    <graphics type="CIRCLE" x="232.57040337108901" y="243.07239381060938"/>
  </node>
  <node label="NOT5" id="1373">
    <att type="string" name="canonicalName" value="NOT5"/>
    <att type="string" name="Gene" value="856186"/>
    <att type="string" name="Symbol" value="NOT5"/>
    <att type="integer" name="DEGREE" value="76"/>
    <graphics type="CIRCLE" x="292.6551557556102" y="402.89339481018027"/>
  </node>
  <node label="LTP1" id="1374">
    <att type="string" name="canonicalName" value="LTP1"/>
    <att type="string" name="Gene" value="856187"/>
    <att type="string" name="Symbol" value="LTP1"/>
    <att type="integer" name="DEGREE" value="12"/>
    <graphics type="CIRCLE" x="335.33237324638026" y="259.84504249675257"/>
  </node>
  <node label="TKL1" id="1375">
    <att type="string" name="canonicalName" value="TKL1"/>
    <att type="string" name="Gene" value="856188"/>
    <att type="string" name="Symbol" value="TKL1"/>
    <att type="integer" name="DEGREE" value="34"/>
    <graphics type="CIRCLE" x="251.78465096386665" y="201.88269692789925"/>
  </node>
  <node label="GRS2" id="1376">
    <att type="string" name="canonicalName" value="GRS2"/>
    <att type="string" name="Gene" value="856196"/>
    <att type="string" name="Symbol" value="GRS2"/>
    <att type="integer" name="DEGREE" value="13"/>
    <graphics type="CIRCLE" x="259.2520545673275" y="244.6802758334415"/>
  </node>
  <node label="MDM36" id="1377">
    <att type="string" name="canonicalName" value="MDM36"/>
    <att type="string" name="Gene" value="856198"/>
    <att type="string" name="Symbol" value="MDM36"/>
    <att type="integer" name="DEGREE" value="11"/>
    <graphics type="CIRCLE" x="345.53493185770867" y="431.2353544664126"/>
  </node>
  <node label="SNT309" id="1378">
    <att type="string" name="canonicalName" value="SNT309"/>
    <att type="string" name="Gene" value="856216"/>
    <att type="string" name="Symbol" value="SNT309"/>
    <att type="integer" name="DEGREE" value="38"/>
    <graphics type="CIRCLE" x="196.0145386539859" y="387.69991600679447"/>
  </node>
  <node label="RPL11A" id="1379">
    <att type="string" name="canonicalName" value="RPL11A"/>
    <att type="string" name="Gene" value="856217"/>
    <att type="string" name="Symbol" value="RPL11A"/>
    <att type="integer" name="DEGREE" value="172"/>
    <graphics type="CIRCLE" x="403.99543821656295" y="393.0399444715624"/>
  </node>
  <node label="PRE2" id="1380">
    <att type="string" name="canonicalName" value="PRE2"/>
    <att type="string" name="Gene" value="856218"/>
    <att type="string" name="Symbol" value="PRE2"/>
    <att type="integer" name="DEGREE" value="38"/>
    <graphics type="CIRCLE" x="319.9037757638604" y="254.64570305456095"/>
  </node>
  <node label="RPC40" id="1381">
    <att type="string" name="canonicalName" value="RPC40"/>
    <att type="string" name="Gene" value="856226"/>
    <att type="string" name="Symbol" value="RPC40"/>
    <att type="integer" name="DEGREE" value="134"/>
    <graphics type="CIRCLE" x="313.12603758609396" y="236.627207470659"/>
  </node>
  <node label="MRD1" id="1382">
    <att type="string" name="canonicalName" value="MRD1"/>
    <att type="string" name="Gene" value="856228"/>
    <att type="string" name="Symbol" value="MRD1"/>
    <att type="integer" name="DEGREE" value="98"/>
    <graphics type="CIRCLE" x="229.4065638260816" y="281.7348586440801"/>
  </node>
  <node label="RRG8" id="1383">
    <att type="string" name="canonicalName" value="RRG8"/>
    <att type="string" name="Gene" value="856232"/>
    <att type="string" name="Symbol" value="RRG8"/>
    <att type="integer" name="DEGREE" value="5"/>
    <graphics type="CIRCLE" x="306.9805444954061" y="225.1635618236325"/>
  </node>
  <node label="MRI1" id="1384">
    <att type="string" name="canonicalName" value="MRI1"/>
    <att type="string" name="Gene" value="856234"/>
    <att type="string" name="Symbol" value="MRI1"/>
    <att type="integer" name="DEGREE" value="6"/>
    <graphics type="CIRCLE" x="346.4977066095019" y="232.69577747382363"/>
  </node>
  <node label="THI22" id="1385">
    <att type="string" name="canonicalName" value="THI22"/>
    <att type="string" name="Gene" value="856239"/>
    <att type="string" name="Symbol" value="THI22"/>
    <att type="integer" name="DEGREE" value="3"/>
    <graphics type="CIRCLE" x="275.18372382707753" y="343.88649090556714"/>
  </node>
  <node label="YLH47" id="1386">
    <att type="string" name="canonicalName" value="YLH47"/>
    <att type="string" name="Gene" value="856243"/>
    <att type="string" name="Symbol" value="YLH47"/>
    <att type="integer" name="DEGREE" value="10"/>
    <graphics type="CIRCLE" x="447.0116325151626" y="310.16299559418235"/>
  </node>
  <node label="ANT1" id="1387">
    <att type="string" name="canonicalName" value="ANT1"/>
    <att type="string" name="Gene" value="856246"/>
    <att type="string" name="Symbol" value="ANT1"/>
    <att type="integer" name="DEGREE" value="6"/>
    <graphics type="CIRCLE" x="171.7719135933983" y="167.587753006046"/>
  </node>
  <node label="NAT3" id="1388">
    <att type="string" name="canonicalName" value="NAT3"/>
    <att type="string" name="Gene" value="856249"/>
    <att type="string" name="Symbol" value="NAT3"/>
    <att type="integer" name="DEGREE" value="22"/>
    <graphics type="CIRCLE" x="186.15741018412984" y="424.1600564212458"/>
  </node>
  <node label="CTF4" id="1389">
    <att type="string" name="canonicalName" value="CTF4"/>
    <att type="string" name="Gene" value="856254"/>
    <att type="string" name="Symbol" value="CTF4"/>
    <att type="integer" name="DEGREE" value="86"/>
    <graphics type="CIRCLE" x="404.681104915511" y="180.34473134686658"/>
  </node>
  <node label="RRP9" id="1390">
    <att type="string" name="canonicalName" value="RRP9"/>
    <att type="string" name="Gene" value="856255"/>
    <att type="string" name="Symbol" value="RRP9"/>
    <att type="integer" name="DEGREE" value="123"/>
    <graphics type="CIRCLE" x="407.0301383887012" y="252.52829224868822"/>
  </node>
  <node label="LOA1" id="1391">
    <att type="string" name="canonicalName" value="LOA1"/>
    <att type="string" name="Gene" value="856261"/>
    <att type="string" name="Symbol" value="LOA1"/>
    <att type="integer" name="DEGREE" value="12"/>
    <graphics type="CIRCLE" x="237.84572908429823" y="241.91968140700357"/>
  </node>
  <node label="KAR3" id="1392">
    <att type="string" name="canonicalName" value="KAR3"/>
    <att type="string" name="Gene" value="856263"/>
    <att type="string" name="Symbol" value="KAR3"/>
    <att type="integer" name="DEGREE" value="85"/>
    <graphics type="CIRCLE" x="381.2697380291928" y="244.7804049005848"/>
  </node>
  <node label="NOC4" id="1393">
    <att type="string" name="canonicalName" value="NOC4"/>
    <att type="string" name="Gene" value="856267"/>
    <att type="string" name="Symbol" value="NOC4"/>
    <att type="integer" name="DEGREE" value="206"/>
    <graphics type="CIRCLE" x="254.59030913438255" y="295.34873917385084"/>
  </node>
  <node label="ASN1" id="1394">
    <att type="string" name="canonicalName" value="ASN1"/>
    <att type="string" name="Gene" value="856268"/>
    <att type="string" name="Symbol" value="ASN1"/>
    <att type="integer" name="DEGREE" value="13"/>
    <graphics type="CIRCLE" x="438.44161578750635" y="340.7740429609649"/>
  </node>
  <node label="NCA2" id="1395">
    <att type="string" name="canonicalName" value="NCA2"/>
    <att type="string" name="Gene" value="856278"/>
    <att type="string" name="Symbol" value="NCA2"/>
    <att type="integer" name="DEGREE" value="19"/>
    <graphics type="CIRCLE" x="271.1971622551279" y="403.7909791039608"/>
  </node>
  <node label="ORC4" id="1396">
    <att type="string" name="canonicalName" value="ORC4"/>
    <att type="string" name="Gene" value="856291"/>
    <att type="string" name="Symbol" value="ORC4"/>
    <att type="integer" name="DEGREE" value="38"/>
    <graphics type="CIRCLE" x="172.70517051231843" y="409.72159957653435"/>
  </node>
  <node label="TIF3" id="1397">
    <att type="string" name="canonicalName" value="TIF3"/>
    <att type="string" name="Gene" value="856292"/>
    <att type="string" name="Symbol" value="TIF3"/>
    <att type="integer" name="DEGREE" value="46"/>
    <graphics type="CIRCLE" x="270.65091526566465" y="407.5518410691835"/>
  </node>
  <node label="MMS1" id="1398">
    <att type="string" name="canonicalName" value="MMS1"/>
    <att type="string" name="Gene" value="856293"/>
    <att type="string" name="Symbol" value="MMS1"/>
    <att type="integer" name="DEGREE" value="50"/>
    <graphics type="CIRCLE" x="383.60357571308214" y="223.99371103044498"/>
  </node>
  <node label="NUT2" id="1399">
    <att type="string" name="canonicalName" value="NUT2"/>
    <att type="string" name="Gene" value="856297"/>
    <att type="string" name="Symbol" value="NUT2"/>
    <att type="integer" name="DEGREE" value="25"/>
    <graphics type="CIRCLE" x="249.96106559669028" y="175.6979883480097"/>
  </node>
  <node label="JIP5" id="1400">
    <att type="string" name="canonicalName" value="JIP5"/>
    <att type="string" name="Gene" value="856298"/>
    <att type="string" name="Symbol" value="JIP5"/>
    <att type="integer" name="DEGREE" value="23"/>
    <graphics type="CIRCLE" x="371.73632042567715" y="258.70600238091214"/>
  </node>
  <node label="BSP1" id="1401">
    <att type="string" name="canonicalName" value="BSP1"/>
    <att type="string" name="Gene" value="856301"/>
    <att type="string" name="Symbol" value="BSP1"/>
    <att type="integer" name="DEGREE" value="16"/>
    <graphics type="CIRCLE" x="264.37364563163146" y="334.65298442612976"/>
  </node>
  <node label="CSA1" id="1402">
    <att type="string" name="canonicalName" value="CSA1"/>
    <att type="string" name="Gene" value="856304"/>
    <att type="string" name="Symbol" value="CSA1"/>
    <att type="integer" name="DEGREE" value="11"/>
    <graphics type="CIRCLE" x="342.36798683820086" y="375.08296147894373"/>
  </node>
  <node label="DPB2" id="1403">
    <att type="string" name="canonicalName" value="DPB2"/>
    <att type="string" name="Gene" value="856305"/>
    <att type="string" name="Symbol" value="DPB2"/>
    <att type="integer" name="DEGREE" value="46"/>
    <graphics type="CIRCLE" x="412.61375530225376" y="297.77357333743817"/>
  </node>
  <node label="PRP4" id="1404">
    <att type="string" name="canonicalName" value="PRP4"/>
    <att type="string" name="Gene" value="856307"/>
    <att type="string" name="Symbol" value="PRP4"/>
    <att type="integer" name="DEGREE" value="62"/>
    <graphics type="CIRCLE" x="248.15806994392798" y="337.82541436673745"/>
  </node>
  <node label="HDA3" id="1405">
    <att type="string" name="canonicalName" value="HDA3"/>
    <att type="string" name="Gene" value="856309"/>
    <att type="string" name="Symbol" value="HDA3"/>
    <att type="integer" name="DEGREE" value="15"/>
    <graphics type="CIRCLE" x="382.2800191927133" y="263.58484296649726"/>
  </node>
  <node label="AOS1" id="1406">
    <att type="string" name="canonicalName" value="AOS1"/>
    <att type="string" name="Gene" value="856310"/>
    <att type="string" name="Symbol" value="AOS1"/>
    <att type="integer" name="DEGREE" value="16"/>
    <graphics type="CIRCLE" x="416.76654998200667" y="426.00144258180865"/>
  </node>
  <node label="PZF1" id="1407">
    <att type="string" name="canonicalName" value="PZF1"/>
    <att type="string" name="Gene" value="856316"/>
    <att type="string" name="Symbol" value="PZF1"/>
    <att type="integer" name="DEGREE" value="87"/>
    <graphics type="CIRCLE" x="389.90514268247" y="430.5947791932957"/>
  </node>
  <node label="RPO26" id="1408">
    <att type="string" name="canonicalName" value="RPO26"/>
    <att type="string" name="Gene" value="856317"/>
    <att type="string" name="Symbol" value="RPO26"/>
    <att type="integer" name="DEGREE" value="110"/>
    <graphics type="CIRCLE" x="272.04029688972184" y="242.32535844239544"/>
  </node>
  <node label="MLC2" id="1409">
    <att type="string" name="canonicalName" value="MLC2"/>
    <att type="string" name="Gene" value="856318"/>
    <att type="string" name="Symbol" value="MLC2"/>
    <att type="integer" name="DEGREE" value="53"/>
    <graphics type="CIRCLE" x="198.85706622031972" y="378.1116418617763"/>
  </node>
  <node label="SKI3" id="1410">
    <att type="string" name="canonicalName" value="SKI3"/>
    <att type="string" name="Gene" value="856319"/>
    <att type="string" name="Symbol" value="SKI3"/>
    <att type="integer" name="DEGREE" value="92"/>
    <graphics type="CIRCLE" x="446.60752004336075" y="250.0330283248066"/>
  </node>
  <node label="SGE1" id="1411">
    <att type="string" name="canonicalName" value="SGE1"/>
    <att type="string" name="Gene" value="856327"/>
    <att type="string" name="Symbol" value="SGE1"/>
    <att type="integer" name="DEGREE" value="17"/>
    <graphics type="CIRCLE" x="301.9810831049966" y="399.1138679506112"/>
  </node>
  <node label="ARR3" id="1412">
    <att type="string" name="canonicalName" value="ARR3"/>
    <att type="string" name="Gene" value="856331"/>
    <att type="string" name="Symbol" value="ARR3"/>
    <att type="integer" name="DEGREE" value="6"/>
    <graphics type="CIRCLE" x="416.58300743246576" y="193.1010057821261"/>
  </node>
  <node label="YPR202W" id="1413">
    <att type="string" name="canonicalName" value="YPR202W"/>
    <att type="string" name="Gene" value="856332"/>
    <att type="string" name="Symbol" value="YPR202W"/>
    <att type="integer" name="DEGREE" value="4"/>
    <graphics type="CIRCLE" x="272.45161676347306" y="394.5991324041646"/>
  </node>
  <node label="YPR203W" id="1414">
    <att type="string" name="canonicalName" value="YPR203W"/>
    <att type="string" name="Gene" value="856333"/>
    <att type="string" name="Symbol" value="YPR203W"/>
    <att type="integer" name="DEGREE" value="2"/>
    <graphics type="CIRCLE" x="232.0889055942797" y="356.42702874368126"/>
  </node>
  <node label="YHL049C" id="1415">
    <att type="string" name="canonicalName" value="YHL049C"/>
    <att type="string" name="Gene" value="856336"/>
    <att type="string" name="Symbol" value="YHL049C"/>
    <att type="integer" name="DEGREE" value="2"/>
    <graphics type="CIRCLE" x="376.9602008786744" y="278.1534111962157"/>
  </node>
  <node label="YHL042W" id="1416">
    <att type="string" name="canonicalName" value="YHL042W"/>
    <att type="string" name="Gene" value="856343"/>
    <att type="string" name="Symbol" value="YHL042W"/>
    <att type="integer" name="DEGREE" value="15"/>
    <graphics type="CIRCLE" x="428.6672077258947" y="306.3491726323526"/>
  </node>
  <node label="EFM1" id="1417">
    <att type="string" name="canonicalName" value="EFM1"/>
    <att type="string" name="Gene" value="856346"/>
    <att type="string" name="Symbol" value="EFM1"/>
    <att type="integer" name="DEGREE" value="12"/>
    <graphics type="CIRCLE" x="192.60459753214792" y="155.1211817713659"/>
  </node>
  <node label="CBP2" id="1418">
    <att type="string" name="canonicalName" value="CBP2"/>
    <att type="string" name="Gene" value="856347"/>
    <att type="string" name="Symbol" value="CBP2"/>
    <att type="integer" name="DEGREE" value="18"/>
    <graphics type="CIRCLE" x="209.66500001817025" y="182.6534093287196"/>
  </node>
  <node label="VMR1" id="1419">
    <att type="string" name="canonicalName" value="VMR1"/>
    <att type="string" name="Gene" value="856350"/>
    <att type="string" name="Symbol" value="VMR1"/>
    <att type="integer" name="DEGREE" value="13"/>
    <graphics type="CIRCLE" x="424.0389444998569" y="215.07158186914506"/>
  </node>
  <node label="RPL8A" id="1420">
    <att type="string" name="canonicalName" value="RPL8A"/>
    <att type="string" name="Gene" value="856352"/>
    <att type="string" name="Symbol" value="RPL8A"/>
    <att type="integer" name="DEGREE" value="239"/>
    <graphics type="CIRCLE" x="339.1431956717514" y="172.18619969641736"/>
  </node>
  <node label="OCA5" id="1421">
    <att type="string" name="canonicalName" value="OCA5"/>
    <att type="string" name="Gene" value="856356"/>
    <att type="string" name="Symbol" value="OCA5"/>
    <att type="integer" name="DEGREE" value="7"/>
    <graphics type="CIRCLE" x="254.11054272970392" y="278.2675683392996"/>
  </node>
  <node label="NPR3" id="1422">
    <att type="string" name="canonicalName" value="NPR3"/>
    <att type="string" name="Gene" value="856362"/>
    <att type="string" name="Symbol" value="NPR3"/>
    <att type="integer" name="DEGREE" value="21"/>
    <graphics type="CIRCLE" x="225.13374694230066" y="160.02453168579038"/>
  </node>
  <node label="DUR3" id="1423">
    <att type="string" name="canonicalName" value="DUR3"/>
    <att type="string" name="Gene" value="856370"/>
    <att type="string" name="Symbol" value="DUR3"/>
    <att type="integer" name="DEGREE" value="6"/>
    <graphics type="CIRCLE" x="447.07286153081156" y="309.0393989543746"/>
  </node>
  <node label="RPS20" id="1424">
    <att type="string" name="canonicalName" value="RPS20"/>
    <att type="string" name="Gene" value="856371"/>
    <att type="string" name="Symbol" value="RPS20"/>
    <att type="integer" name="DEGREE" value="348"/>
    <graphics type="CIRCLE" x="171.7697988544652" y="296.17128642878356"/>
  </node>
  <node label="OTU2" id="1425">
    <att type="string" name="canonicalName" value="OTU2"/>
    <att type="string" name="Gene" value="856373"/>
    <att type="string" name="Symbol" value="OTU2"/>
    <att type="integer" name="DEGREE" value="23"/>
    <graphics type="CIRCLE" x="275.8381777047097" y="155.17394759489815"/>
  </node>
  <node label="STE20" id="1426">
    <att type="string" name="canonicalName" value="STE20"/>
    <att type="string" name="Gene" value="856382"/>
    <att type="string" name="Symbol" value="STE20"/>
    <att type="integer" name="DEGREE" value="92"/>
    <graphics type="CIRCLE" x="407.2948427383539" y="174.2610004022585"/>
  </node>
  <node label="LAG1" id="1427">
    <att type="string" name="canonicalName" value="LAG1"/>
    <att type="string" name="Gene" value="856386"/>
    <att type="string" name="Symbol" value="LAG1"/>
    <att type="integer" name="DEGREE" value="16"/>
    <graphics type="CIRCLE" x="199.18281086346113" y="321.61123998429434"/>
  </node>
  <node label="TCD1" id="1428">
    <att type="string" name="canonicalName" value="TCD1"/>
    <att type="string" name="Gene" value="856392"/>
    <att type="string" name="Symbol" value="TCD1"/>
    <att type="integer" name="DEGREE" value="7"/>
    <graphics type="CIRCLE" x="218.30421894907363" y="224.61933208484368"/>
  </node>
  <node label="TIM10" id="1429">
    <att type="string" name="canonicalName" value="TIM10"/>
    <att type="string" name="Gene" value="856395"/>
    <att type="string" name="Symbol" value="TIM10"/>
    <att type="integer" name="DEGREE" value="10"/>
    <graphics type="CIRCLE" x="211.8783026085419" y="167.89910184550018"/>
  </node>
  <node label="ERG11" id="1430">
    <att type="string" name="canonicalName" value="ERG11"/>
    <att type="string" name="Gene" value="856398"/>
    <att type="string" name="Symbol" value="ERG11"/>
    <att type="integer" name="DEGREE" value="38"/>
    <graphics type="CIRCLE" x="232.41317468996633" y="205.09266485170082"/>
  </node>
  <node label="DIA4" id="1431">
    <att type="string" name="canonicalName" value="DIA4"/>
    <att type="string" name="Gene" value="856402"/>
    <att type="string" name="Symbol" value="DIA4"/>
    <att type="integer" name="DEGREE" value="36"/>
    <graphics type="CIRCLE" x="343.20866973969123" y="152.36969162255875"/>
  </node>
  <node label="ARD1" id="1432">
    <att type="string" name="canonicalName" value="ARD1"/>
    <att type="string" name="Gene" value="856404"/>
    <att type="string" name="Symbol" value="ARD1"/>
    <att type="integer" name="DEGREE" value="66"/>
    <graphics type="CIRCLE" x="346.6955387521398" y="165.82045867401618"/>
  </node>
  <node label="MIP6" id="1433">
    <att type="string" name="canonicalName" value="MIP6"/>
    <att type="string" name="Gene" value="856408"/>
    <att type="string" name="Symbol" value="MIP6"/>
    <att type="integer" name="DEGREE" value="35"/>
    <graphics type="CIRCLE" x="159.5952255500673" y="191.12141379056615"/>
  </node>
  <node label="MYO1" id="1434">
    <att type="string" name="canonicalName" value="MYO1"/>
    <att type="string" name="Gene" value="856418"/>
    <att type="string" name="Symbol" value="MYO1"/>
    <att type="integer" name="DEGREE" value="103"/>
    <graphics type="CIRCLE" x="226.74308677352613" y="172.53867239838107"/>
  </node>
  <node label="THR1" id="1435">
    <att type="string" name="canonicalName" value="THR1"/>
    <att type="string" name="Gene" value="856420"/>
    <att type="string" name="Symbol" value="THR1"/>
    <att type="integer" name="DEGREE" value="30"/>
    <graphics type="CIRCLE" x="216.08367590881525" y="195.05278186190677"/>
  </node>
  <node label="SLT2" id="1436">
    <att type="string" name="canonicalName" value="SLT2"/>
    <att type="string" name="Gene" value="856425"/>
    <att type="string" name="Symbol" value="SLT2"/>
    <att type="integer" name="DEGREE" value="175"/>
    <graphics type="CIRCLE" x="252.91051471740926" y="308.9353249360363"/>
  </node>
  <node label="NEL1" id="1437">
    <att type="string" name="canonicalName" value="NEL1"/>
    <att type="string" name="Gene" value="856430"/>
    <att type="string" name="Symbol" value="NEL1"/>
    <att type="integer" name="DEGREE" value="18"/>
    <graphics type="CIRCLE" x="409.7258592528879" y="297.14564474480255"/>
  </node>
  <node label="BRL1" id="1438">
    <att type="string" name="canonicalName" value="BRL1"/>
    <att type="string" name="Gene" value="856431"/>
    <att type="string" name="Symbol" value="BRL1"/>
    <att type="integer" name="DEGREE" value="17"/>
    <graphics type="CIRCLE" x="187.6909417198878" y="369.2829538792629"/>
  </node>
  <node label="RRF1" id="1439">
    <att type="string" name="canonicalName" value="RRF1"/>
    <att type="string" name="Gene" value="856433"/>
    <att type="string" name="Symbol" value="RRF1"/>
    <att type="integer" name="DEGREE" value="45"/>
    <graphics type="CIRCLE" x="373.1936102885471" y="239.1152921699428"/>
  </node>
  <node label="MSC7" id="1440">
    <att type="string" name="canonicalName" value="MSC7"/>
    <att type="string" name="Gene" value="856434"/>
    <att type="string" name="Symbol" value="MSC7"/>
    <att type="integer" name="DEGREE" value="13"/>
    <graphics type="CIRCLE" x="215.64783001205447" y="276.70946468427843"/>
  </node>
  <node label="YHR045W" id="1441">
    <att type="string" name="canonicalName" value="YHR045W"/>
    <att type="string" name="Gene" value="856441"/>
    <att type="string" name="Symbol" value="YHR045W"/>
    <att type="integer" name="DEGREE" value="5"/>
    <graphics type="CIRCLE" x="289.29697281545214" y="370.43830931558756"/>
  </node>
  <node label="INM1" id="1442">
    <att type="string" name="canonicalName" value="INM1"/>
    <att type="string" name="Gene" value="856442"/>
    <att type="string" name="Symbol" value="INM1"/>
    <att type="integer" name="DEGREE" value="16"/>
    <graphics type="CIRCLE" x="235.6512815098697" y="220.9227632813394"/>
  </node>
  <node label="FSH1" id="1443">
    <att type="string" name="canonicalName" value="FSH1"/>
    <att type="string" name="Gene" value="856445"/>
    <att type="string" name="Symbol" value="FSH1"/>
    <att type="integer" name="DEGREE" value="8"/>
    <graphics type="CIRCLE" x="327.02767497367296" y="275.9151430227658"/>
  </node>
  <node label="CIC1" id="1444">
    <att type="string" name="canonicalName" value="CIC1"/>
    <att type="string" name="Gene" value="856449"/>
    <att type="string" name="Symbol" value="CIC1"/>
    <att type="integer" name="DEGREE" value="189"/>
    <graphics type="CIRCLE" x="321.70075177807394" y="151.52548957115405"/>
  </node>
  <node label="FYV4" id="1445">
    <att type="string" name="canonicalName" value="FYV4"/>
    <att type="string" name="Gene" value="856456"/>
    <att type="string" name="Symbol" value="FYV4"/>
    <att type="integer" name="DEGREE" value="34"/>
    <graphics type="CIRCLE" x="193.98260666865423" y="297.38849714243264"/>
  </node>
  <node label="VMA22" id="1446">
    <att type="string" name="canonicalName" value="VMA22"/>
    <att type="string" name="Gene" value="856457"/>
    <att type="string" name="Symbol" value="VMA22"/>
    <att type="integer" name="DEGREE" value="13"/>
    <graphics type="CIRCLE" x="259.4120159586333" y="199.3284404540024"/>
  </node>
  <node label="GIC1" id="1447">
    <att type="string" name="canonicalName" value="GIC1"/>
    <att type="string" name="Gene" value="856458"/>
    <att type="string" name="Symbol" value="GIC1"/>
    <att type="integer" name="DEGREE" value="34"/>
    <graphics type="CIRCLE" x="373.70593656414314" y="268.5625195671586"/>
  </node>
  <node label="RPP1" id="1448">
    <att type="string" name="canonicalName" value="RPP1"/>
    <att type="string" name="Gene" value="856459"/>
    <att type="string" name="Symbol" value="RPP1"/>
    <att type="integer" name="DEGREE" value="59"/>
    <graphics type="CIRCLE" x="181.43072874674343" y="368.74608992656295"/>
  </node>
  <node label="PAN5" id="1449">
    <att type="string" name="canonicalName" value="PAN5"/>
    <att type="string" name="Gene" value="856460"/>
    <att type="string" name="Symbol" value="PAN5"/>
    <att type="integer" name="DEGREE" value="7"/>
    <graphics type="CIRCLE" x="270.77244897259834" y="366.44107479602076"/>
  </node>
  <node label="SSZ1" id="1450">
    <att type="string" name="canonicalName" value="SSZ1"/>
    <att type="string" name="Gene" value="856461"/>
    <att type="string" name="Symbol" value="SSZ1"/>
    <att type="integer" name="DEGREE" value="69"/>
    <graphics type="CIRCLE" x="201.837156203548" y="233.5628519155576"/>
  </node>
  <node label="RRP3" id="1451">
    <att type="string" name="canonicalName" value="RRP3"/>
    <att type="string" name="Gene" value="856462"/>
    <att type="string" name="Symbol" value="RRP3"/>
    <att type="integer" name="DEGREE" value="104"/>
    <graphics type="CIRCLE" x="248.60360999528075" y="422.4285905230999"/>
  </node>
  <node label="SSF1" id="1452">
    <att type="string" name="canonicalName" value="SSF1"/>
    <att type="string" name="Gene" value="856463"/>
    <att type="string" name="Symbol" value="SSF1"/>
    <att type="integer" name="DEGREE" value="130"/>
    <graphics type="CIRCLE" x="415.56913314829444" y="388.4499384309644"/>
  </node>
  <node label="DYS1" id="1453">
    <att type="string" name="canonicalName" value="DYS1"/>
    <att type="string" name="Gene" value="856465"/>
    <att type="string" name="Symbol" value="DYS1"/>
    <att type="integer" name="DEGREE" value="11"/>
    <graphics type="CIRCLE" x="408.6178362474277" y="296.9785363831189"/>
  </node>
  <node label="TRM5" id="1454">
    <att type="string" name="canonicalName" value="TRM5"/>
    <att type="string" name="Gene" value="856467"/>
    <att type="string" name="Symbol" value="TRM5"/>
    <att type="integer" name="DEGREE" value="4"/>
    <graphics type="CIRCLE" x="292.3369285395389" y="302.79481133811277"/>
  </node>
  <node label="OSH3" id="1455">
    <att type="string" name="canonicalName" value="OSH3"/>
    <att type="string" name="Gene" value="856472"/>
    <att type="string" name="Symbol" value="OSH3"/>
    <att type="integer" name="DEGREE" value="27"/>
    <graphics type="CIRCLE" x="302.8266780137335" y="370.1247578403048"/>
  </node>
  <node label="NMD2" id="1456">
    <att type="string" name="canonicalName" value="NMD2"/>
    <att type="string" name="Gene" value="856476"/>
    <att type="string" name="Symbol" value="NMD2"/>
    <att type="integer" name="DEGREE" value="51"/>
    <graphics type="CIRCLE" x="166.66790295795857" y="260.90846269457086"/>
  </node>
  <node label="IRE1" id="1457">
    <att type="string" name="canonicalName" value="IRE1"/>
    <att type="string" name="Gene" value="856478"/>
    <att type="string" name="Symbol" value="IRE1"/>
    <att type="integer" name="DEGREE" value="173"/>
    <graphics type="CIRCLE" x="225.5220113090574" y="367.3612468405969"/>
  </node>
  <node label="STE12" id="1458">
    <att type="string" name="canonicalName" value="STE12"/>
    <att type="string" name="Gene" value="856484"/>
    <att type="string" name="Symbol" value="STE12"/>
    <att type="integer" name="DEGREE" value="44"/>
    <graphics type="CIRCLE" x="243.5306085252455" y="407.84065255369717"/>
  </node>
  <node label="IPI1" id="1459">
    <att type="string" name="canonicalName" value="IPI1"/>
    <att type="string" name="Gene" value="856485"/>
    <att type="string" name="Symbol" value="IPI1"/>
    <att type="integer" name="DEGREE" value="93"/>
    <graphics type="CIRCLE" x="403.04741037336476" y="333.50965110465825"/>
  </node>
  <node label="RPF1" id="1460">
    <att type="string" name="canonicalName" value="RPF1"/>
    <att type="string" name="Gene" value="856488"/>
    <att type="string" name="Symbol" value="RPF1"/>
    <att type="integer" name="DEGREE" value="163"/>
    <graphics type="CIRCLE" x="399.24118604754005" y="277.5962602478568"/>
  </node>
  <node label="GAR1" id="1461">
    <att type="string" name="canonicalName" value="GAR1"/>
    <att type="string" name="Gene" value="856489"/>
    <att type="string" name="Symbol" value="GAR1"/>
    <att type="integer" name="DEGREE" value="117"/>
    <graphics type="CIRCLE" x="247.78800421290586" y="376.93618819329936"/>
  </node>
  <node label="MSR1" id="1462">
    <att type="string" name="canonicalName" value="MSR1"/>
    <att type="string" name="Gene" value="856491"/>
    <att type="string" name="Symbol" value="MSR1"/>
    <att type="integer" name="DEGREE" value="19"/>
    <graphics type="CIRCLE" x="390.0177127699859" y="318.06099311435946"/>
  </node>
  <node label="CDC12" id="1463">
    <att type="string" name="canonicalName" value="CDC12"/>
    <att type="string" name="Gene" value="856507"/>
    <att type="string" name="Symbol" value="CDC12"/>
    <att type="integer" name="DEGREE" value="55"/>
    <graphics type="CIRCLE" x="258.603566253648" y="229.13123045570262"/>
  </node>
  <node label="GGA2" id="1464">
    <att type="string" name="canonicalName" value="GGA2"/>
    <att type="string" name="Gene" value="856508"/>
    <att type="string" name="Symbol" value="GGA2"/>
    <att type="integer" name="DEGREE" value="39"/>
    <graphics type="CIRCLE" x="159.53962007635369" y="171.98469797016145"/>
  </node>
  <node label="CTM1" id="1465">
    <att type="string" name="canonicalName" value="CTM1"/>
    <att type="string" name="Gene" value="856509"/>
    <att type="string" name="Symbol" value="CTM1"/>
    <att type="integer" name="DEGREE" value="5"/>
    <graphics type="CIRCLE" x="392.37257333061496" y="278.3544890121898"/>
  </node>
  <node label="MSH1" id="1466">
    <att type="string" name="canonicalName" value="MSH1"/>
    <att type="string" name="Gene" value="856520"/>
    <att type="string" name="Symbol" value="MSH1"/>
    <att type="integer" name="DEGREE" value="25"/>
    <graphics type="CIRCLE" x="280.63886220403083" y="437.1379793536219"/>
  </node>
  <node label="NDT80" id="1467">
    <att type="string" name="canonicalName" value="NDT80"/>
    <att type="string" name="Gene" value="856524"/>
    <att type="string" name="Symbol" value="NDT80"/>
    <att type="integer" name="DEGREE" value="12"/>
    <graphics type="CIRCLE" x="332.16023463899137" y="224.17676869655452"/>
  </node>
  <node label="ANS1" id="1468">
    <att type="string" name="canonicalName" value="ANS1"/>
    <att type="string" name="Gene" value="856527"/>
    <att type="string" name="Symbol" value="ANS1"/>
    <att type="integer" name="DEGREE" value="1"/>
    <graphics type="CIRCLE" x="301.7308418197603" y="263.3551335979121"/>
  </node>
  <node label="YHR127W" id="1469">
    <att type="string" name="canonicalName" value="YHR127W"/>
    <att type="string" name="Gene" value="856528"/>
    <att type="string" name="Symbol" value="YHR127W"/>
    <att type="integer" name="DEGREE" value="22"/>
    <graphics type="CIRCLE" x="245.11517884744393" y="270.5349814911026"/>
  </node>
  <node label="ARP1" id="1470">
    <att type="string" name="canonicalName" value="ARP1"/>
    <att type="string" name="Gene" value="856530"/>
    <att type="string" name="Symbol" value="ARP1"/>
    <att type="integer" name="DEGREE" value="142"/>
    <graphics type="CIRCLE" x="302.71954682933944" y="223.6136768121891"/>
  </node>
  <node label="NSG1" id="1471">
    <att type="string" name="canonicalName" value="NSG1"/>
    <att type="string" name="Gene" value="856535"/>
    <att type="string" name="Symbol" value="NSG1"/>
    <att type="integer" name="DEGREE" value="11"/>
    <graphics type="CIRCLE" x="216.5931747633131" y="363.71344067031043"/>
  </node>
  <node label="WSS1" id="1472">
    <att type="string" name="canonicalName" value="WSS1"/>
    <att type="string" name="Gene" value="856536"/>
    <att type="string" name="Symbol" value="WSS1"/>
    <att type="integer" name="DEGREE" value="35"/>
    <graphics type="CIRCLE" x="184.95053640470044" y="357.8874755399771"/>
  </node>
  <node label="DCD1" id="1473">
    <att type="string" name="canonicalName" value="DCD1"/>
    <att type="string" name="Gene" value="856548"/>
    <att type="string" name="Symbol" value="DCD1"/>
    <att type="integer" name="DEGREE" value="5"/>
    <graphics type="CIRCLE" x="229.236784497268" y="202.98152716041375"/>
  </node>
  <node label="IMP3" id="1474">
    <att type="string" name="canonicalName" value="IMP3"/>
    <att type="string" name="Gene" value="856553"/>
    <att type="string" name="Symbol" value="IMP3"/>
    <att type="integer" name="DEGREE" value="210"/>
    <graphics type="CIRCLE" x="272.91088791779845" y="354.03142660347123"/>
  </node>
  <node label="SKG6" id="1475">
    <att type="string" name="canonicalName" value="SKG6"/>
    <att type="string" name="Gene" value="856554"/>
    <att type="string" name="Symbol" value="SKG6"/>
    <att type="integer" name="DEGREE" value="8"/>
    <graphics type="CIRCLE" x="299.4006469774422" y="224.85623489531923"/>
  </node>
  <node label="RTT107" id="1476">
    <att type="string" name="canonicalName" value="RTT107"/>
    <att type="string" name="Gene" value="856559"/>
    <att type="string" name="Symbol" value="RTT107"/>
    <att type="integer" name="DEGREE" value="134"/>
    <graphics type="CIRCLE" x="393.39086363668514" y="368.11453923641363"/>
  </node>
  <node label="KEL1" id="1477">
    <att type="string" name="canonicalName" value="KEL1"/>
    <att type="string" name="Gene" value="856563"/>
    <att type="string" name="Symbol" value="KEL1"/>
    <att type="integer" name="DEGREE" value="40"/>
    <graphics type="CIRCLE" x="264.31128399821955" y="213.56144400992875"/>
  </node>
  <node label="NMD3" id="1478">
    <att type="string" name="canonicalName" value="NMD3"/>
    <att type="string" name="Gene" value="856575"/>
    <att type="string" name="Symbol" value="NMD3"/>
    <att type="integer" name="DEGREE" value="126"/>
    <graphics type="CIRCLE" x="270.12705069183596" y="340.96494608754165"/>
  </node>
  <node label="SPC97" id="1479">
    <att type="string" name="canonicalName" value="SPC97"/>
    <att type="string" name="Gene" value="856577"/>
    <att type="string" name="Symbol" value="SPC97"/>
    <att type="integer" name="DEGREE" value="30"/>
    <graphics type="CIRCLE" x="251.18179704795392" y="167.4257442063999"/>
  </node>
  <node label="CTR2" id="1480">
    <att type="string" name="canonicalName" value="CTR2"/>
    <att type="string" name="Gene" value="856580"/>
    <att type="string" name="Symbol" value="CTR2"/>
    <att type="integer" name="DEGREE" value="4"/>
    <graphics type="CIRCLE" x="383.1284631517002" y="304.5335569302912"/>
  </node>
  <node label="SSP1" id="1481">
    <att type="string" name="canonicalName" value="SSP1"/>
    <att type="string" name="Gene" value="856590"/>
    <att type="string" name="Symbol" value="SSP1"/>
    <att type="integer" name="DEGREE" value="9"/>
    <graphics type="CIRCLE" x="297.9371727159423" y="156.4037345037609"/>
  </node>
  <node label="KOG1" id="1482">
    <att type="string" name="canonicalName" value="KOG1"/>
    <att type="string" name="Gene" value="856593"/>
    <att type="string" name="Symbol" value="KOG1"/>
    <att type="integer" name="DEGREE" value="99"/>
    <graphics type="CIRCLE" x="427.13257015759916" y="435.5122603242581"/>
  </node>
  <node label="LNP1" id="1483">
    <att type="string" name="canonicalName" value="LNP1"/>
    <att type="string" name="Gene" value="856599"/>
    <att type="string" name="Symbol" value="LNP1"/>
    <att type="integer" name="DEGREE" value="15"/>
    <graphics type="CIRCLE" x="364.76124123487807" y="318.79256259639925"/>
  </node>
  <node label="EGD2" id="1484">
    <att type="string" name="canonicalName" value="EGD2"/>
    <att type="string" name="Gene" value="856600"/>
    <att type="string" name="Symbol" value="EGD2"/>
    <att type="integer" name="DEGREE" value="81"/>
    <graphics type="CIRCLE" x="365.46375586691795" y="351.877586432574"/>
  </node>
  <node label="UTP9" id="1485">
    <att type="string" name="canonicalName" value="UTP9"/>
    <att type="string" name="Gene" value="856603"/>
    <att type="string" name="Symbol" value="UTP9"/>
    <att type="integer" name="DEGREE" value="115"/>
    <graphics type="CIRCLE" x="285.7610373356945" y="359.7752096545912"/>
  </node>
  <node label="RIX1" id="1486">
    <att type="string" name="canonicalName" value="RIX1"/>
    <att type="string" name="Gene" value="856604"/>
    <att type="string" name="Symbol" value="RIX1"/>
    <att type="integer" name="DEGREE" value="86"/>
    <graphics type="CIRCLE" x="367.7054555718041" y="376.68090439513855"/>
  </node>
  <node label="PPX1" id="1487">
    <att type="string" name="canonicalName" value="PPX1"/>
    <att type="string" name="Gene" value="856608"/>
    <att type="string" name="Symbol" value="PPX1"/>
    <att type="integer" name="DEGREE" value="6"/>
    <graphics type="CIRCLE" x="337.7078948695015" y="252.74059589273833"/>
  </node>
  <node label="BAT1" id="1488">
    <att type="string" name="canonicalName" value="BAT1"/>
    <att type="string" name="Gene" value="856615"/>
    <att type="string" name="Symbol" value="BAT1"/>
    <att type="integer" name="DEGREE" value="26"/>
    <graphics type="CIRCLE" x="195.2114978265173" y="164.24814539263255"/>
  </node>
  <node label="YEL076C" id="1489">
    <att type="string" name="canonicalName" value="YEL076C"/>
    <att type="string" name="Gene" value="856633"/>
    <att type="string" name="Symbol" value="YEL076C"/>
    <att type="integer" name="DEGREE" value="6"/>
    <graphics type="CIRCLE" x="424.3397776223251" y="419.56452517432734"/>
  </node>
  <node label="YEL067C" id="1490">
    <att type="string" name="canonicalName" value="YEL067C"/>
    <att type="string" name="Gene" value="856643"/>
    <att type="string" name="Symbol" value="YEL067C"/>
    <att type="integer" name="DEGREE" value="3"/>
    <graphics type="CIRCLE" x="361.37144119249575" y="335.8530698502576"/>
  </node>
  <node label="SIT1" id="1491">
    <att type="string" name="canonicalName" value="SIT1"/>
    <att type="string" name="Gene" value="856644"/>
    <att type="string" name="Symbol" value="SIT1"/>
    <att type="integer" name="DEGREE" value="9"/>
    <graphics type="CIRCLE" x="442.8072968453278" y="160.57564612670333"/>
  </node>
  <node label="AVT2" id="1492">
    <att type="string" name="canonicalName" value="AVT2"/>
    <att type="string" name="Gene" value="856645"/>
    <att type="string" name="Symbol" value="AVT2"/>
    <att type="integer" name="DEGREE" value="6"/>
    <graphics type="CIRCLE" x="433.80072856111514" y="222.78404390896685"/>
  </node>
  <node label="CAN1" id="1493">
    <att type="string" name="canonicalName" value="CAN1"/>
    <att type="string" name="Gene" value="856646"/>
    <att type="string" name="Symbol" value="CAN1"/>
    <att type="integer" name="DEGREE" value="16"/>
    <graphics type="CIRCLE" x="319.8227794164358" y="439.46704135579097"/>
  </node>
  <node label="NPR2" id="1494">
    <att type="string" name="canonicalName" value="NPR2"/>
    <att type="string" name="Gene" value="856647"/>
    <att type="string" name="Symbol" value="NPR2"/>
    <att type="integer" name="DEGREE" value="23"/>
    <graphics type="CIRCLE" x="189.89272852770338" y="263.7166034303971"/>
  </node>
  <node label="POL5" id="1495">
    <att type="string" name="canonicalName" value="POL5"/>
    <att type="string" name="Gene" value="856655"/>
    <att type="string" name="Symbol" value="POL5"/>
    <att type="integer" name="DEGREE" value="50"/>
    <graphics type="CIRCLE" x="436.38755889476363" y="228.8802656752128"/>
  </node>
  <node label="RPL12A" id="1496">
    <att type="string" name="canonicalName" value="RPL12A"/>
    <att type="string" name="Gene" value="856656"/>
    <att type="string" name="Symbol" value="RPL12A"/>
    <att type="integer" name="DEGREE" value="169"/>
    <graphics type="CIRCLE" x="437.56179827089426" y="193.6608590735763"/>
  </node>
  <node label="VMA8" id="1497">
    <att type="string" name="canonicalName" value="VMA8"/>
    <att type="string" name="Gene" value="856659"/>
    <att type="string" name="Symbol" value="VMA8"/>
    <att type="integer" name="DEGREE" value="34"/>
    <graphics type="CIRCLE" x="444.9230959109971" y="159.95392010517753"/>
  </node>
  <node label="TCA17" id="1498">
    <att type="string" name="canonicalName" value="TCA17"/>
    <att type="string" name="Gene" value="856663"/>
    <att type="string" name="Symbol" value="TCA17"/>
    <att type="integer" name="DEGREE" value="17"/>
    <graphics type="CIRCLE" x="357.56218966335666" y="283.04386242312097"/>
  </node>
  <node label="ANP1" id="1499">
    <att type="string" name="canonicalName" value="ANP1"/>
    <att type="string" name="Gene" value="856675"/>
    <att type="string" name="Symbol" value="ANP1"/>
    <att type="integer" name="DEGREE" value="17"/>
    <graphics type="CIRCLE" x="376.6725513777356" y="288.6798821580385"/>
  </node>
  <node label="HYP2" id="1500">
    <att type="string" name="canonicalName" value="HYP2"/>
    <att type="string" name="Gene" value="856677"/>
    <att type="string" name="Symbol" value="HYP2"/>
    <att type="integer" name="DEGREE" value="112"/>
    <graphics type="CIRCLE" x="218.93867969401316" y="223.50913833747217"/>
  </node>
  <node label="SNU13" id="1501">
    <att type="string" name="canonicalName" value="SNU13"/>
    <att type="string" name="Gene" value="856687"/>
    <att type="string" name="Symbol" value="SNU13"/>
    <att type="integer" name="DEGREE" value="224"/>
    <graphics type="CIRCLE" x="253.01333843989553" y="203.8302062054594"/>
  </node>
  <node label="YEL023C" id="1502">
    <att type="string" name="canonicalName" value="YEL023C"/>
    <att type="string" name="Gene" value="856690"/>
    <att type="string" name="Symbol" value="YEL023C"/>
    <att type="integer" name="DEGREE" value="9"/>
    <graphics type="CIRCLE" x="316.67441235115325" y="155.12313148395074"/>
  </node>
  <node label="GEA2" id="1503">
    <att type="string" name="canonicalName" value="GEA2"/>
    <att type="string" name="Gene" value="856691"/>
    <att type="string" name="Symbol" value="GEA2"/>
    <att type="integer" name="DEGREE" value="33"/>
    <graphics type="CIRCLE" x="167.07662691297878" y="405.30553328937725"/>
  </node>
  <node label="MMS21" id="1504">
    <att type="string" name="canonicalName" value="MMS21"/>
    <att type="string" name="Gene" value="856695"/>
    <att type="string" name="Symbol" value="MMS21"/>
    <att type="integer" name="DEGREE" value="37"/>
    <graphics type="CIRCLE" x="215.7074744416219" y="168.36587961572442"/>
  </node>
  <node label="EAF5" id="1505">
    <att type="string" name="canonicalName" value="EAF5"/>
    <att type="string" name="Gene" value="856696"/>
    <att type="string" name="Symbol" value="EAF5"/>
    <att type="integer" name="DEGREE" value="48"/>
    <graphics type="CIRCLE" x="169.73021917368706" y="246.44688487899256"/>
  </node>
  <node label="EDC3" id="1506">
    <att type="string" name="canonicalName" value="EDC3"/>
    <att type="string" name="Gene" value="856700"/>
    <att type="string" name="Symbol" value="EDC3"/>
    <att type="integer" name="DEGREE" value="27"/>
    <graphics type="CIRCLE" x="305.660813920432" y="330.74445879932443"/>
  </node>
  <node label="YEA4" id="1507">
    <att type="string" name="canonicalName" value="YEA4"/>
    <att type="string" name="Gene" value="856714"/>
    <att type="string" name="Symbol" value="YEA4"/>
    <att type="integer" name="DEGREE" value="4"/>
    <graphics type="CIRCLE" x="340.1804627412714" y="225.52630074984"/>
  </node>
  <node label="WBP1" id="1508">
    <att type="string" name="canonicalName" value="WBP1"/>
    <att type="string" name="Gene" value="856716"/>
    <att type="string" name="Symbol" value="WBP1"/>
    <att type="integer" name="DEGREE" value="54"/>
    <graphics type="CIRCLE" x="340.7406281463543" y="414.66384118472996"/>
  </node>
  <node label="NOP16" id="1509">
    <att type="string" name="canonicalName" value="NOP16"/>
    <att type="string" name="Gene" value="856719"/>
    <att type="string" name="Symbol" value="NOP16"/>
    <att type="integer" name="DEGREE" value="95"/>
    <graphics type="CIRCLE" x="280.49503520299595" y="337.1582767481784"/>
  </node>
  <node label="NUG1" id="1510">
    <att type="string" name="canonicalName" value="NUG1"/>
    <att type="string" name="Gene" value="856723"/>
    <att type="string" name="Symbol" value="NUG1"/>
    <att type="integer" name="DEGREE" value="176"/>
    <graphics type="CIRCLE" x="399.6261249981749" y="291.07296511564584"/>
  </node>
  <node label="TMA20" id="1511">
    <att type="string" name="canonicalName" value="TMA20"/>
    <att type="string" name="Gene" value="856725"/>
    <att type="string" name="Symbol" value="TMA20"/>
    <att type="integer" name="DEGREE" value="37"/>
    <graphics type="CIRCLE" x="428.3452459339332" y="228.68392641849522"/>
  </node>
  <node label="NTF2" id="1512">
    <att type="string" name="canonicalName" value="NTF2"/>
    <att type="string" name="Gene" value="856727"/>
    <att type="string" name="Symbol" value="NTF2"/>
    <att type="integer" name="DEGREE" value="21"/>
    <graphics type="CIRCLE" x="344.294062908197" y="309.8139557396685"/>
  </node>
  <node label="PRP22" id="1513">
    <att type="string" name="canonicalName" value="PRP22"/>
    <att type="string" name="Gene" value="856732"/>
    <att type="string" name="Symbol" value="PRP22"/>
    <att type="integer" name="DEGREE" value="47"/>
    <graphics type="CIRCLE" x="440.13982706307036" y="235.73537736920596"/>
  </node>
  <node label="SRB4" id="1514">
    <att type="string" name="canonicalName" value="SRB4"/>
    <att type="string" name="Gene" value="856743"/>
    <att type="string" name="Symbol" value="SRB4"/>
    <att type="integer" name="DEGREE" value="56"/>
    <graphics type="CIRCLE" x="186.316897687669" y="207.3226202540835"/>
  </node>
  <node label="FIR1" id="1515">
    <att type="string" name="canonicalName" value="FIR1"/>
    <att type="string" name="Gene" value="856754"/>
    <att type="string" name="Symbol" value="FIR1"/>
    <att type="integer" name="DEGREE" value="16"/>
    <graphics type="CIRCLE" x="323.9502891944247" y="335.37569307837043"/>
  </node>
  <node label="YER034W" id="1516">
    <att type="string" name="canonicalName" value="YER034W"/>
    <att type="string" name="Gene" value="856756"/>
    <att type="string" name="Symbol" value="YER034W"/>
    <att type="integer" name="DEGREE" value="2"/>
    <graphics type="CIRCLE" x="292.3892085835321" y="306.9631015038253"/>
  </node>
  <node label="KRE29" id="1517">
    <att type="string" name="canonicalName" value="KRE29"/>
    <att type="string" name="Gene" value="856760"/>
    <att type="string" name="Symbol" value="KRE29"/>
    <att type="integer" name="DEGREE" value="33"/>
    <graphics type="CIRCLE" x="194.74142341486888" y="447.848878825433"/>
  </node>
  <node label="SAH1" id="1518">
    <att type="string" name="canonicalName" value="SAH1"/>
    <att type="string" name="Gene" value="856766"/>
    <att type="string" name="Symbol" value="SAH1"/>
    <att type="integer" name="DEGREE" value="32"/>
    <graphics type="CIRCLE" x="386.21839416939304" y="337.4835769593198"/>
  </node>
  <node label="ACA1" id="1519">
    <att type="string" name="canonicalName" value="ACA1"/>
    <att type="string" name="Gene" value="856769"/>
    <att type="string" name="Symbol" value="ACA1"/>
    <att type="integer" name="DEGREE" value="60"/>
    <graphics type="CIRCLE" x="294.6095987300068" y="172.77241359047554"/>
  </node>
  <node label="TPA1" id="1520">
    <att type="string" name="canonicalName" value="TPA1"/>
    <att type="string" name="Gene" value="856775"/>
    <att type="string" name="Symbol" value="TPA1"/>
    <att type="integer" name="DEGREE" value="16"/>
    <graphics type="CIRCLE" x="238.41653543224876" y="337.1596258519112"/>
  </node>
  <node label="RPL34A" id="1521">
    <att type="string" name="canonicalName" value="RPL34A"/>
    <att type="string" name="Gene" value="856784"/>
    <att type="string" name="Symbol" value="RPL34A"/>
    <att type="integer" name="DEGREE" value="171"/>
    <graphics type="CIRCLE" x="448.48294693460423" y="191.78359551497982"/>
  </node>
  <node label="PCL6" id="1522">
    <att type="string" name="canonicalName" value="PCL6"/>
    <att type="string" name="Gene" value="856787"/>
    <att type="string" name="Symbol" value="PCL6"/>
    <att type="integer" name="DEGREE" value="8"/>
    <graphics type="CIRCLE" x="340.0747263118251" y="431.62235964606975"/>
  </node>
  <node label="VHR2" id="1523">
    <att type="string" name="canonicalName" value="VHR2"/>
    <att type="string" name="Gene" value="856793"/>
    <att type="string" name="Symbol" value="VHR2"/>
    <att type="integer" name="DEGREE" value="7"/>
    <graphics type="CIRCLE" x="347.46954762268047" y="221.29614332983888"/>
  </node>
  <node label="ICL1" id="1524">
    <att type="string" name="canonicalName" value="ICL1"/>
    <att type="string" name="Gene" value="856794"/>
    <att type="string" name="Symbol" value="ICL1"/>
    <att type="integer" name="DEGREE" value="14"/>
    <graphics type="CIRCLE" x="264.4706280955964" y="268.89846941517607"/>
  </node>
  <node label="RNR1" id="1525">
    <att type="string" name="canonicalName" value="RNR1"/>
    <att type="string" name="Gene" value="856801"/>
    <att type="string" name="Symbol" value="RNR1"/>
    <att type="integer" name="DEGREE" value="41"/>
    <graphics type="CIRCLE" x="332.55093389669594" y="433.90169565581425"/>
  </node>
  <node label="TDA2" id="1526">
    <att type="string" name="canonicalName" value="TDA2"/>
    <att type="string" name="Gene" value="856802"/>
    <att type="string" name="Symbol" value="TDA2"/>
    <att type="integer" name="DEGREE" value="6"/>
    <graphics type="CIRCLE" x="161.5269218246162" y="241.07158826432382"/>
  </node>
  <node label="ALD5" id="1527">
    <att type="string" name="canonicalName" value="ALD5"/>
    <att type="string" name="Gene" value="856804"/>
    <att type="string" name="Symbol" value="ALD5"/>
    <att type="integer" name="DEGREE" value="28"/>
    <graphics type="CIRCLE" x="353.74468635134565" y="409.8088958479245"/>
  </node>
  <node label="RPS24A" id="1528">
    <att type="string" name="canonicalName" value="RPS24A"/>
    <att type="string" name="Gene" value="856805"/>
    <att type="string" name="Symbol" value="RPS24A"/>
    <att type="integer" name="DEGREE" value="187"/>
    <graphics type="CIRCLE" x="390.65673982828173" y="288.8421292088426"/>
  </node>
  <node label="YER076C" id="1529">
    <att type="string" name="canonicalName" value="YER076C"/>
    <att type="string" name="Gene" value="856809"/>
    <att type="string" name="Symbol" value="YER076C"/>
    <att type="integer" name="DEGREE" value="2"/>
    <graphics type="CIRCLE" x="294.72587111743616" y="301.28148204199283"/>
  </node>
  <node label="MRX1" id="1530">
    <att type="string" name="canonicalName" value="MRX1"/>
    <att type="string" name="Gene" value="856810"/>
    <att type="string" name="Symbol" value="MRX1"/>
    <att type="integer" name="DEGREE" value="9"/>
    <graphics type="CIRCLE" x="156.75682555922037" y="334.3084531110544"/>
  </node>
  <node label="UTP7" id="1531">
    <att type="string" name="canonicalName" value="UTP7"/>
    <att type="string" name="Gene" value="856815"/>
    <att type="string" name="Symbol" value="UTP7"/>
    <att type="integer" name="DEGREE" value="122"/>
    <graphics type="CIRCLE" x="204.62796539432395" y="326.70442648349075"/>
  </node>
  <node label="AIM10" id="1532">
    <att type="string" name="canonicalName" value="AIM10"/>
    <att type="string" name="Gene" value="856820"/>
    <att type="string" name="Symbol" value="AIM10"/>
    <att type="integer" name="DEGREE" value="24"/>
    <graphics type="CIRCLE" x="169.57857164373237" y="167.9662152765367"/>
  </node>
  <node label="TRP2" id="1533">
    <att type="string" name="canonicalName" value="TRP2"/>
    <att type="string" name="Gene" value="856824"/>
    <att type="string" name="Symbol" value="TRP2"/>
    <att type="integer" name="DEGREE" value="25"/>
    <graphics type="CIRCLE" x="412.6056781797813" y="434.9298389501655"/>
  </node>
  <node label="MET6" id="1534">
    <att type="string" name="canonicalName" value="MET6"/>
    <att type="string" name="Gene" value="856825"/>
    <att type="string" name="Symbol" value="MET6"/>
    <att type="integer" name="DEGREE" value="29"/>
    <graphics type="CIRCLE" x="320.7512315057337" y="280.49237548037905"/>
  </node>
  <node label="RPS8B" id="1535">
    <att type="string" name="canonicalName" value="RPS8B"/>
    <att type="string" name="Gene" value="856839"/>
    <att type="string" name="Symbol" value="RPS8B"/>
    <att type="integer" name="DEGREE" value="202"/>
    <graphics type="CIRCLE" x="325.65539542624003" y="271.80230877457126"/>
  </node>
  <node label="NUP157" id="1536">
    <att type="string" name="canonicalName" value="NUP157"/>
    <att type="string" name="Gene" value="856842"/>
    <att type="string" name="Symbol" value="NUP157"/>
    <att type="integer" name="DEGREE" value="38"/>
    <graphics type="CIRCLE" x="291.6054948073683" y="179.31360153588943"/>
  </node>
  <node label="MAM1" id="1537">
    <att type="string" name="canonicalName" value="MAM1"/>
    <att type="string" name="Gene" value="856843"/>
    <att type="string" name="Symbol" value="MAM1"/>
    <att type="integer" name="DEGREE" value="11"/>
    <graphics type="CIRCLE" x="433.119265731" y="422.12637883730963"/>
  </node>
  <node label="KAP123" id="1538">
    <att type="string" name="canonicalName" value="KAP123"/>
    <att type="string" name="Gene" value="856846"/>
    <att type="string" name="Symbol" value="KAP123"/>
    <att type="integer" name="DEGREE" value="86"/>
    <graphics type="CIRCLE" x="181.16039532098935" y="345.54759054419503"/>
  </node>
  <node label="SWI4" id="1539">
    <att type="string" name="canonicalName" value="SWI4"/>
    <att type="string" name="Gene" value="856847"/>
    <att type="string" name="Symbol" value="SWI4"/>
    <att type="integer" name="DEGREE" value="138"/>
    <graphics type="CIRCLE" x="362.2237096777737" y="155.70964920798252"/>
  </node>
  <node label="LSM4" id="1540">
    <att type="string" name="canonicalName" value="LSM4"/>
    <att type="string" name="Gene" value="856848"/>
    <att type="string" name="Symbol" value="LSM4"/>
    <att type="integer" name="DEGREE" value="83"/>
    <graphics type="CIRCLE" x="249.70498361494884" y="275.93729507977093"/>
  </node>
  <node label="TMN3" id="1541">
    <att type="string" name="canonicalName" value="TMN3"/>
    <att type="string" name="Gene" value="856849"/>
    <att type="string" name="Symbol" value="TMN3"/>
    <att type="integer" name="DEGREE" value="8"/>
    <graphics type="CIRCLE" x="247.3393051481476" y="361.1892041207182"/>
  </node>
  <node label="RPL23B" id="1542">
    <att type="string" name="canonicalName" value="RPL23B"/>
    <att type="string" name="Gene" value="856853"/>
    <att type="string" name="Symbol" value="RPL23B"/>
    <att type="integer" name="DEGREE" value="171"/>
    <graphics type="CIRCLE" x="423.91517654674345" y="300.2806062265795"/>
  </node>
  <node label="SHO1" id="1543">
    <att type="string" name="canonicalName" value="SHO1"/>
    <att type="string" name="Gene" value="856854"/>
    <att type="string" name="Symbol" value="SHO1"/>
    <att type="integer" name="DEGREE" value="37"/>
    <graphics type="CIRCLE" x="184.67501580380974" y="320.26088524495265"/>
  </node>
  <node label="YCK3" id="1544">
    <att type="string" name="canonicalName" value="YCK3"/>
    <att type="string" name="Gene" value="856860"/>
    <att type="string" name="Symbol" value="YCK3"/>
    <att type="integer" name="DEGREE" value="40"/>
    <graphics type="CIRCLE" x="187.29334036772408" y="286.9949912112346"/>
  </node>
  <node label="NSA2" id="1545">
    <att type="string" name="canonicalName" value="NSA2"/>
    <att type="string" name="Gene" value="856863"/>
    <att type="string" name="Symbol" value="NSA2"/>
    <att type="integer" name="DEGREE" value="204"/>
    <graphics type="CIRCLE" x="213.41553301696328" y="156.13028401104066"/>
  </node>
  <node label="LCP5" id="1546">
    <att type="string" name="canonicalName" value="LCP5"/>
    <att type="string" name="Gene" value="856864"/>
    <att type="string" name="Symbol" value="LCP5"/>
    <att type="integer" name="DEGREE" value="98"/>
    <graphics type="CIRCLE" x="230.23741178158926" y="308.8624008094848"/>
  </node>
  <node label="VFA1" id="1547">
    <att type="string" name="canonicalName" value="VFA1"/>
    <att type="string" name="Gene" value="856865"/>
    <att type="string" name="Symbol" value="VFA1"/>
    <att type="integer" name="DEGREE" value="7"/>
    <graphics type="CIRCLE" x="159.67606859359645" y="372.8676080665447"/>
  </node>
  <node label="SAK1" id="1548">
    <att type="string" name="canonicalName" value="SAK1"/>
    <att type="string" name="Gene" value="856866"/>
    <att type="string" name="Symbol" value="SAK1"/>
    <att type="integer" name="DEGREE" value="13"/>
    <graphics type="CIRCLE" x="184.14541709700518" y="257.9168680706731"/>
  </node>
  <node label="RPS26B" id="1549">
    <att type="string" name="canonicalName" value="RPS26B"/>
    <att type="string" name="Gene" value="856868"/>
    <att type="string" name="Symbol" value="RPS26B"/>
    <att type="integer" name="DEGREE" value="137"/>
    <graphics type="CIRCLE" x="417.07877478503514" y="309.12471660784763"/>
  </node>
  <node label="GDI1" id="1550">
    <att type="string" name="canonicalName" value="GDI1"/>
    <att type="string" name="Gene" value="856876"/>
    <att type="string" name="Symbol" value="GDI1"/>
    <att type="integer" name="DEGREE" value="48"/>
    <graphics type="CIRCLE" x="399.0971990881866" y="256.6715420217671"/>
  </node>
  <node label="YER137C" id="1551">
    <att type="string" name="canonicalName" value="YER137C"/>
    <att type="string" name="Gene" value="856877"/>
    <att type="string" name="Symbol" value="YER137C"/>
    <att type="integer" name="DEGREE" value="4"/>
    <graphics type="CIRCLE" x="311.300892755154" y="197.34678307848702"/>
  </node>
  <node label="RTR1" id="1552">
    <att type="string" name="canonicalName" value="RTR1"/>
    <att type="string" name="Gene" value="856882"/>
    <att type="string" name="Symbol" value="RTR1"/>
    <att type="integer" name="DEGREE" value="31"/>
    <graphics type="CIRCLE" x="326.37585858045804" y="199.96411771363879"/>
  </node>
  <node label="EMP65" id="1553">
    <att type="string" name="canonicalName" value="EMP65"/>
    <att type="string" name="Gene" value="856883"/>
    <att type="string" name="Symbol" value="EMP65"/>
    <att type="integer" name="DEGREE" value="7"/>
    <graphics type="CIRCLE" x="261.8816193212308" y="255.57180945745938"/>
  </node>
  <node label="FTR1" id="1554">
    <att type="string" name="canonicalName" value="FTR1"/>
    <att type="string" name="Gene" value="856888"/>
    <att type="string" name="Symbol" value="FTR1"/>
    <att type="integer" name="DEGREE" value="12"/>
    <graphics type="CIRCLE" x="314.59585641797287" y="268.5079871493274"/>
  </node>
  <node label="PEA2" id="1555">
    <att type="string" name="canonicalName" value="PEA2"/>
    <att type="string" name="Gene" value="856892"/>
    <att type="string" name="Symbol" value="PEA2"/>
    <att type="integer" name="DEGREE" value="18"/>
    <graphics type="CIRCLE" x="243.1199834673151" y="290.3840633467593"/>
  </node>
  <node label="COG3" id="1556">
    <att type="string" name="canonicalName" value="COG3"/>
    <att type="string" name="Gene" value="856901"/>
    <att type="string" name="Symbol" value="COG3"/>
    <att type="integer" name="DEGREE" value="25"/>
    <graphics type="CIRCLE" x="398.6636433821271" y="186.12512124588454"/>
  </node>
  <node label="BUR6" id="1557">
    <att type="string" name="canonicalName" value="BUR6"/>
    <att type="string" name="Gene" value="856904"/>
    <att type="string" name="Symbol" value="BUR6"/>
    <att type="integer" name="DEGREE" value="20"/>
    <graphics type="CIRCLE" x="265.37813096943046" y="411.706785829843"/>
  </node>
  <node label="CHD1" id="1558">
    <att type="string" name="canonicalName" value="CHD1"/>
    <att type="string" name="Gene" value="856911"/>
    <att type="string" name="Symbol" value="CHD1"/>
    <att type="integer" name="DEGREE" value="119"/>
    <graphics type="CIRCLE" x="325.10094502967604" y="444.3106079286579"/>
  </node>
  <node label="PAB1" id="1559">
    <att type="string" name="canonicalName" value="PAB1"/>
    <att type="string" name="Gene" value="856912"/>
    <att type="string" name="Symbol" value="PAB1"/>
    <att type="integer" name="DEGREE" value="162"/>
    <graphics type="CIRCLE" x="351.9151426470537" y="213.1151996410402"/>
  </node>
  <node label="ADK2" id="1560">
    <att type="string" name="canonicalName" value="ADK2"/>
    <att type="string" name="Gene" value="856917"/>
    <att type="string" name="Symbol" value="ADK2"/>
    <att type="integer" name="DEGREE" value="18"/>
    <graphics type="CIRCLE" x="151.75458572447258" y="203.6767502621558"/>
  </node>
  <node label="RAD3" id="1561">
    <att type="string" name="canonicalName" value="RAD3"/>
    <att type="string" name="Gene" value="856918"/>
    <att type="string" name="Symbol" value="RAD3"/>
    <att type="integer" name="DEGREE" value="79"/>
    <graphics type="CIRCLE" x="150.88410486434697" y="439.80976922871577"/>
  </node>
  <node label="RAD24" id="1562">
    <att type="string" name="canonicalName" value="RAD24"/>
    <att type="string" name="Gene" value="856920"/>
    <att type="string" name="Symbol" value="RAD24"/>
    <att type="integer" name="DEGREE" value="70"/>
    <graphics type="CIRCLE" x="196.32992373416943" y="424.4151060168076"/>
  </node>
  <node label="PUG1" id="1563">
    <att type="string" name="canonicalName" value="PUG1"/>
    <att type="string" name="Gene" value="856934"/>
    <att type="string" name="Symbol" value="PUG1"/>
    <att type="integer" name="DEGREE" value="2"/>
    <graphics type="CIRCLE" x="193.76972048867248" y="377.3426233113839"/>
  </node>
  <node label="YER189W" id="1564">
    <att type="string" name="canonicalName" value="YER189W"/>
    <att type="string" name="Gene" value="856939"/>
    <att type="string" name="Symbol" value="YER189W"/>
    <att type="integer" name="DEGREE" value="3"/>
    <graphics type="CIRCLE" x="186.1102594319044" y="223.4565541707497"/>
  </node>
  <node label="YRF1-2" id="1565">
    <att type="string" name="canonicalName" value="YRF1-2"/>
    <att type="string" name="Gene" value="856940"/>
    <att type="string" name="Symbol" value="YRF1-2"/>
    <att type="integer" name="DEGREE" value="3"/>
    <graphics type="CIRCLE" x="363.7961260693829" y="314.6609395261709"/>
  </node>
  <node label="DPA10" id="1566">
    <att type="string" name="canonicalName" value="DPA10"/>
    <att type="string" name="Gene" value="1466419"/>
    <att type="string" name="Symbol" value="DPA10"/>
    <att type="integer" name="DEGREE" value="1"/>
    <graphics type="CIRCLE" x="431.81518614498475" y="309.66550394604997"/>
  </node>
  <node label="MNC1" id="1567">
    <att type="string" name="canonicalName" value="MNC1"/>
    <att type="string" name="Gene" value="1466443"/>
    <att type="string" name="Symbol" value="MNC1"/>
    <att type="integer" name="DEGREE" value="1"/>
    <graphics type="CIRCLE" x="184.32969611177097" y="294.52200934215114"/>
  </node>
  <node label="LSO2" id="1568">
    <att type="string" name="canonicalName" value="LSO2"/>
    <att type="string" name="Gene" value="1466460"/>
    <att type="string" name="Symbol" value="LSO2"/>
    <att type="integer" name="DEGREE" value="79"/>
    <graphics type="CIRCLE" x="269.78034451257247" y="363.71059131628203"/>
  </node>
  <edge label="1466419 (pp) 852665" source="1566" target="557">
    <att type="string" name="canonicalName" value="1466419 (pp) 852665"/>
    <att type="string" name="interaction" value="pp"/>
    <att type="int" name="SCORE" value="319"/>
    <att type="string" name="support" value="{&quot;StringDB&quot;: &quot;physical&quot;, &quot;StringEvidence&quot;: &quot;experiments:0.291&quot;, &quot;BioGrid&quot;: &quot;genetic&quot;, &quot;BioGrid_PubMed&quot;: &quot;27708008&quot;, &quot;BioGrid_Type&quot;: &quot;Negative Genetic&quot;, &quot;BioGrid_Score&quot;: &quot;-0.1235&quot;, &quot;String_Score_Physical&quot;: 319, &quot;String_Score_Combined&quot;: 319}"/>
  </edge>
  <edge label="1466443 (pp) 851095" source="1567" target="193">
    <att type="string" name="canonicalName" value="1466443 (pp) 851095"/>
    <att type="string" name="interaction" value="pp"/>
    <att type="int" name="SCORE" value="208"/>
    <att type="string" name="support" value="{&quot;BioGrid&quot;: &quot;physical&quot;, &quot;BioGrid_PubMed&quot;: &quot;37073826&quot;, &quot;BioGrid_Type&quot;: &quot;Co-localization&quot;}"/>
  </edge>
  <edge label="1466460 (pp) 850298" source="1568" target="3">
    <att type="string" name="canonicalName" value="1466460 (pp) 850298"/>
    <att type="string" name="interaction" value="pp"/>
    <att type="int" name="SCORE" value="279"/>
    <att type="string" name="support" value="{&quot;StringDB&quot;: &quot;physical&quot;, &quot;StringEvidence&quot;: &quot;experiments:0.248,coexpression:0.109&quot;, &quot;BioGrid&quot;: &quot;genetic,physical&quot;, &quot;BioGrid_PubMed&quot;: &quot;29263326,27708008&quot;, &quot;BioGrid_Type&quot;: &quot;Negative Genetic,Affinity Capture-MS&quot;, &quot;BioGrid_Score&quot;: &quot;-0.1383&quot;, &quot;String_Score_Physical&quot;: 279, &quot;String_Score_Combined&quot;: 357}"/>
  </edge>
  <edge label="1466460 (pp) 850509" source="1568" target="54">
    <att type="string" name="canonicalName" value="1466460 (pp) 850509"/>
    <att type="string" name="interaction" value="pp"/>
    <att type="int" name="SCORE" value="293"/>
    <att type="string" name="support" value="{&quot;StringDB&quot;: &quot;physical&quot;, &quot;StringEvidence&quot;: &quot;experiments:0.263,coexpression:0.008&quot;, &quot;String_Score_Physical&quot;: 293, &quot;String_Score_Combined&quot;: 298}"/>
  </edge>
  <edge label="1466460 (pp) 850590" source="1568" target="70">
    <att type="string" name="canonicalName" value="1466460 (pp) 850590"/>
    <att type="string" name="interaction" value="pp"/>
    <att type="int" name="SCORE" value="852"/>
    <att type="string" name="support" value="{&quot;StringDB&quot;: &quot;physical&quot;, &quot;StringEvidence&quot;: &quot;experiments:0.846,textmining:0.076,coexpression:0.045&quot;, &quot;String_Score_Physical&quot;: 852, &quot;String_Score_Combined&quot;: 869}"/>
  </edge>
  <edge label="1466460 (pp) 850682" source="1568" target="96">
    <att type="string" name="canonicalName" value="1466460 (pp) 850682"/>
    <att type="string" name="interaction" value="pp"/>
    <att type="int" name="SCORE" value="293"/>
    <att type="string" name="support" value="{&quot;StringDB&quot;: &quot;physical&quot;, &quot;StringEvidence&quot;: &quot;experiments:0.263,coexpression:0.013&quot;, &quot;String_Score_Physical&quot;: 293, &quot;String_Score_Combined&quot;: 301}"/>
  </edge>
  <edge label="1466460 (pp) 850695" source="1568" target="99">
    <att type="string" name="canonicalName" value="1466460 (pp) 850695"/>
    <att type="string" name="interaction" value="pp"/>
    <att type="int" name="SCORE" value="193"/>
    <att type="string" name="support" value="{&quot;StringDB&quot;: &quot;physical&quot;, &quot;StringEvidence&quot;: &quot;experiments:0.158,coexpression:0.009&quot;, &quot;String_Score_Physical&quot;: 193, &quot;String_Score_Combined&quot;: 200}"/>
  </edge>
  <edge label="1466460 (pp) 850716" source="1568" target="103">
    <att type="string" name="canonicalName" value="1466460 (pp) 850716"/>
    <att type="string" name="interaction" value="pp"/>
    <att type="int" name="SCORE" value="852"/>
    <att type="string" name="support" value="{&quot;StringDB&quot;: &quot;physical&quot;, &quot;StringEvidence&quot;: &quot;experiments:0.846,coexpression:0.020&quot;, &quot;String_Score_Physical&quot;: 852, &quot;String_Score_Combined&quot;: 855}"/>
  </edge>
  <edge label="1466460 (pp) 850750" source="1568" target="113">
    <att type="string" name="canonicalName" value="1466460 (pp) 850750"/>
    <att type="string" name="interaction" value="pp"/>
    <att type="int" name="SCORE" value="852"/>
    <att type="string" name="support" value="{&quot;StringDB&quot;: &quot;physical&quot;, &quot;StringEvidence&quot;: &quot;experiments:0.846,coexpression:0.008&quot;, &quot;String_Score_Physical&quot;: 852, &quot;String_Score_Combined&quot;: 853}"/>
  </edge>
  <edge label="1466460 (pp) 851052" source="1568" target="185">
    <att type="string" name="canonicalName" value="1466460 (pp) 851052"/>
    <att type="string" name="interaction" value="pp"/>
    <att type="int" name="SCORE" value="412"/>
    <att type="string" name="support" value="{&quot;StringDB&quot;: &quot;physical&quot;, &quot;StringEvidence&quot;: &quot;textmining:0.429,experiments:0.388,coexpression:0.010&quot;, &quot;String_Score_Physical&quot;: 412, &quot;String_Score_Combined&quot;: 668}"/>
  </edge>
  <edge label="1466460 (pp) 851095" source="1568" target="193">
    <att type="string" name="canonicalName" value="1466460 (pp) 851095"/>
    <att type="string" name="interaction" value="pp"/>
    <att type="int" name="SCORE" value="208"/>
    <att type="string" name="support" value="{&quot;BioGrid&quot;: &quot;physical&quot;, &quot;BioGrid_PubMed&quot;: &quot;37073826&quot;, &quot;BioGrid_Type&quot;: &quot;Co-localization&quot;}"/>
  </edge>
  <edge label="1466460 (pp) 851122" source="1568" target="199">
    <att type="string" name="canonicalName" value="1466460 (pp) 851122"/>
    <att type="string" name="interaction" value="pp"/>
    <att type="int" name="SCORE" value="293"/>
    <att type="string" name="support" value="{&quot;StringDB&quot;: &quot;physical&quot;, &quot;StringEvidence&quot;: &quot;experiments:0.263,coexpression:0.036&quot;, &quot;String_Score_Physical&quot;: 293, &quot;String_Score_Combined&quot;: 318}"/>
  </edge>
  <edge label="1466460 (pp) 851162" source="1568" target="210">
    <att type="string" name="canonicalName" value="1466460 (pp) 851162"/>
    <att type="string" name="interaction" value="pp"/>
    <att type="int" name="SCORE" value="852"/>
    <att type="string" name="support" value="{&quot;StringDB&quot;: &quot;physical&quot;, &quot;StringEvidence&quot;: &quot;experiments:0.846,textmining:0.221,coexpression:0.015&quot;, &quot;BioGrid&quot;: &quot;physical&quot;, &quot;BioGrid_PubMed&quot;: &quot;31062022&quot;, &quot;BioGrid_Type&quot;: &quot;Affinity Capture-MS&quot;, &quot;String_Score_Physical&quot;: 852, &quot;String_Score_Combined&quot;: 886}"/>
  </edge>
  <edge label="1466460 (pp) 851169" source="1568" target="212">
    <att type="string" name="canonicalName" value="1466460 (pp) 851169"/>
    <att type="string" name="interaction" value="pp"/>
    <att type="int" name="SCORE" value="293"/>
    <att type="string" name="support" value="{&quot;StringDB&quot;: &quot;physical&quot;, &quot;StringEvidence&quot;: &quot;experiments:0.263,coexpression:0.038&quot;, &quot;String_Score_Physical&quot;: 293, &quot;String_Score_Combined&quot;: 319}"/>
  </edge>
  <edge label="1466460 (pp) 851325" source="1568" target="246">
    <att type="string" name="canonicalName" value="1466460 (pp) 851325"/>
    <att type="string" name="interaction" value="pp"/>
    <att type="int" name="SCORE" value="193"/>
    <att type="string" name="support" value="{&quot;StringDB&quot;: &quot;physical&quot;, &quot;StringEvidence&quot;: &quot;experiments:0.158,coexpression:0.004&quot;, &quot;String_Score_Physical&quot;: 193, &quot;String_Score_Combined&quot;: 196}"/>
  </edge>
  <edge label="1466460 (pp) 851336" source="1568" target="249">
    <att type="string" name="canonicalName" value="1466460 (pp) 851336"/>
    <att type="string" name="interaction" value="pp"/>
    <att type="int" name="SCORE" value="852"/>
    <att type="string" name="support" value="{&quot;StringDB&quot;: &quot;physical&quot;, &quot;StringEvidence&quot;: &quot;experiments:0.846,coexpression:0.025&quot;, &quot;String_Score_Physical&quot;: 852, &quot;String_Score_Combined&quot;: 856}"/>
  </edge>
  <edge label="1466460 (pp) 851476" source="1568" target="279">
    <att type="string" name="canonicalName" value="1466460 (pp) 851476"/>
    <att type="string" name="interaction" value="pp"/>
    <att type="int" name="SCORE" value="852"/>
    <att type="string" name="support" value="{&quot;StringDB&quot;: &quot;physical&quot;, &quot;StringEvidence&quot;: &quot;experiments:0.846,coexpression:0.009&quot;, &quot;String_Score_Physical&quot;: 852, &quot;String_Score_Combined&quot;: 853}"/>
  </edge>
  <edge label="1466460 (pp) 851477" source="1568" target="280">
    <att type="string" name="canonicalName" value="1466460 (pp) 851477"/>
    <att type="string" name="interaction" value="pp"/>
    <att type="int" name="SCORE" value="852"/>
    <att type="string" name="support" value="{&quot;StringDB&quot;: &quot;physical&quot;, &quot;StringEvidence&quot;: &quot;experiments:0.846,coexpression:0.011&quot;, &quot;String_Score_Physical&quot;: 852, &quot;String_Score_Combined&quot;: 854}"/>
  </edge>
  <edge label="1466460 (pp) 851484" source="1568" target="282">
    <att type="string" name="canonicalName" value="1466460 (pp) 851484"/>
    <att type="string" name="interaction" value="pp"/>
    <att type="int" name="SCORE" value="852"/>
    <att type="string" name="support" value="{&quot;StringDB&quot;: &quot;physical&quot;, &quot;StringEvidence&quot;: &quot;experiments:0.846,coexpression:0.036&quot;, &quot;BioGrid&quot;: &quot;physical&quot;, &quot;BioGrid_PubMed&quot;: &quot;31062022&quot;, &quot;BioGrid_Type&quot;: &quot;Affinity Capture-MS&quot;, &quot;String_Score_Physical&quot;: 852, &quot;String_Score_Combined&quot;: 857}"/>
  </edge>
  <edge label="1466460 (pp) 851575" source="1568" target="304">
    <att type="string" name="canonicalName" value="1466460 (pp) 851575"/>
    <att type="string" name="interaction" value="pp"/>
    <att type="int" name="SCORE" value="293"/>
    <att type="string" name="support" value="{&quot;StringDB&quot;: &quot;physical&quot;, &quot;StringEvidence&quot;: &quot;experiments:0.263,coexpression:0.018&quot;, &quot;String_Score_Physical&quot;: 293, &quot;String_Score_Combined&quot;: 305}"/>
  </edge>
  <edge label="1466460 (pp) 851589" source="1568" target="309">
    <att type="string" name="canonicalName" value="1466460 (pp) 851589"/>
    <att type="string" name="interaction" value="pp"/>
    <att type="int" name="SCORE" value="852"/>
    <att type="string" name="support" value="{&quot;StringDB&quot;: &quot;physical&quot;, &quot;StringEvidence&quot;: &quot;experiments:0.846,coexpression:0.058&quot;, &quot;String_Score_Physical&quot;: 852, &quot;String_Score_Combined&quot;: 861}"/>
  </edge>
  <edge label="1466460 (pp) 851636" source="1568" target="315">
    <att type="string" name="canonicalName" value="1466460 (pp) 851636"/>
    <att type="string" name="interaction" value="pp"/>
    <att type="int" name="SCORE" value="877"/>
    <att type="string" name="support" value="{&quot;StringDB&quot;: &quot;physical&quot;, &quot;StringEvidence&quot;: &quot;experiments:0.872,coexpression:0.056&quot;, &quot;String_Score_Physical&quot;: 877, &quot;String_Score_Combined&quot;: 884}"/>
  </edge>
  <edge label="1466460 (pp) 851665" source="1568" target="323">
    <att type="string" name="canonicalName" value="1466460 (pp) 851665"/>
    <att type="string" name="interaction" value="pp"/>
    <att type="int" name="SCORE" value="412"/>
    <att type="string" name="support" value="{&quot;StringDB&quot;: &quot;physical&quot;, &quot;StringEvidence&quot;: &quot;experiments:0.388,coexpression:0.007&quot;, &quot;String_Score_Physical&quot;: 412, &quot;String_Score_Combined&quot;: 417}"/>
  </edge>
  <edge label="1466460 (pp) 851678" source="1568" target="324">
    <att type="string" name="canonicalName" value="1466460 (pp) 851678"/>
    <att type="string" name="interaction" value="pp"/>
    <att type="int" name="SCORE" value="412"/>
    <att type="string" name="support" value="{&quot;StringDB&quot;: &quot;physical&quot;, &quot;StringEvidence&quot;: &quot;experiments:0.388,coexpression:0.009&quot;, &quot;String_Score_Physical&quot;: 412, &quot;String_Score_Combined&quot;: 418}"/>
  </edge>
  <edge label="1466460 (pp) 852026" source="1568" target="411">
    <att type="string" name="canonicalName" value="1466460 (pp) 852026"/>
    <att type="string" name="interaction" value="pp"/>
    <att type="int" name="SCORE" value="297"/>
    <att type="string" name="support" value="{&quot;StringDB&quot;: &quot;physical&quot;, &quot;StringEvidence&quot;: &quot;experiments:0.267,coexpression:0.013&quot;, &quot;String_Score_Physical&quot;: 297, &quot;String_Score_Combined&quot;: 305}"/>
  </edge>
  <edge label="1466460 (pp) 852058" source="1568" target="418">
    <att type="string" name="canonicalName" value="1466460 (pp) 852058"/>
    <att type="string" name="interaction" value="pp"/>
    <att type="int" name="SCORE" value="293"/>
    <att type="string" name="support" value="{&quot;StringDB&quot;: &quot;physical&quot;, &quot;StringEvidence&quot;: &quot;experiments:0.263,coexpression:0.016&quot;, &quot;String_Score_Physical&quot;: 293, &quot;String_Score_Combined&quot;: 304}"/>
  </edge>
  <edge label="1466460 (pp) 852082" source="1568" target="427">
    <att type="string" name="canonicalName" value="1466460 (pp) 852082"/>
    <att type="string" name="interaction" value="pp"/>
    <att type="int" name="SCORE" value="293"/>
    <att type="string" name="support" value="{&quot;StringDB&quot;: &quot;physical&quot;, &quot;StringEvidence&quot;: &quot;experiments:0.263,coexpression:0.036&quot;, &quot;String_Score_Physical&quot;: 293, &quot;String_Score_Combined&quot;: 318}"/>
  </edge>
  <edge label="1466460 (pp) 852319" source="1568" target="465">
    <att type="string" name="canonicalName" value="1466460 (pp) 852319"/>
    <att type="string" name="interaction" value="pp"/>
    <att type="int" name="SCORE" value="852"/>
    <att type="string" name="support" value="{&quot;StringDB&quot;: &quot;physical&quot;, &quot;StringEvidence&quot;: &quot;experiments:0.846,coexpression:0.018&quot;, &quot;String_Score_Physical&quot;: 852, &quot;String_Score_Combined&quot;: 855}"/>
  </edge>
  <edge label="1466460 (pp) 852337" source="1568" target="469">
    <att type="string" name="canonicalName" value="1466460 (pp) 852337"/>
    <att type="string" name="interaction" value="pp"/>
    <att type="int" name="SCORE" value="852"/>
    <att type="string" name="support" value="{&quot;StringDB&quot;: &quot;physical&quot;, &quot;StringEvidence&quot;: &quot;experiments:0.846,coexpression:0.058&quot;, &quot;String_Score_Physical&quot;: 852, &quot;String_Score_Combined&quot;: 861}"/>
  </edge>
  <edge label="1466460 (pp) 852440" source="1568" target="498">
    <att type="string" name="canonicalName" value="1466460 (pp) 852440"/>
    <att type="string" name="interaction" value="pp"/>
    <att type="int" name="SCORE" value="412"/>
    <att type="string" name="support" value="{&quot;StringDB&quot;: &quot;physical&quot;, &quot;StringEvidence&quot;: &quot;experiments:0.388,coexpression:0.005&quot;, &quot;String_Score_Physical&quot;: 412, &quot;String_Score_Combined&quot;: 416}"/>
  </edge>
  <edge label="1466460 (pp) 852479" source="1568" target="510">
    <att type="string" name="canonicalName" value="1466460 (pp) 852479"/>
    <att type="string" name="interaction" value="pp"/>
    <att type="int" name="SCORE" value="852"/>
    <att type="string" name="support" value="{&quot;StringDB&quot;: &quot;physical&quot;, &quot;StringEvidence&quot;: &quot;experiments:0.846,coexpression:0.058&quot;, &quot;String_Score_Physical&quot;: 852, &quot;String_Score_Combined&quot;: 861}"/>
  </edge>
  <edge label="1466460 (pp) 852487" source="1568" target="512">
    <att type="string" name="canonicalName" value="1466460 (pp) 852487"/>
    <att type="string" name="interaction" value="pp"/>
    <att type="int" name="SCORE" value="293"/>
    <att type="string" name="support" value="{&quot;StringDB&quot;: &quot;physical&quot;, &quot;StringEvidence&quot;: &quot;experiments:0.263,coexpression:0.022&quot;, &quot;String_Score_Physical&quot;: 293, &quot;String_Score_Combined&quot;: 308}"/>
  </edge>
  <edge label="1466460 (pp) 852489" source="1568" target="513">
    <att type="string" name="canonicalName" value="1466460 (pp) 852489"/>
    <att type="string" name="interaction" value="pp"/>
    <att type="int" name="SCORE" value="852"/>
    <att type="string" name="support" value="{&quot;StringDB&quot;: &quot;physical&quot;, &quot;StringEvidence&quot;: &quot;experiments:0.846,coexpression:0.059&quot;, &quot;String_Score_Physical&quot;: 852, &quot;String_Score_Combined&quot;: 861}"/>
  </edge>
  <edge label="1466460 (pp) 852730" source="1568" target="569">
    <att type="string" name="canonicalName" value="1466460 (pp) 852730"/>
    <att type="string" name="interaction" value="pp"/>
    <att type="int" name="SCORE" value="852"/>
    <att type="string" name="support" value="{&quot;StringDB&quot;: &quot;physical&quot;, &quot;StringEvidence&quot;: &quot;experiments:0.846,coexpression:0.014&quot;, &quot;String_Score_Physical&quot;: 852, &quot;String_Score_Combined&quot;: 854}"/>
  </edge>
  <edge label="1466460 (pp) 852742" source="1568" target="573">
    <att type="string" name="canonicalName" value="1466460 (pp) 852742"/>
    <att type="string" name="interaction" value="pp"/>
    <att type="int" name="SCORE" value="297"/>
    <att type="string" name="support" value="{&quot;StringDB&quot;: &quot;physical&quot;, &quot;StringEvidence&quot;: &quot;experiments:0.267,coexpression:0.047&quot;, &quot;String_Score_Physical&quot;: 297, &quot;String_Score_Combined&quot;: 329}"/>
  </edge>
  <edge label="1466460 (pp) 852804" source="1568" target="585">
    <att type="string" name="canonicalName" value="1466460 (pp) 852804"/>
    <att type="string" name="interaction" value="pp"/>
    <att type="int" name="SCORE" value="852"/>
    <att type="string" name="support" value="{&quot;StringDB&quot;: &quot;physical&quot;, &quot;StringEvidence&quot;: &quot;experiments:0.846,coexpression:0.015&quot;, &quot;String_Score_Physical&quot;: 852, &quot;String_Score_Combined&quot;: 854}"/>
  </edge>
  <edge label="1466460 (pp) 852976" source="1568" target="621">
    <att type="string" name="canonicalName" value="1466460 (pp) 852976"/>
    <att type="string" name="interaction" value="pp"/>
    <att type="int" name="SCORE" value="293"/>
    <att type="string" name="support" value="{&quot;StringDB&quot;: &quot;physical&quot;, &quot;StringEvidence&quot;: &quot;experiments:0.263,coexpression:0.045&quot;, &quot;String_Score_Physical&quot;: 293, &quot;String_Score_Combined&quot;: 324}"/>
  </edge>
  <edge label="1466460 (pp) 853051" source="1568" target="638">
    <att type="string" name="canonicalName" value="1466460 (pp) 853051"/>
    <att type="string" name="interaction" value="pp"/>
    <att type="int" name="SCORE" value="293"/>
    <att type="string" name="support" value="{&quot;StringDB&quot;: &quot;physical&quot;, &quot;StringEvidence&quot;: &quot;experiments:0.263,coexpression:0.021&quot;, &quot;String_Score_Physical&quot;: 293, &quot;String_Score_Combined&quot;: 307}"/>
  </edge>
  <edge label="1466460 (pp) 853128" source="1568" target="661">
    <att type="string" name="canonicalName" value="1466460 (pp) 853128"/>
    <att type="string" name="interaction" value="pp"/>
    <att type="int" name="SCORE" value="842"/>
    <att type="string" name="support" value="{&quot;StringDB&quot;: &quot;physical&quot;, &quot;StringEvidence&quot;: &quot;experiments:0.836,coexpression:0.052&quot;, &quot;BioGrid&quot;: &quot;physical&quot;, &quot;BioGrid_PubMed&quot;: &quot;31062022&quot;, &quot;BioGrid_Type&quot;: &quot;Affinity Capture-MS&quot;, &quot;String_Score_Physical&quot;: 842, &quot;String_Score_Combined&quot;: 850}"/>
  </edge>
  <edge label="1466460 (pp) 853249" source="1568" target="686">
    <att type="string" name="canonicalName" value="1466460 (pp) 853249"/>
    <att type="string" name="interaction" value="pp"/>
    <att type="int" name="SCORE" value="852"/>
    <att type="string" name="support" value="{&quot;StringDB&quot;: &quot;physical&quot;, &quot;StringEvidence&quot;: &quot;experiments:0.846,coexpression:0.020&quot;, &quot;BioGrid&quot;: &quot;physical&quot;, &quot;BioGrid_PubMed&quot;: &quot;31062022&quot;, &quot;BioGrid_Type&quot;: &quot;Affinity Capture-MS&quot;, &quot;String_Score_Physical&quot;: 852, &quot;String_Score_Combined&quot;: 855}"/>
  </edge>
  <edge label="1466460 (pp) 853262" source="1568" target="691">
    <att type="string" name="canonicalName" value="1466460 (pp) 853262"/>
    <att type="string" name="interaction" value="pp"/>
    <att type="int" name="SCORE" value="225"/>
    <att type="string" name="support" value="{&quot;StringDB&quot;: &quot;physical&quot;, &quot;StringEvidence&quot;: &quot;experiments:0.193,coexpression:0.045&quot;, &quot;String_Score_Physical&quot;: 225, &quot;String_Score_Combined&quot;: 260}"/>
  </edge>
  <edge label="1466460 (pp) 853557" source="1568" target="753">
    <att type="string" name="canonicalName" value="1466460 (pp) 853557"/>
    <att type="string" name="interaction" value="pp"/>
    <att type="int" name="SCORE" value="852"/>
    <att type="string" name="support" value="{&quot;StringDB&quot;: &quot;physical&quot;, &quot;StringEvidence&quot;: &quot;experiments:0.846,coexpression:0.034&quot;, &quot;String_Score_Physical&quot;: 852, &quot;String_Score_Combined&quot;: 857}"/>
  </edge>
  <edge label="1466460 (pp) 853587" source="1568" target="759">
    <att type="string" name="canonicalName" value="1466460 (pp) 853587"/>
    <att type="string" name="interaction" value="pp"/>
    <att type="int" name="SCORE" value="877"/>
    <att type="string" name="support" value="{&quot;StringDB&quot;: &quot;physical&quot;, &quot;StringEvidence&quot;: &quot;experiments:0.872,textmining:0.447,coexpression:0.031&quot;, &quot;String_Score_Physical&quot;: 877, &quot;String_Score_Combined&quot;: 934}"/>
  </edge>
  <edge label="1466460 (pp) 853684" source="1568" target="786">
    <att type="string" name="canonicalName" value="1466460 (pp) 853684"/>
    <att type="string" name="interaction" value="pp"/>
    <att type="int" name="SCORE" value="205"/>
    <att type="string" name="support" value="{&quot;StringDB&quot;: &quot;physical&quot;, &quot;StringEvidence&quot;: &quot;experiments:0.171,coexpression:0.055&quot;, &quot;String_Score_Physical&quot;: 205, &quot;String_Score_Combined&quot;: 248}"/>
  </edge>
  <edge label="1466460 (pp) 853864" source="1568" target="826">
    <att type="string" name="canonicalName" value="1466460 (pp) 853864"/>
    <att type="string" name="interaction" value="pp"/>
    <att type="int" name="SCORE" value="829"/>
    <att type="string" name="support" value="{&quot;StringDB&quot;: &quot;physical&quot;, &quot;StringEvidence&quot;: &quot;experiments:0.822,coexpression:0.013&quot;, &quot;String_Score_Physical&quot;: 829, &quot;String_Score_Combined&quot;: 831}"/>
  </edge>
  <edge label="1466460 (pp) 854028" source="1568" target="869">
    <att type="string" name="canonicalName" value="1466460 (pp) 854028"/>
    <att type="string" name="interaction" value="pp"/>
    <att type="int" name="SCORE" value="852"/>
    <att type="string" name="support" value="{&quot;StringDB&quot;: &quot;physical&quot;, &quot;StringEvidence&quot;: &quot;experiments:0.846,coexpression:0.075&quot;, &quot;BioGrid&quot;: &quot;physical&quot;, &quot;BioGrid_PubMed&quot;: &quot;31062022&quot;, &quot;BioGrid_Type&quot;: &quot;Affinity Capture-MS&quot;, &quot;String_Score_Physical&quot;: 852, &quot;String_Score_Combined&quot;: 863}"/>
  </edge>
  <edge label="1466460 (pp) 854029" source="1568" target="870">
    <att type="string" name="canonicalName" value="1466460 (pp) 854029"/>
    <att type="string" name="interaction" value="pp"/>
    <att type="int" name="SCORE" value="852"/>
    <att type="string" name="support" value="{&quot;StringDB&quot;: &quot;physical&quot;, &quot;StringEvidence&quot;: &quot;experiments:0.846,coexpression:0.015&quot;, &quot;String_Score_Physical&quot;: 852, &quot;String_Score_Combined&quot;: 854}"/>
  </edge>
  <edge label="1466460 (pp) 854229" source="1568" target="908">
    <att type="string" name="canonicalName" value="1466460 (pp) 854229"/>
    <att type="string" name="interaction" value="pp"/>
    <att type="int" name="SCORE" value="851"/>
    <att type="string" name="support" value="{&quot;StringDB&quot;: &quot;physical&quot;, &quot;StringEvidence&quot;: &quot;experiments:0.845,coexpression:0.056&quot;, &quot;String_Score_Physical&quot;: 851, &quot;String_Score_Combined&quot;: 860}"/>
  </edge>
  <edge label="1466460 (pp) 854263" source="1568" target="923">
    <att type="string" name="canonicalName" value="1466460 (pp) 854263"/>
    <att type="string" name="interaction" value="pp"/>
    <att type="int" name="SCORE" value="852"/>
    <att type="string" name="support" value="{&quot;StringDB&quot;: &quot;physical&quot;, &quot;StringEvidence&quot;: &quot;experiments:0.846,coexpression:0.056&quot;, &quot;BioGrid&quot;: &quot;physical&quot;, &quot;BioGrid_PubMed&quot;: &quot;31062022&quot;, &quot;BioGrid_Type&quot;: &quot;Affinity Capture-MS&quot;, &quot;String_Score_Physical&quot;: 852, &quot;String_Score_Combined&quot;: 860}"/>
  </edge>
  <edge label="1466460 (pp) 854338" source="1568" target="943">
    <att type="string" name="canonicalName" value="1466460 (pp) 854338"/>
    <att type="string" name="interaction" value="pp"/>
    <att type="int" name="SCORE" value="852"/>
    <att type="string" name="support" value="{&quot;StringDB&quot;: &quot;physical&quot;, &quot;StringEvidence&quot;: &quot;experiments:0.846,coexpression:0.048&quot;, &quot;String_Score_Physical&quot;: 852, &quot;String_Score_Combined&quot;: 859}"/>
  </edge>
  <edge label="1466460 (pp) 854409" source="1568" target="955">
    <att type="string" name="canonicalName" value="1466460 (pp) 854409"/>
    <att type="string" name="interaction" value="pp"/>
    <att type="int" name="SCORE" value="293"/>
    <att type="string" name="support" value="{&quot;StringDB&quot;: &quot;physical&quot;, &quot;StringEvidence&quot;: &quot;experiments:0.263,coexpression:0.006&quot;, &quot;String_Score_Physical&quot;: 293, &quot;String_Score_Combined&quot;: 297}"/>
  </edge>
  <edge label="1466460 (pp) 854673" source="1568" target="1009">
    <att type="string" name="canonicalName" value="1466460 (pp) 854673"/>
    <att type="string" name="interaction" value="pp"/>
    <att type="int" name="SCORE" value="852"/>
    <att type="string" name="support" value="{&quot;StringDB&quot;: &quot;physical&quot;, &quot;StringEvidence&quot;: &quot;experiments:0.846,coexpression:0.045&quot;, &quot;String_Score_Physical&quot;: 852, &quot;String_Score_Combined&quot;: 859}"/>
  </edge>
  <edge label="1466460 (pp) 854741" source="1568" target="1025">
    <att type="string" name="canonicalName" value="1466460 (pp) 854741"/>
    <att type="string" name="interaction" value="pp"/>
    <att type="int" name="SCORE" value="852"/>
    <att type="string" name="support" value="{&quot;StringDB&quot;: &quot;physical&quot;, &quot;StringEvidence&quot;: &quot;experiments:0.846,coexpression:0.059&quot;, &quot;String_Score_Physical&quot;: 852, &quot;String_Score_Combined&quot;: 861}"/>
  </edge>
  <edge label="1466460 (pp) 854794" source="1568" target="1037">
    <att type="string" name="canonicalName" value="1466460 (pp) 854794"/>
    <att type="string" name="interaction" value="pp"/>
    <att type="int" name="SCORE" value="852"/>
    <att type="string" name="support" value="{&quot;StringDB&quot;: &quot;physical&quot;, &quot;StringEvidence&quot;: &quot;experiments:0.846,textmining:0.076,coexpression:0.045&quot;, &quot;String_Score_Physical&quot;: 852, &quot;String_Score_Combined&quot;: 869}"/>
  </edge>
  <edge label="1466460 (pp) 854939" source="1568" target="1080">
    <att type="string" name="canonicalName" value="1466460 (pp) 854939"/>
    <att type="string" name="interaction" value="pp"/>
    <att type="int" name="SCORE" value="293"/>
    <att type="string" name="support" value="{&quot;StringDB&quot;: &quot;physical&quot;, &quot;StringEvidence&quot;: &quot;experiments:0.263,textmining:0.216,coexpression:0.015&quot;, &quot;String_Score_Physical&quot;: 293, &quot;String_Score_Combined&quot;: 453}"/>
  </edge>
  <edge label="1466460 (pp) 854982" source="1568" target="1095">
    <att type="string" name="canonicalName" value="1466460 (pp) 854982"/>
    <att type="string" name="interaction" value="pp"/>
    <att type="int" name="SCORE" value="852"/>
    <att type="string" name="support" value="{&quot;StringDB&quot;: &quot;physical&quot;, &quot;StringEvidence&quot;: &quot;experiments:0.846,coexpression:0.060&quot;, &quot;String_Score_Physical&quot;: 852, &quot;String_Score_Combined&quot;: 861}"/>
  </edge>
  <edge label="1466460 (pp) 855068" source="1568" target="1115">
    <att type="string" name="canonicalName" value="1466460 (pp) 855068"/>
    <att type="string" name="interaction" value="pp"/>
    <att type="int" name="SCORE" value="223"/>
    <att type="string" name="support" value="{&quot;StringDB&quot;: &quot;physical&quot;, &quot;StringEvidence&quot;: &quot;experiments:0.190,coexpression:0.014&quot;, &quot;BioGrid&quot;: &quot;genetic&quot;, &quot;BioGrid_PubMed&quot;: &quot;27708008&quot;, &quot;BioGrid_Type&quot;: &quot;Negative Genetic&quot;, &quot;BioGrid_Score&quot;: &quot;-0.1886&quot;, &quot;String_Score_Physical&quot;: 223, &quot;String_Score_Combined&quot;: 233}"/>
  </edge>
  <edge label="1466460 (pp) 855143" source="1568" target="1131">
    <att type="string" name="canonicalName" value="1466460 (pp) 855143"/>
    <att type="string" name="interaction" value="pp"/>
    <att type="int" name="SCORE" value="877"/>
    <att type="string" name="support" value="{&quot;StringDB&quot;: &quot;physical&quot;, &quot;StringEvidence&quot;: &quot;experiments:0.872,coexpression:0.009&quot;, &quot;BioGrid&quot;: &quot;physical&quot;, &quot;BioGrid_PubMed&quot;: &quot;31062022&quot;, &quot;BioGrid_Type&quot;: &quot;Affinity Capture-MS&quot;, &quot;String_Score_Physical&quot;: 877, &quot;String_Score_Combined&quot;: 878}"/>
  </edge>
  <edge label="1466460 (pp) 855174" source="1568" target="1137">
    <att type="string" name="canonicalName" value="1466460 (pp) 855174"/>
    <att type="string" name="interaction" value="pp"/>
    <att type="int" name="SCORE" value="854"/>
    <att type="string" name="support" value="{&quot;StringDB&quot;: &quot;physical&quot;, &quot;StringEvidence&quot;: &quot;experiments:0.849,coexpression:0.009&quot;, &quot;BioGrid&quot;: &quot;genetic&quot;, &quot;BioGrid_PubMed&quot;: &quot;27708008&quot;, &quot;BioGrid_Type&quot;: &quot;Negative Genetic&quot;, &quot;BioGrid_Score&quot;: &quot;-0.1647&quot;, &quot;String_Score_Physical&quot;: 854, &quot;String_Score_Combined&quot;: 856}"/>
  </edge>
  <edge label="1466460 (pp) 855414" source="1568" target="1194">
    <att type="string" name="canonicalName" value="1466460 (pp) 855414"/>
    <att type="string" name="interaction" value="pp"/>
    <att type="int" name="SCORE" value="293"/>
    <att type="string" name="support" value="{&quot;StringDB&quot;: &quot;physical&quot;, &quot;StringEvidence&quot;: &quot;experiments:0.263,coexpression:0.075&quot;, &quot;String_Score_Physical&quot;: 293, &quot;String_Score_Combined&quot;: 346}"/>
  </edge>
  <edge label="1466460 (pp) 855466" source="1568" target="1201">
    <att type="string" name="canonicalName" value="1466460 (pp) 855466"/>
    <att type="string" name="interaction" value="pp"/>
    <att type="int" name="SCORE" value="315"/>
    <att type="string" name="support" value="{&quot;StringDB&quot;: &quot;physical&quot;, &quot;StringEvidence&quot;: &quot;experiments:0.286&quot;, &quot;BioGrid&quot;: &quot;physical&quot;, &quot;BioGrid_PubMed&quot;: &quot;21232131&quot;, &quot;BioGrid_Type&quot;: &quot;Affinity Capture-RNA&quot;, &quot;String_Score_Physical&quot;: 315, &quot;String_Score_Combined&quot;: 315}"/>
  </edge>
  <edge label="1466460 (pp) 855543" source="1568" target="1219">
    <att type="string" name="canonicalName" value="1466460 (pp) 855543"/>
    <att type="string" name="interaction" value="pp"/>
    <att type="int" name="SCORE" value="800"/>
    <att type="string" name="support" value="{&quot;StringDB&quot;: &quot;physical&quot;, &quot;StringEvidence&quot;: &quot;experiments:0.791&quot;, &quot;BioGrid&quot;: &quot;physical&quot;, &quot;BioGrid_PubMed&quot;: &quot;31062022&quot;, &quot;BioGrid_Type&quot;: &quot;Affinity Capture-MS&quot;, &quot;String_Score_Physical&quot;: 800, &quot;String_Score_Combined&quot;: 800}"/>
  </edge>
  <edge label="1466460 (pp) 855560" source="1568" target="1225">
    <att type="string" name="canonicalName" value="1466460 (pp) 855560"/>
    <att type="string" name="interaction" value="pp"/>
    <att type="int" name="SCORE" value="838"/>
    <att type="string" name="support" value="{&quot;StringDB&quot;: &quot;physical&quot;, &quot;StringEvidence&quot;: &quot;experiments:0.832,coexpression:0.016&quot;, &quot;String_Score_Physical&quot;: 838, &quot;String_Score_Combined&quot;: 841}"/>
  </edge>
  <edge label="1466460 (pp) 855628" source="1568" target="1244">
    <att type="string" name="canonicalName" value="1466460 (pp) 855628"/>
    <att type="string" name="interaction" value="pp"/>
    <att type="int" name="SCORE" value="293"/>
    <att type="string" name="support" value="{&quot;StringDB&quot;: &quot;physical&quot;, &quot;StringEvidence&quot;: &quot;experiments:0.263,coexpression:0.056&quot;, &quot;String_Score_Physical&quot;: 293, &quot;String_Score_Combined&quot;: 332}"/>
  </edge>
  <edge label="1466460 (pp) 855655" source="1568" target="1249">
    <att type="string" name="canonicalName" value="1466460 (pp) 855655"/>
    <att type="string" name="interaction" value="pp"/>
    <att type="int" name="SCORE" value="293"/>
    <att type="string" name="support" value="{&quot;StringDB&quot;: &quot;physical&quot;, &quot;StringEvidence&quot;: &quot;experiments:0.263,coexpression:0.045&quot;, &quot;String_Score_Physical&quot;: 293, &quot;String_Score_Combined&quot;: 324}"/>
  </edge>
  <edge label="1466460 (pp) 855881" source="1568" target="1296">
    <att type="string" name="canonicalName" value="1466460 (pp) 855881"/>
    <att type="string" name="interaction" value="pp"/>
    <att type="int" name="SCORE" value="297"/>
    <att type="string" name="support" value="{&quot;StringDB&quot;: &quot;physical&quot;, &quot;StringEvidence&quot;: &quot;experiments:0.267,coexpression:0.047&quot;, &quot;String_Score_Physical&quot;: 297, &quot;String_Score_Combined&quot;: 329}"/>
  </edge>
  <edge label="1466460 (pp) 855903" source="1568" target="1301">
    <att type="string" name="canonicalName" value="1466460 (pp) 855903"/>
    <att type="string" name="interaction" value="pp"/>
    <att type="int" name="SCORE" value="293"/>
    <att type="string" name="support" value="{&quot;StringDB&quot;: &quot;physical&quot;, &quot;StringEvidence&quot;: &quot;experiments:0.263,coexpression:0.015&quot;, &quot;String_Score_Physical&quot;: 293, &quot;String_Score_Combined&quot;: 303}"/>
  </edge>
  <edge label="1466460 (pp) 855960" source="1568" target="1319">
    <att type="string" name="canonicalName" value="1466460 (pp) 855960"/>
    <att type="string" name="interaction" value="pp"/>
    <att type="int" name="SCORE" value="852"/>
    <att type="string" name="support" value="{&quot;StringDB&quot;: &quot;physical&quot;, &quot;StringEvidence&quot;: &quot;experiments:0.846,coexpression:0.006&quot;, &quot;String_Score_Physical&quot;: 852, &quot;String_Score_Combined&quot;: 853}"/>
  </edge>
  <edge label="1466460 (pp) 855972" source="1568" target="1320">
    <att type="string" name="canonicalName" value="1466460 (pp) 855972"/>
    <att type="string" name="interaction" value="pp"/>
    <att type="int" name="SCORE" value="877"/>
    <att type="string" name="support" value="{&quot;StringDB&quot;: &quot;physical&quot;, &quot;StringEvidence&quot;: &quot;experiments:0.872,coexpression:0.036&quot;, &quot;String_Score_Physical&quot;: 877, &quot;String_Score_Combined&quot;: 881}"/>
  </edge>
  <edge label="1466460 (pp) 856015" source="1568" target="1333">
    <att type="string" name="canonicalName" value="1466460 (pp) 856015"/>
    <att type="string" name="interaction" value="pp"/>
    <att type="int" name="SCORE" value="852"/>
    <att type="string" name="support" value="{&quot;StringDB&quot;: &quot;physical&quot;, &quot;StringEvidence&quot;: &quot;experiments:0.846,coexpression:0.058&quot;, &quot;BioGrid&quot;: &quot;physical&quot;, &quot;BioGrid_PubMed&quot;: &quot;31062022&quot;, &quot;BioGrid_Type&quot;: &quot;Affinity Capture-MS&quot;, &quot;String_Score_Physical&quot;: 852, &quot;String_Score_Combined&quot;: 861}"/>
  </edge>
  <edge label="1466460 (pp) 856217" source="1568" target="1379">
    <att type="string" name="canonicalName" value="1466460 (pp) 856217"/>
    <att type="string" name="interaction" value="pp"/>
    <att type="int" name="SCORE" value="852"/>
    <att type="string" name="support" value="{&quot;StringDB&quot;: &quot;physical&quot;, &quot;StringEvidence&quot;: &quot;experiments:0.846,coexpression:0.045&quot;, &quot;String_Score_Physical&quot;: 852, &quot;String_Score_Combined&quot;: 859}"/>
  </edge>
  <edge label="1466460 (pp) 856352" source="1568" target="1420">
    <att type="string" name="canonicalName" value="1466460 (pp) 856352"/>
    <att type="string" name="interaction" value="pp"/>
    <att type="int" name="SCORE" value="852"/>
    <att type="string" name="support" value="{&quot;StringDB&quot;: &quot;physical&quot;, &quot;StringEvidence&quot;: &quot;experiments:0.846,coexpression:0.013&quot;, &quot;String_Score_Physical&quot;: 852, &quot;String_Score_Combined&quot;: 854}"/>
  </edge>
  <edge label="1466460 (pp) 856371" source="1568" target="1424">
    <att type="string" name="canonicalName" value="1466460 (pp) 856371"/>
    <att type="string" name="interaction" value="pp"/>
    <att type="int" name="SCORE" value="877"/>
    <att type="string" name="support" value="{&quot;StringDB&quot;: &quot;physical&quot;, &quot;StringEvidence&quot;: &quot;experiments:0.872,coexpression:0.036&quot;, &quot;String_Score_Physical&quot;: 877, &quot;String_Score_Combined&quot;: 881}"/>
  </edge>
  <edge label="1466460 (pp) 856553" source="1568" target="1474">
    <att type="string" name="canonicalName" value="1466460 (pp) 856553"/>
    <att type="string" name="interaction" value="pp"/>
    <att type="int" name="SCORE" value="190"/>
    <att type="string" name="support" value="{&quot;StringDB&quot;: &quot;physical&quot;, &quot;StringEvidence&quot;: &quot;experiments:0.155,coexpression:0.059&quot;, &quot;String_Score_Physical&quot;: 190, &quot;String_Score_Combined&quot;: 237}"/>
  </edge>
  <edge label="1466460 (pp) 856656" source="1568" target="1496">
    <att type="string" name="canonicalName" value="1466460 (pp) 856656"/>
    <att type="string" name="interaction" value="pp"/>
    <att type="int" name="SCORE" value="297"/>
    <att type="string" name="support" value="{&quot;StringDB&quot;: &quot;physical&quot;, &quot;StringEvidence&quot;: &quot;experiments:0.267,coexpression:0.013&quot;, &quot;String_Score_Physical&quot;: 297, &quot;String_Score_Combined&quot;: 305}"/>
  </edge>
  <edge label="1466460 (pp) 856784" source="1568" target="1521">
    <att type="string" name="canonicalName" value="1466460 (pp) 856784"/>
    <att type="string" name="interaction" value="pp"/>
    <att type="int" name="SCORE" value="852"/>
    <att type="string" name="support" value="{&quot;StringDB&quot;: &quot;physical&quot;, &quot;StringEvidence&quot;: &quot;experiments:0.846,coexpression:0.036&quot;, &quot;String_Score_Physical&quot;: 852, &quot;String_Score_Combined&quot;: 857}"/>
  </edge>
  <edge label="1466460 (pp) 856805" source="1568" target="1528">
    <att type="string" name="canonicalName" value="1466460 (pp) 856805"/>
    <att type="string" name="interaction" value="pp"/>
    <att type="int" name="SCORE" value="856"/>
    <att type="string" name="support" value="{&quot;StringDB&quot;: &quot;physical&quot;, &quot;StringEvidence&quot;: &quot;experiments:0.850,coexpression:0.059&quot;, &quot;BioGrid&quot;: &quot;genetic&quot;, &quot;BioGrid_PubMed&quot;: &quot;27708008&quot;, &quot;BioGrid_Type&quot;: &quot;Negative Genetic&quot;, &quot;BioGrid_Score&quot;: &quot;-0.244&quot;, &quot;String_Score_Physical&quot;: 856, &quot;String_Score_Combined&quot;: 865}"/>
  </edge>
  <edge label="1466460 (pp) 856839" source="1568" target="1535">
    <att type="string" name="canonicalName" value="1466460 (pp) 856839"/>
    <att type="string" name="interaction" value="pp"/>
    <att type="int" name="SCORE" value="852"/>
    <att type="string" name="support" value="{&quot;StringDB&quot;: &quot;physical&quot;, &quot;StringEvidence&quot;: &quot;experiments:0.846,coexpression:0.038,textmining:0.003&quot;, &quot;String_Score_Physical&quot;: 852, &quot;String_Score_Combined&quot;: 858}"/>
  </edge>
  <edge label="1466460 (pp) 856853" source="1568" target="1542">
    <att type="string" name="canonicalName" value="1466460 (pp) 856853"/>
    <att type="string" name="interaction" value="pp"/>
    <att type="int" name="SCORE" value="852"/>
    <att type="string" name="support" value="{&quot;StringDB&quot;: &quot;physical&quot;, &quot;StringEvidence&quot;: &quot;experiments:0.846,coexpression:0.055&quot;, &quot;String_Score_Physical&quot;: 852, &quot;String_Score_Combined&quot;: 860}"/>
  </edge>
  <edge label="1466460 (pp) 856863" source="1568" target="1545">
    <att type="string" name="canonicalName" value="1466460 (pp) 856863"/>
    <att type="string" name="interaction" value="pp"/>
    <att type="int" name="SCORE" value="193"/>
    <att type="string" name="support" value="{&quot;StringDB&quot;: &quot;physical&quot;, &quot;StringEvidence&quot;: &quot;experiments:0.158,coexpression:0.019&quot;, &quot;String_Score_Physical&quot;: 193, &quot;String_Score_Combined&quot;: 208}"/>
  </edge>
  <edge label="1466460 (pp) 856868" source="1568" target="1549">
    <att type="string" name="canonicalName" value="1466460 (pp) 856868"/>
    <att type="string" name="interaction" value="pp"/>
    <att type="int" name="SCORE" value="852"/>
    <att type="string" name="support" value="{&quot;StringDB&quot;: &quot;physical&quot;, &quot;StringEvidence&quot;: &quot;experiments:0.846,coexpression:0.009&quot;, &quot;String_Score_Physical&quot;: 852, &quot;String_Score_Combined&quot;: 853}"/>
  </edge>
  <edge label="850296 (pp) 851142" source="1" target="205">
    <att type="string" name="canonicalName" value="850296 (pp) 851142"/>
    <att type="string" name="interaction" value="pp"/>
    <att type="int" name="SCORE" value="208"/>
    <att type="string" name="support" value="{&quot;BioGrid&quot;: &quot;physical&quot;, &quot;BioGrid_PubMed&quot;: &quot;11283351&quot;, &quot;BioGrid_Type&quot;: &quot;Two-hybrid&quot;}"/>
  </edge>
  <edge label="850296 (pp) 851212" source="1" target="225">
    <att type="string" name="canonicalName" value="850296 (pp) 851212"/>
    <att type="string" name="interaction" value="pp"/>
    <att type="int" name="SCORE" value="208"/>
    <att type="string" name="support" value="{&quot;BioGrid&quot;: &quot;physical&quot;, &quot;BioGrid_PubMed&quot;: &quot;29158339&quot;, &quot;BioGrid_Type&quot;: &quot;Affinity Capture-RNA&quot;}"/>
  </edge>
  <edge label="850296 (pp) 853266" source="1" target="692">
    <att type="string" name="canonicalName" value="850296 (pp) 853266"/>
    <att type="string" name="interaction" value="pp"/>
    <att type="int" name="SCORE" value="400"/>
    <att type="string" name="support" value="{&quot;StringDB&quot;: &quot;physical&quot;, &quot;StringEvidence&quot;: &quot;experiments:0.375&quot;, &quot;String_Score_Physical&quot;: 400, &quot;String_Score_Combined&quot;: 400}"/>
  </edge>
  <edge label="850296 (pp) 853407" source="1" target="721">
    <att type="string" name="canonicalName" value="850296 (pp) 853407"/>
    <att type="string" name="interaction" value="pp"/>
    <att type="int" name="SCORE" value="376"/>
    <att type="string" name="support" value="{&quot;StringDB&quot;: &quot;physical&quot;, &quot;StringEvidence&quot;: &quot;experiments:0.349&quot;, &quot;String_Score_Physical&quot;: 376, &quot;String_Score_Combined&quot;: 376}"/>
  </edge>
  <edge label="850296 (pp) 853601" source="1" target="763">
    <att type="string" name="canonicalName" value="850296 (pp) 853601"/>
    <att type="string" name="interaction" value="pp"/>
    <att type="int" name="SCORE" value="288"/>
    <att type="string" name="support" value="{&quot;StringDB&quot;: &quot;physical&quot;, &quot;StringEvidence&quot;: &quot;experiments:0.259&quot;, &quot;BioGrid&quot;: &quot;genetic&quot;, &quot;BioGrid_PubMed&quot;: &quot;21552543&quot;, &quot;BioGrid_Type&quot;: &quot;Negative Genetic&quot;, &quot;BioGrid_Score&quot;: &quot;-0.58474039&quot;, &quot;String_Score_Physical&quot;: 288, &quot;String_Score_Combined&quot;: 288}"/>
  </edge>
  <edge label="850296 (pp) 853834" source="1" target="815">
    <att type="string" name="canonicalName" value="850296 (pp) 853834"/>
    <att type="string" name="interaction" value="pp"/>
    <att type="int" name="SCORE" value="288"/>
    <att type="string" name="support" value="{&quot;StringDB&quot;: &quot;physical&quot;, &quot;StringEvidence&quot;: &quot;experiments:0.259&quot;, &quot;BioGrid&quot;: &quot;genetic&quot;, &quot;BioGrid_PubMed&quot;: &quot;21552543&quot;, &quot;BioGrid_Type&quot;: &quot;Negative Genetic&quot;, &quot;BioGrid_Score&quot;: &quot;-0.862924&quot;, &quot;String_Score_Physical&quot;: 288, &quot;String_Score_Combined&quot;: 288}"/>
  </edge>
  <edge label="850296 (pp) 854504" source="1" target="982">
    <att type="string" name="canonicalName" value="850296 (pp) 854504"/>
    <att type="string" name="interaction" value="pp"/>
    <att type="int" name="SCORE" value="962"/>
    <att type="string" name="support" value="{&quot;StringDB&quot;: &quot;physical&quot;, &quot;StringEvidence&quot;: &quot;textmining:0.989,experiments:0.864,database:0.708&quot;, &quot;BioGrid&quot;: &quot;genetic,physical&quot;, &quot;BioGrid_PubMed&quot;: &quot;32916113,24636257,22753895,22172676,18804442,15821138,15684027,12642614,12594460&quot;, &quot;BioGrid_Type&quot;: &quot;Dosage Rescue,Reconstituted Complex,Two-hybrid,Affinity Capture-Western,Phenotypic Enhancement&quot;, &quot;String_Score_Physical&quot;: 962, &quot;String_Score_Combined&quot;: 999}"/>
  </edge>
  <edge label="850296 (pp) 855512" source="1" target="1215">
    <att type="string" name="canonicalName" value="850296 (pp) 855512"/>
    <att type="string" name="interaction" value="pp"/>
    <att type="int" name="SCORE" value="208"/>
    <att type="string" name="support" value="{&quot;BioGrid&quot;: &quot;physical&quot;, &quot;BioGrid_PubMed&quot;: &quot;23332755&quot;, &quot;BioGrid_Type&quot;: &quot;Co-purification&quot;}"/>
  </edge>
  <edge label="850297 (pp) 850540" source="2" target="59">
    <att type="string" name="canonicalName" value="850297 (pp) 850540"/>
    <att type="string" name="interaction" value="pp"/>
    <att type="int" name="SCORE" value="325"/>
    <att type="string" name="support" value="{&quot;StringDB&quot;: &quot;physical&quot;, &quot;StringEvidence&quot;: &quot;experiments:0.296,coexpression:0.117&quot;, &quot;BioGrid&quot;: &quot;genetic&quot;, &quot;BioGrid_PubMed&quot;: &quot;29674565,27708008,22412391,20093466&quot;, &quot;BioGrid_Type&quot;: &quot;Negative Genetic&quot;, &quot;BioGrid_Score&quot;: &quot;-0.5053,-0.186311,-0.2448,-0.2052&quot;, &quot;String_Score_Physical&quot;: 325, &quot;String_Score_Combined&quot;: 404}"/>
  </edge>
  <edge label="850297 (pp) 850599" source="2" target="72">
    <att type="string" name="canonicalName" value="850297 (pp) 850599"/>
    <att type="string" name="interaction" value="pp"/>
    <att type="int" name="SCORE" value="318"/>
    <att type="string" name="support" value="{&quot;StringDB&quot;: &quot;physical&quot;, &quot;StringEvidence&quot;: &quot;experiments:0.290,textmining:0.218,coexpression:0.068&quot;, &quot;BioGrid&quot;: &quot;genetic&quot;, &quot;BioGrid_PubMed&quot;: &quot;28383696&quot;, &quot;BioGrid_Type&quot;: &quot;Synthetic Growth Defect&quot;, &quot;String_Score_Physical&quot;: 318, &quot;String_Score_Combined&quot;: 503}"/>
  </edge>
  <edge label="850297 (pp) 850656" source="2" target="89">
    <att type="string" name="canonicalName" value="850297 (pp) 850656"/>
    <att type="string" name="interaction" value="pp"/>
    <att type="int" name="SCORE" value="430"/>
    <att type="string" name="support" value="{&quot;StringDB&quot;: &quot;physical&quot;, &quot;StringEvidence&quot;: &quot;experiments:0.407,coexpression:0.006&quot;, &quot;BioGrid&quot;: &quot;genetic&quot;, &quot;BioGrid_PubMed&quot;: &quot;27708008,20093466&quot;, &quot;BioGrid_Type&quot;: &quot;Negative Genetic&quot;, &quot;BioGrid_Score&quot;: &quot;-0.5127,-0.4666,-0.4024&quot;, &quot;String_Score_Physical&quot;: 430, &quot;String_Score_Combined&quot;: 434}"/>
  </edge>
  <edge label="850297 (pp) 850658" source="2" target="90">
    <att type="string" name="canonicalName" value="850297 (pp) 850658"/>
    <att type="string" name="interaction" value="pp"/>
    <att type="int" name="SCORE" value="465"/>
    <att type="string" name="support" value="{&quot;StringDB&quot;: &quot;physical&quot;, &quot;StringEvidence&quot;: &quot;experiments:0.442,textmining:0.427&quot;, &quot;BioGrid&quot;: &quot;genetic&quot;, &quot;BioGrid_PubMed&quot;: &quot;27708008,26748095,26439300&quot;, &quot;BioGrid_Type&quot;: &quot;Positive Genetic,Synthetic Rescue&quot;, &quot;BioGrid_Score&quot;: &quot;0.1634&quot;, &quot;String_Score_Physical&quot;: 465, &quot;String_Score_Combined&quot;: 693}"/>
  </edge>
  <edge label="850297 (pp) 850696" source="2" target="100">
    <att type="string" name="canonicalName" value="850297 (pp) 850696"/>
    <att type="string" name="interaction" value="pp"/>
    <att type="int" name="SCORE" value="288"/>
    <att type="string" name="support" value="{&quot;StringDB&quot;: &quot;physical&quot;, &quot;StringEvidence&quot;: &quot;experiments:0.259,textmining:0.038&quot;, &quot;BioGrid&quot;: &quot;genetic&quot;, &quot;BioGrid_PubMed&quot;: &quot;31006804&quot;, &quot;BioGrid_Type&quot;: &quot;Synthetic Growth Defect&quot;, &quot;String_Score_Physical&quot;: 288, &quot;String_Score_Combined&quot;: 315}"/>
  </edge>
  <edge label="850297 (pp) 850793" source="2" target="124">
    <att type="string" name="canonicalName" value="850297 (pp) 850793"/>
    <att type="string" name="interaction" value="pp"/>
    <att type="int" name="SCORE" value="990"/>
    <att type="string" name="support" value="{&quot;StringDB&quot;: &quot;physical&quot;, &quot;StringEvidence&quot;: &quot;experiments:0.902,database:0.896,textmining:0.893,coexpression:0.057&quot;, &quot;BioGrid&quot;: &quot;genetic,physical&quot;, &quot;BioGrid_PubMed&quot;: &quot;30595439,27708008,20093466,19913425,19819872,19515819,14764870,12944972&quot;, &quot;BioGrid_Type&quot;: &quot;Negative Genetic,Synthetic Lethality,Affinity Capture-Western&quot;, &quot;BioGrid_Score&quot;: &quot;-0.2926,-0.1725,-0.3785&quot;, &quot;String_Score_Physical&quot;: 990, &quot;String_Score_Combined&quot;: 999}"/>
  </edge>
  <edge label="850297 (pp) 850980" source="2" target="168">
    <att type="string" name="canonicalName" value="850297 (pp) 850980"/>
    <att type="string" name="interaction" value="pp"/>
    <att type="int" name="SCORE" value="973"/>
    <att type="string" name="support" value="{&quot;StringDB&quot;: &quot;physical&quot;, &quot;StringEvidence&quot;: &quot;database:0.896,experiments:0.739,textmining:0.121,coexpression:0.020&quot;, &quot;BioGrid&quot;: &quot;genetic,physical&quot;, &quot;BioGrid_PubMed&quot;: &quot;27708008,25870112&quot;, &quot;BioGrid_Type&quot;: &quot;Negative Genetic,Affinity Capture-Western&quot;, &quot;BioGrid_Score&quot;: &quot;-0.4612,-0.58&quot;, &quot;String_Score_Physical&quot;: 973, &quot;String_Score_Combined&quot;: 977}"/>
  </edge>
  <edge label="850297 (pp) 851099" source="2" target="194">
    <att type="string" name="canonicalName" value="850297 (pp) 851099"/>
    <att type="string" name="interaction" value="pp"/>
    <att type="int" name="SCORE" value="288"/>
    <att type="string" name="support" value="{&quot;StringDB&quot;: &quot;physical&quot;, &quot;StringEvidence&quot;: &quot;experiments:0.259,textmining:0.252,coexpression:0.015&quot;, &quot;BioGrid&quot;: &quot;genetic&quot;, &quot;BioGrid_PubMed&quot;: &quot;26439300&quot;, &quot;BioGrid_Type&quot;: &quot;Synthetic Rescue&quot;, &quot;String_Score_Physical&quot;: 288, &quot;String_Score_Combined&quot;: 475}"/>
  </edge>
  <edge label="850297 (pp) 851136" source="2" target="202">
    <att type="string" name="canonicalName" value="850297 (pp) 851136"/>
    <att type="string" name="interaction" value="pp"/>
    <att type="int" name="SCORE" value="288"/>
    <att type="string" name="support" value="{&quot;StringDB&quot;: &quot;physical&quot;, &quot;StringEvidence&quot;: &quot;experiments:0.259,textmining:0.038&quot;, &quot;BioGrid&quot;: &quot;genetic&quot;, &quot;BioGrid_PubMed&quot;: &quot;29320491&quot;, &quot;BioGrid_Type&quot;: &quot;Phenotypic Enhancement&quot;, &quot;String_Score_Physical&quot;: 288, &quot;String_Score_Combined&quot;: 315}"/>
  </edge>
  <edge label="850297 (pp) 851163" source="2" target="211">
    <att type="string" name="canonicalName" value="850297 (pp) 851163"/>
    <att type="string" name="interaction" value="pp"/>
    <att type="int" name="SCORE" value="495"/>
    <att type="string" name="support" value="{&quot;StringDB&quot;: &quot;physical&quot;, &quot;StringEvidence&quot;: &quot;experiments:0.474,textmining:0.129,coexpression:0.087&quot;, &quot;BioGrid&quot;: &quot;genetic&quot;, &quot;BioGrid_PubMed&quot;: &quot;11331602&quot;, &quot;BioGrid_Type&quot;: &quot;Synthetic Rescue&quot;, &quot;String_Score_Physical&quot;: 495, &quot;String_Score_Combined&quot;: 598}"/>
  </edge>
  <edge label="850297 (pp) 851212" source="2" target="225">
    <att type="string" name="canonicalName" value="850297 (pp) 851212"/>
    <att type="string" name="interaction" value="pp"/>
    <att type="int" name="SCORE" value="424"/>
    <att type="string" name="support" value="{&quot;StringDB&quot;: &quot;physical&quot;, &quot;StringEvidence&quot;: &quot;experiments:0.400,textmining:0.044&quot;, &quot;BioGrid&quot;: &quot;genetic,physical&quot;, &quot;BioGrid_PubMed&quot;: &quot;29158339,17158920,15466434&quot;, &quot;BioGrid_Type&quot;: &quot;Affinity Capture-RNA,Synthetic Growth Defect,Phenotypic Enhancement&quot;, &quot;String_Score_Physical&quot;: 424, &quot;String_Score_Combined&quot;: 450}"/>
  </edge>
  <edge label="850297 (pp) 851222" source="2" target="228">
    <att type="string" name="canonicalName" value="850297 (pp) 851222"/>
    <att type="string" name="interaction" value="pp"/>
    <att type="int" name="SCORE" value="311"/>
    <att type="string" name="support" value="{&quot;StringDB&quot;: &quot;physical&quot;, &quot;StringEvidence&quot;: &quot;experiments:0.282&quot;, &quot;BioGrid&quot;: &quot;genetic&quot;, &quot;BioGrid_PubMed&quot;: &quot;27708008,20093466,14690608&quot;, &quot;BioGrid_Type&quot;: &quot;Negative Genetic,Synthetic Growth Defect&quot;, &quot;BioGrid_Score&quot;: &quot;-0.2929,-0.1898,-0.2307&quot;, &quot;String_Score_Physical&quot;: 311, &quot;String_Score_Combined&quot;: 311}"/>
  </edge>
  <edge label="850297 (pp) 851369" source="2" target="254">
    <att type="string" name="canonicalName" value="850297 (pp) 851369"/>
    <att type="string" name="interaction" value="pp"/>
    <att type="int" name="SCORE" value="309"/>
    <att type="string" name="support" value="{&quot;StringDB&quot;: &quot;physical&quot;, &quot;StringEvidence&quot;: &quot;experiments:0.279&quot;, &quot;BioGrid&quot;: &quot;physical&quot;, &quot;BioGrid_PubMed&quot;: &quot;27001512&quot;, &quot;BioGrid_Type&quot;: &quot;Affinity Capture-MS&quot;, &quot;String_Score_Physical&quot;: 309, &quot;String_Score_Combined&quot;: 309}"/>
  </edge>
  <edge label="850297 (pp) 851391" source="2" target="257">
    <att type="string" name="canonicalName" value="850297 (pp) 851391"/>
    <att type="string" name="interaction" value="pp"/>
    <att type="int" name="SCORE" value="288"/>
    <att type="string" name="support" value="{&quot;StringDB&quot;: &quot;physical&quot;, &quot;StringEvidence&quot;: &quot;textmining:0.385,experiments:0.259&quot;, &quot;BioGrid&quot;: &quot;genetic&quot;, &quot;BioGrid_PubMed&quot;: &quot;20010813&quot;, &quot;BioGrid_Type&quot;: &quot;Phenotypic Suppression&quot;, &quot;String_Score_Physical&quot;: 288, &quot;String_Score_Combined&quot;: 562}"/>
  </edge>
  <edge label="850297 (pp) 851399" source="2" target="259">
    <att type="string" name="canonicalName" value="850297 (pp) 851399"/>
    <att type="string" name="interaction" value="pp"/>
    <att type="int" name="SCORE" value="288"/>
    <att type="string" name="support" value="{&quot;StringDB&quot;: &quot;physical&quot;, &quot;StringEvidence&quot;: &quot;textmining:0.266,experiments:0.259&quot;, &quot;BioGrid&quot;: &quot;genetic&quot;, &quot;BioGrid_PubMed&quot;: &quot;25817432&quot;, &quot;BioGrid_Type&quot;: &quot;Synthetic Rescue,Phenotypic Suppression,Phenotypic Enhancement&quot;, &quot;String_Score_Physical&quot;: 288, &quot;String_Score_Combined&quot;: 478}"/>
  </edge>
  <edge label="850297 (pp) 851441" source="2" target="272">
    <att type="string" name="canonicalName" value="850297 (pp) 851441"/>
    <att type="string" name="interaction" value="pp"/>
    <att type="int" name="SCORE" value="323"/>
    <att type="string" name="support" value="{&quot;StringDB&quot;: &quot;physical&quot;, &quot;StringEvidence&quot;: &quot;experiments:0.295,textmining:0.038,coexpression:0.015&quot;, &quot;BioGrid&quot;: &quot;genetic&quot;, &quot;BioGrid_PubMed&quot;: &quot;19269370,17314980,16487579&quot;, &quot;BioGrid_Type&quot;: &quot;Synthetic Lethality,Negative Genetic&quot;, &quot;BioGrid_Score&quot;: &quot;-6.406898,-6.283094&quot;, &quot;String_Score_Physical&quot;: 323, &quot;String_Score_Combined&quot;: 358}"/>
  </edge>
  <edge label="850297 (pp) 851456" source="2" target="278">
    <att type="string" name="canonicalName" value="850297 (pp) 851456"/>
    <att type="string" name="interaction" value="pp"/>
    <att type="int" name="SCORE" value="509"/>
    <att type="string" name="support" value="{&quot;StringDB&quot;: &quot;physical&quot;, &quot;StringEvidence&quot;: &quot;textmining:0.658,experiments:0.489,coexpression:0.098&quot;, &quot;BioGrid&quot;: &quot;genetic&quot;, &quot;BioGrid_PubMed&quot;: &quot;27708008,21926300,20093466,14764870&quot;, &quot;BioGrid_Type&quot;: &quot;Negative Genetic,Synthetic Lethality,Synthetic Growth Defect&quot;, &quot;BioGrid_Score&quot;: &quot;-0.2373,-0.1557,-0.4769&quot;, &quot;String_Score_Physical&quot;: 509, &quot;String_Score_Combined&quot;: 848}"/>
  </edge>
  <edge label="850297 (pp) 851482" source="2" target="281">
    <att type="string" name="canonicalName" value="850297 (pp) 851482"/>
    <att type="string" name="interaction" value="pp"/>
    <att type="int" name="SCORE" value="208"/>
    <att type="string" name="support" value="{&quot;BioGrid&quot;: &quot;physical&quot;, &quot;BioGrid_PubMed&quot;: &quot;25026036&quot;, &quot;BioGrid_Type&quot;: &quot;Affinity Capture-MS&quot;}"/>
  </edge>
  <edge label="850297 (pp) 851520" source="2" target="292">
    <att type="string" name="canonicalName" value="850297 (pp) 851520"/>
    <att type="string" name="interaction" value="pp"/>
    <att type="int" name="SCORE" value="534"/>
    <att type="string" name="support" value="{&quot;StringDB&quot;: &quot;physical&quot;, &quot;StringEvidence&quot;: &quot;experiments:0.515,textmining:0.149,coexpression:0.009&quot;, &quot;BioGrid&quot;: &quot;genetic&quot;, &quot;BioGrid_PubMed&quot;: &quot;26912831,19234097,11331602&quot;, &quot;BioGrid_Type&quot;: &quot;Synthetic Rescue,Phenotypic Suppression,Phenotypic Enhancement&quot;, &quot;String_Score_Physical&quot;: 534, &quot;String_Score_Combined&quot;: 607}"/>
  </edge>
  <edge label="850297 (pp) 851531" source="2" target="298">
    <att type="string" name="canonicalName" value="850297 (pp) 851531"/>
    <att type="string" name="interaction" value="pp"/>
    <att type="int" name="SCORE" value="216"/>
    <att type="string" name="support" value="{&quot;StringDB&quot;: &quot;physical&quot;, &quot;StringEvidence&quot;: &quot;experiments:0.182&quot;, &quot;BioGrid&quot;: &quot;physical&quot;, &quot;BioGrid_PubMed&quot;: &quot;9207794&quot;, &quot;BioGrid_Type&quot;: &quot;Two-hybrid&quot;, &quot;String_Score_Physical&quot;: 216, &quot;String_Score_Combined&quot;: 216}"/>
  </edge>
  <edge label="850297 (pp) 851561" source="2" target="303">
    <att type="string" name="canonicalName" value="850297 (pp) 851561"/>
    <att type="string" name="interaction" value="pp"/>
    <att type="int" name="SCORE" value="418"/>
    <att type="string" name="support" value="{&quot;StringDB&quot;: &quot;physical&quot;, &quot;StringEvidence&quot;: &quot;experiments:0.394,textmining:0.134,coexpression:0.082&quot;, &quot;BioGrid&quot;: &quot;genetic&quot;, &quot;BioGrid_PubMed&quot;: &quot;27708008,22412391,20093466,14764870&quot;, &quot;BioGrid_Type&quot;: &quot;Negative Genetic,Synthetic Lethality&quot;, &quot;BioGrid_Score&quot;: &quot;-0.13,-0.2934,-0.5295&quot;, &quot;String_Score_Physical&quot;: 418, &quot;String_Score_Combined&quot;: 538}"/>
  </edge>
  <edge label="850297 (pp) 851576" source="2" target="305">
    <att type="string" name="canonicalName" value="850297 (pp) 851576"/>
    <att type="string" name="interaction" value="pp"/>
    <att type="int" name="SCORE" value="935"/>
    <att type="string" name="support" value="{&quot;StringDB&quot;: &quot;physical&quot;, &quot;StringEvidence&quot;: &quot;database:0.896,experiments:0.351,textmining:0.182&quot;, &quot;BioGrid&quot;: &quot;genetic&quot;, &quot;BioGrid_PubMed&quot;: &quot;27708008,20093466&quot;, &quot;BioGrid_Type&quot;: &quot;Negative Genetic&quot;, &quot;BioGrid_Score&quot;: &quot;-0.5577,-0.3676,-0.6322&quot;, &quot;String_Score_Physical&quot;: 935, &quot;String_Score_Combined&quot;: 946}"/>
  </edge>
  <edge label="850297 (pp) 851647" source="2" target="317">
    <att type="string" name="canonicalName" value="850297 (pp) 851647"/>
    <att type="string" name="interaction" value="pp"/>
    <att type="int" name="SCORE" value="485"/>
    <att type="string" name="support" value="{&quot;StringDB&quot;: &quot;physical&quot;, &quot;StringEvidence&quot;: &quot;experiments:0.464,textmining:0.241,coexpression:0.001&quot;, &quot;BioGrid&quot;: &quot;genetic&quot;, &quot;BioGrid_PubMed&quot;: &quot;27708008,19269370,17314980,16299494&quot;, &quot;BioGrid_Type&quot;: &quot;Negative Genetic,Synthetic Lethality&quot;, &quot;BioGrid_Score&quot;: &quot;-2.597707,-0.1957,-2.655821&quot;, &quot;String_Score_Physical&quot;: 485, &quot;String_Score_Combined&quot;: 610}"/>
  </edge>
  <edge label="850297 (pp) 851716" source="2" target="334">
    <att type="string" name="canonicalName" value="850297 (pp) 851716"/>
    <att type="string" name="interaction" value="pp"/>
    <att type="int" name="SCORE" value="288"/>
    <att type="string" name="support" value="{&quot;StringDB&quot;: &quot;physical&quot;, &quot;StringEvidence&quot;: &quot;experiments:0.259,textmining:0.065&quot;, &quot;BioGrid&quot;: &quot;genetic&quot;, &quot;BioGrid_PubMed&quot;: &quot;19651896&quot;, &quot;BioGrid_Type&quot;: &quot;Synthetic Growth Defect&quot;, &quot;String_Score_Physical&quot;: 288, &quot;String_Score_Combined&quot;: 334}"/>
  </edge>
  <edge label="850297 (pp) 851761" source="2" target="345">
    <att type="string" name="canonicalName" value="850297 (pp) 851761"/>
    <att type="string" name="interaction" value="pp"/>
    <att type="int" name="SCORE" value="323"/>
    <att type="string" name="support" value="{&quot;StringDB&quot;: &quot;physical&quot;, &quot;StringEvidence&quot;: &quot;experiments:0.295,textmining:0.016&quot;, &quot;BioGrid&quot;: &quot;genetic,physical&quot;, &quot;BioGrid_PubMed&quot;: &quot;35654035,27708008,22412391,20093466&quot;, &quot;BioGrid_Type&quot;: &quot;Negative Genetic,Affinity Capture-MS&quot;, &quot;BioGrid_Score&quot;: &quot;-0.2281,-0.3751,-0.5819&quot;, &quot;String_Score_Physical&quot;: 323, &quot;String_Score_Combined&quot;: 334}"/>
  </edge>
  <edge label="850297 (pp) 851772" source="2" target="351">
    <att type="string" name="canonicalName" value="850297 (pp) 851772"/>
    <att type="string" name="interaction" value="pp"/>
    <att type="int" name="SCORE" value="436"/>
    <att type="string" name="support" value="{&quot;StringDB&quot;: &quot;physical&quot;, &quot;StringEvidence&quot;: &quot;textmining:0.466,experiments:0.412,coexpression:0.009&quot;, &quot;BioGrid&quot;: &quot;genetic&quot;, &quot;BioGrid_PubMed&quot;: &quot;33600490,25705897,20093466&quot;, &quot;BioGrid_Type&quot;: &quot;Synthetic Lethality,Negative Genetic,Synthetic Growth Defect&quot;, &quot;BioGrid_Score&quot;: &quot;-0.1386&quot;, &quot;String_Score_Physical&quot;: 436, &quot;String_Score_Combined&quot;: 701}"/>
  </edge>
  <edge label="850297 (pp) 851810" source="2" target="360">
    <att type="string" name="canonicalName" value="850297 (pp) 851810"/>
    <att type="string" name="interaction" value="pp"/>
    <att type="int" name="SCORE" value="925"/>
    <att type="string" name="support" value="{&quot;StringDB&quot;: &quot;physical&quot;, &quot;StringEvidence&quot;: &quot;database:0.896,experiments:0.259,textmining:0.131&quot;, &quot;BioGrid&quot;: &quot;genetic&quot;, &quot;BioGrid_PubMed&quot;: &quot;25275495&quot;, &quot;BioGrid_Type&quot;: &quot;Synthetic Growth Defect&quot;, &quot;String_Score_Physical&quot;: 925, &quot;String_Score_Combined&quot;: 935}"/>
  </edge>
  <edge label="850297 (pp) 851975" source="2" target="399">
    <att type="string" name="canonicalName" value="850297 (pp) 851975"/>
    <att type="string" name="interaction" value="pp"/>
    <att type="int" name="SCORE" value="400"/>
    <att type="string" name="support" value="{&quot;StringDB&quot;: &quot;physical&quot;, &quot;StringEvidence&quot;: &quot;experiments:0.375&quot;, &quot;BioGrid&quot;: &quot;genetic&quot;, &quot;BioGrid_PubMed&quot;: &quot;20093466,17314980,16487579,14764870&quot;, &quot;BioGrid_Type&quot;: &quot;Negative Genetic,Synthetic Growth Defect&quot;, &quot;BioGrid_Score&quot;: &quot;-4.495298,-0.1629&quot;, &quot;String_Score_Physical&quot;: 400, &quot;String_Score_Combined&quot;: 400}"/>
  </edge>
  <edge label="850297 (pp) 852100" source="2" target="431">
    <att type="string" name="canonicalName" value="850297 (pp) 852100"/>
    <att type="string" name="interaction" value="pp"/>
    <att type="int" name="SCORE" value="975"/>
    <att type="string" name="support" value="{&quot;StringDB&quot;: &quot;physical&quot;, &quot;StringEvidence&quot;: &quot;database:0.896,experiments:0.752,textmining:0.357&quot;, &quot;BioGrid&quot;: &quot;genetic,physical&quot;, &quot;BioGrid_PubMed&quot;: &quot;32804080,32075754,27708008,22325992,16531994,16155567&quot;, &quot;BioGrid_Type&quot;: &quot;Reconstituted Complex,Affinity Capture-MS,Synthetic Growth Defect,Affinity Capture-Western,Negative Genetic&quot;, &quot;BioGrid_Score&quot;: &quot;-0.5596,-0.4825&quot;, &quot;String_Score_Physical&quot;: 975, &quot;String_Score_Combined&quot;: 984}"/>
  </edge>
  <edge label="850297 (pp) 852197" source="2" target="444">
    <att type="string" name="canonicalName" value="850297 (pp) 852197"/>
    <att type="string" name="interaction" value="pp"/>
    <att type="int" name="SCORE" value="223"/>
    <att type="string" name="support" value="{&quot;StringDB&quot;: &quot;physical&quot;, &quot;StringEvidence&quot;: &quot;experiments:0.190&quot;, &quot;BioGrid&quot;: &quot;genetic&quot;, &quot;BioGrid_PubMed&quot;: &quot;27708008&quot;, &quot;BioGrid_Type&quot;: &quot;Negative Genetic&quot;, &quot;BioGrid_Score&quot;: &quot;-0.1556&quot;, &quot;String_Score_Physical&quot;: 223, &quot;String_Score_Combined&quot;: 223}"/>
  </edge>
  <edge label="850297 (pp) 852245" source="2" target="454">
    <att type="string" name="canonicalName" value="850297 (pp) 852245"/>
    <att type="string" name="interaction" value="pp"/>
    <att type="int" name="SCORE" value="305"/>
    <att type="string" name="support" value="{&quot;StringDB&quot;: &quot;physical&quot;, &quot;StringEvidence&quot;: &quot;textmining:0.362,experiments:0.275&quot;, &quot;BioGrid&quot;: &quot;genetic&quot;, &quot;BioGrid_PubMed&quot;: &quot;27708008,20093466&quot;, &quot;BioGrid_Type&quot;: &quot;Negative Genetic&quot;, &quot;BioGrid_Score&quot;: &quot;-0.1944,-0.3284,-0.4449&quot;, &quot;String_Score_Physical&quot;: 305, &quot;String_Score_Combined&quot;: 556}"/>
  </edge>
  <edge label="850297 (pp) 852258" source="2" target="457">
    <att type="string" name="canonicalName" value="850297 (pp) 852258"/>
    <att type="string" name="interaction" value="pp"/>
    <att type="int" name="SCORE" value="982"/>
    <att type="string" name="support" value="{&quot;StringDB&quot;: &quot;physical&quot;, &quot;StringEvidence&quot;: &quot;textmining:0.929,database:0.896,experiments:0.827,coexpression:0.057&quot;, &quot;BioGrid&quot;: &quot;genetic,physical&quot;, &quot;BioGrid_PubMed&quot;: &quot;27708008,25870112,20093466,19620285,18851837,15755447&quot;, &quot;BioGrid_Type&quot;: &quot;Negative Genetic,Affinity Capture-MS,Affinity Capture-Western&quot;, &quot;BioGrid_Score&quot;: &quot;-0.1726,-0.2428,-0.2249&quot;, &quot;String_Score_Physical&quot;: 982, &quot;String_Score_Combined&quot;: 998}"/>
  </edge>
  <edge label="850297 (pp) 852352" source="2" target="471">
    <att type="string" name="canonicalName" value="850297 (pp) 852352"/>
    <att type="string" name="interaction" value="pp"/>
    <att type="int" name="SCORE" value="404"/>
    <att type="string" name="support" value="{&quot;StringDB&quot;: &quot;physical&quot;, &quot;StringEvidence&quot;: &quot;experiments:0.379,textmining:0.326,coexpression:0.097&quot;, &quot;BioGrid&quot;: &quot;genetic&quot;, &quot;BioGrid_PubMed&quot;: &quot;27708008,20093466,15238513&quot;, &quot;BioGrid_Type&quot;: &quot;Negative Genetic,Synthetic Lethality&quot;, &quot;BioGrid_Score&quot;: &quot;-0.48,-0.5695,-0.6713&quot;, &quot;String_Score_Physical&quot;: 404, &quot;String_Score_Combined&quot;: 637}"/>
  </edge>
  <edge label="850297 (pp) 852373" source="2" target="477">
    <att type="string" name="canonicalName" value="850297 (pp) 852373"/>
    <att type="string" name="interaction" value="pp"/>
    <att type="int" name="SCORE" value="188"/>
    <att type="string" name="support" value="{&quot;StringDB&quot;: &quot;physical&quot;, &quot;StringEvidence&quot;: &quot;experiments:0.154&quot;, &quot;BioGrid&quot;: &quot;physical&quot;, &quot;BioGrid_PubMed&quot;: &quot;21734642&quot;, &quot;BioGrid_Type&quot;: &quot;Affinity Capture-MS&quot;, &quot;String_Score_Physical&quot;: 188, &quot;String_Score_Combined&quot;: 188}"/>
  </edge>
  <edge label="850297 (pp) 852383" source="2" target="480">
    <att type="string" name="canonicalName" value="850297 (pp) 852383"/>
    <att type="string" name="interaction" value="pp"/>
    <att type="int" name="SCORE" value="473"/>
    <att type="string" name="support" value="{&quot;StringDB&quot;: &quot;physical&quot;, &quot;StringEvidence&quot;: &quot;experiments:0.450,textmining:0.406,coexpression:0.007&quot;, &quot;BioGrid&quot;: &quot;genetic&quot;, &quot;BioGrid_PubMed&quot;: &quot;29674565,27708008,20093466,17314980&quot;, &quot;BioGrid_Type&quot;: &quot;Negative Genetic&quot;, &quot;BioGrid_Score&quot;: &quot;-0.5673,-0.5802,-0.4014,-0.118364,-7.348303&quot;, &quot;String_Score_Physical&quot;: 473, &quot;String_Score_Combined&quot;: 689}"/>
  </edge>
  <edge label="850297 (pp) 852395" source="2" target="486">
    <att type="string" name="canonicalName" value="850297 (pp) 852395"/>
    <att type="string" name="interaction" value="pp"/>
    <att type="int" name="SCORE" value="424"/>
    <att type="string" name="support" value="{&quot;StringDB&quot;: &quot;physical&quot;, &quot;StringEvidence&quot;: &quot;experiments:0.400,textmining:0.362&quot;, &quot;BioGrid&quot;: &quot;genetic&quot;, &quot;BioGrid_PubMed&quot;: &quot;27708008,23531881&quot;, &quot;BioGrid_Type&quot;: &quot;Negative Genetic,Phenotypic Suppression&quot;, &quot;BioGrid_Score&quot;: &quot;-0.1575&quot;, &quot;String_Score_Physical&quot;: 424, &quot;String_Score_Combined&quot;: 633}"/>
  </edge>
  <edge label="850297 (pp) 852501" source="2" target="516">
    <att type="string" name="canonicalName" value="850297 (pp) 852501"/>
    <att type="string" name="interaction" value="pp"/>
    <att type="int" name="SCORE" value="946"/>
    <att type="string" name="support" value="{&quot;StringDB&quot;: &quot;physical&quot;, &quot;StringEvidence&quot;: &quot;database:0.896,experiments:0.467,textmining:0.376,coexpression:0.049&quot;, &quot;BioGrid&quot;: &quot;genetic,physical&quot;, &quot;BioGrid_PubMed&quot;: &quot;27708008,25870112&quot;, &quot;BioGrid_Type&quot;: &quot;Negative Genetic,Affinity Capture-Western&quot;, &quot;BioGrid_Score&quot;: &quot;-0.4499,-0.3892&quot;, &quot;String_Score_Physical&quot;: 946, &quot;String_Score_Combined&quot;: 968}"/>
  </edge>
  <edge label="850297 (pp) 852547" source="2" target="526">
    <att type="string" name="canonicalName" value="850297 (pp) 852547"/>
    <att type="string" name="interaction" value="pp"/>
    <att type="int" name="SCORE" value="343"/>
    <att type="string" name="support" value="{&quot;StringDB&quot;: &quot;physical&quot;, &quot;StringEvidence&quot;: &quot;experiments:0.316,coexpression:0.021&quot;, &quot;BioGrid&quot;: &quot;physical&quot;, &quot;BioGrid_PubMed&quot;: &quot;27863241&quot;, &quot;BioGrid_Type&quot;: &quot;Affinity Capture-RNA&quot;, &quot;String_Score_Physical&quot;: 343, &quot;String_Score_Combined&quot;: 357}"/>
  </edge>
  <edge label="850297 (pp) 852665" source="2" target="557">
    <att type="string" name="canonicalName" value="850297 (pp) 852665"/>
    <att type="string" name="interaction" value="pp"/>
    <att type="int" name="SCORE" value="928"/>
    <att type="string" name="support" value="{&quot;StringDB&quot;: &quot;physical&quot;, &quot;StringEvidence&quot;: &quot;database:0.896,experiments:0.286,textmining:0.039&quot;, &quot;BioGrid&quot;: &quot;physical&quot;, &quot;BioGrid_PubMed&quot;: &quot;33963860,27143358&quot;, &quot;BioGrid_Type&quot;: &quot;Affinity Capture-MS&quot;, &quot;String_Score_Physical&quot;: 928, &quot;String_Score_Combined&quot;: 931}"/>
  </edge>
  <edge label="850297 (pp) 852765" source="2" target="577">
    <att type="string" name="canonicalName" value="850297 (pp) 852765"/>
    <att type="string" name="interaction" value="pp"/>
    <att type="int" name="SCORE" value="325"/>
    <att type="string" name="support" value="{&quot;StringDB&quot;: &quot;physical&quot;, &quot;StringEvidence&quot;: &quot;textmining:0.479,experiments:0.297&quot;, &quot;BioGrid&quot;: &quot;genetic&quot;, &quot;BioGrid_PubMed&quot;: &quot;27708008&quot;, &quot;BioGrid_Type&quot;: &quot;Negative Genetic&quot;, &quot;BioGrid_Score&quot;: &quot;-0.5684,-0.1922&quot;, &quot;String_Score_Physical&quot;: 325, &quot;String_Score_Combined&quot;: 648}"/>
  </edge>
  <edge label="850297 (pp) 852868" source="2" target="600">
    <att type="string" name="canonicalName" value="850297 (pp) 852868"/>
    <att type="string" name="interaction" value="pp"/>
    <att type="int" name="SCORE" value="223"/>
    <att type="string" name="support" value="{&quot;StringDB&quot;: &quot;physical&quot;, &quot;StringEvidence&quot;: &quot;experiments:0.190&quot;, &quot;BioGrid&quot;: &quot;genetic&quot;, &quot;BioGrid_PubMed&quot;: &quot;27708008&quot;, &quot;BioGrid_Type&quot;: &quot;Negative Genetic&quot;, &quot;BioGrid_Score&quot;: &quot;-0.1348&quot;, &quot;String_Score_Physical&quot;: 223, &quot;String_Score_Combined&quot;: 223}"/>
  </edge>
  <edge label="850297 (pp) 853327" source="2" target="706">
    <att type="string" name="canonicalName" value="850297 (pp) 853327"/>
    <att type="string" name="interaction" value="pp"/>
    <att type="int" name="SCORE" value="662"/>
    <att type="string" name="support" value="{&quot;StringDB&quot;: &quot;physical&quot;, &quot;StringEvidence&quot;: &quot;experiments:0.648,textmining:0.477,coexpression:0.007&quot;, &quot;BioGrid&quot;: &quot;genetic&quot;, &quot;BioGrid_PubMed&quot;: &quot;37347284,25705897,25697176,19269370,17314980,11331602&quot;, &quot;BioGrid_Type&quot;: &quot;Positive Genetic,Synthetic Rescue,Dosage Rescue,Synthetic Lethality&quot;, &quot;BioGrid_Score&quot;: &quot;3.316543,3.12618&quot;, &quot;String_Score_Physical&quot;: 662, &quot;String_Score_Combined&quot;: 824}"/>
  </edge>
  <edge label="850297 (pp) 853371" source="2" target="715">
    <att type="string" name="canonicalName" value="850297 (pp) 853371"/>
    <att type="string" name="interaction" value="pp"/>
    <att type="int" name="SCORE" value="222"/>
    <att type="string" name="support" value="{&quot;StringDB&quot;: &quot;physical&quot;, &quot;StringEvidence&quot;: &quot;textmining:0.265,experiments:0.189,coexpression:0.086&quot;, &quot;BioGrid&quot;: &quot;genetic&quot;, &quot;BioGrid_PubMed&quot;: &quot;27708008,20093466&quot;, &quot;BioGrid_Type&quot;: &quot;Negative Genetic&quot;, &quot;BioGrid_Score&quot;: &quot;-0.1689,-0.3706,-0.4096&quot;, &quot;String_Score_Physical&quot;: 222, &quot;String_Score_Combined&quot;: 477}"/>
  </edge>
  <edge label="850297 (pp) 853400" source="2" target="720">
    <att type="string" name="canonicalName" value="850297 (pp) 853400"/>
    <att type="string" name="interaction" value="pp"/>
    <att type="int" name="SCORE" value="433"/>
    <att type="string" name="support" value="{&quot;StringDB&quot;: &quot;physical&quot;, &quot;StringEvidence&quot;: &quot;textmining:0.426,experiments:0.409&quot;, &quot;BioGrid&quot;: &quot;genetic&quot;, &quot;BioGrid_PubMed&quot;: &quot;26849847,26439300,19269370&quot;, &quot;BioGrid_Type&quot;: &quot;Positive Genetic,Synthetic Rescue,Dosage Growth Defect,Phenotypic Suppression&quot;, &quot;BioGrid_Score&quot;: &quot;2.809006&quot;, &quot;String_Score_Physical&quot;: 433, &quot;String_Score_Combined&quot;: 674}"/>
  </edge>
  <edge label="850297 (pp) 853500" source="2" target="740">
    <att type="string" name="canonicalName" value="850297 (pp) 853500"/>
    <att type="string" name="interaction" value="pp"/>
    <att type="int" name="SCORE" value="759"/>
    <att type="string" name="support" value="{&quot;StringDB&quot;: &quot;physical&quot;, &quot;StringEvidence&quot;: &quot;experiments:0.749,textmining:0.577,coexpression:0.052&quot;, &quot;BioGrid&quot;: &quot;genetic&quot;, &quot;BioGrid_PubMed&quot;: &quot;32299836,27708008,25705897,20093466,17681555,17314980,16487579,14764870&quot;, &quot;BioGrid_Type&quot;: &quot;Negative Genetic,Synthetic Lethality,Synthetic Growth Defect&quot;, &quot;BioGrid_Score&quot;: &quot;-0.5748,-0.5734,-12.267217,-0.5688&quot;, &quot;String_Score_Physical&quot;: 759, &quot;String_Score_Combined&quot;: 903}"/>
  </edge>
  <edge label="850297 (pp) 853747" source="2" target="798">
    <att type="string" name="canonicalName" value="850297 (pp) 853747"/>
    <att type="string" name="interaction" value="pp"/>
    <att type="int" name="SCORE" value="755"/>
    <att type="string" name="support" value="{&quot;StringDB&quot;: &quot;physical&quot;, &quot;StringEvidence&quot;: &quot;experiments:0.745,textmining:0.601,coexpression:0.046&quot;, &quot;BioGrid&quot;: &quot;genetic&quot;, &quot;BioGrid_PubMed&quot;: &quot;29739811,27708008,20219942,20093466,19269370,18931302,17314980,16487579,15725626,14764870&quot;, &quot;BioGrid_Type&quot;: &quot;Negative Genetic,Synthetic Lethality,Phenotypic Enhancement,Synthetic Growth Defect&quot;, &quot;BioGrid_Score&quot;: &quot;-0.2389,-0.1484,-0.1647,-9.913049,-10.104214&quot;, &quot;String_Score_Physical&quot;: 755, &quot;String_Score_Combined&quot;: 906}"/>
  </edge>
  <edge label="850297 (pp) 853808" source="2" target="809">
    <att type="string" name="canonicalName" value="850297 (pp) 853808"/>
    <att type="string" name="interaction" value="pp"/>
    <att type="int" name="SCORE" value="207"/>
    <att type="string" name="support" value="{&quot;StringDB&quot;: &quot;physical&quot;, &quot;StringEvidence&quot;: &quot;experiments:0.173,textmining:0.065&quot;, &quot;BioGrid&quot;: &quot;genetic&quot;, &quot;BioGrid_PubMed&quot;: &quot;16487579,15725626&quot;, &quot;BioGrid_Type&quot;: &quot;Synthetic Lethality&quot;, &quot;String_Score_Physical&quot;: 207, &quot;String_Score_Combined&quot;: 258}"/>
  </edge>
  <edge label="850297 (pp) 853818" source="2" target="812">
    <att type="string" name="canonicalName" value="850297 (pp) 853818"/>
    <att type="string" name="interaction" value="pp"/>
    <att type="int" name="SCORE" value="286"/>
    <att type="string" name="support" value="{&quot;StringDB&quot;: &quot;physical&quot;, &quot;StringEvidence&quot;: &quot;experiments:0.255,textmining:0.066&quot;, &quot;BioGrid&quot;: &quot;genetic&quot;, &quot;BioGrid_PubMed&quot;: &quot;27708008,21127252&quot;, &quot;BioGrid_Type&quot;: &quot;Negative Genetic&quot;, &quot;BioGrid_Score&quot;: &quot;-0.1791,-2.756061&quot;, &quot;String_Score_Physical&quot;: 286, &quot;String_Score_Combined&quot;: 332}"/>
  </edge>
  <edge label="850297 (pp) 853821" source="2" target="814">
    <att type="string" name="canonicalName" value="850297 (pp) 853821"/>
    <att type="string" name="interaction" value="pp"/>
    <att type="int" name="SCORE" value="404"/>
    <att type="string" name="support" value="{&quot;StringDB&quot;: &quot;physical&quot;, &quot;StringEvidence&quot;: &quot;experiments:0.379,textmining:0.316,coexpression:0.060&quot;, &quot;BioGrid&quot;: &quot;genetic&quot;, &quot;BioGrid_PubMed&quot;: &quot;27708008,20093466&quot;, &quot;BioGrid_Type&quot;: &quot;Negative Genetic&quot;, &quot;BioGrid_Score&quot;: &quot;-0.1572,-0.4689,-0.1403&quot;, &quot;String_Score_Physical&quot;: 404, &quot;String_Score_Combined&quot;: 616}"/>
  </edge>
  <edge label="850297 (pp) 853834" source="2" target="815">
    <att type="string" name="canonicalName" value="850297 (pp) 853834"/>
    <att type="string" name="interaction" value="pp"/>
    <att type="int" name="SCORE" value="288"/>
    <att type="string" name="support" value="{&quot;StringDB&quot;: &quot;physical&quot;, &quot;StringEvidence&quot;: &quot;experiments:0.259&quot;, &quot;BioGrid&quot;: &quot;genetic&quot;, &quot;BioGrid_PubMed&quot;: &quot;21552543&quot;, &quot;BioGrid_Type&quot;: &quot;Negative Genetic&quot;, &quot;BioGrid_Score&quot;: &quot;-0.510059222&quot;, &quot;String_Score_Physical&quot;: 288, &quot;String_Score_Combined&quot;: 288}"/>
  </edge>
  <edge label="850297 (pp) 853957" source="2" target="851">
    <att type="string" name="canonicalName" value="850297 (pp) 853957"/>
    <att type="string" name="interaction" value="pp"/>
    <att type="int" name="SCORE" value="292"/>
    <att type="string" name="support" value="{&quot;StringDB&quot;: &quot;physical&quot;, &quot;StringEvidence&quot;: &quot;experiments:0.262,textmining:0.109,coexpression:0.039&quot;, &quot;BioGrid&quot;: &quot;genetic&quot;, &quot;BioGrid_PubMed&quot;: &quot;27708008,20093466,17314980,16487579,15725626&quot;, &quot;BioGrid_Type&quot;: &quot;Negative Genetic,Synthetic Lethality&quot;, &quot;BioGrid_Score&quot;: &quot;-4.915473,-0.34,-0.2117&quot;, &quot;String_Score_Physical&quot;: 292, &quot;String_Score_Combined&quot;: 393}"/>
  </edge>
  <edge label="850297 (pp) 854019" source="2" target="864">
    <att type="string" name="canonicalName" value="850297 (pp) 854019"/>
    <att type="string" name="interaction" value="pp"/>
    <att type="int" name="SCORE" value="900"/>
    <att type="string" name="support" value="{&quot;StringDB&quot;: &quot;physical&quot;, &quot;StringEvidence&quot;: &quot;database:0.896,textmining:0.056&quot;, &quot;String_Score_Physical&quot;: 900, &quot;String_Score_Combined&quot;: 905}"/>
  </edge>
  <edge label="850297 (pp) 854059" source="2" target="876">
    <att type="string" name="canonicalName" value="850297 (pp) 854059"/>
    <att type="string" name="interaction" value="pp"/>
    <att type="int" name="SCORE" value="315"/>
    <att type="string" name="support" value="{&quot;StringDB&quot;: &quot;physical&quot;, &quot;StringEvidence&quot;: &quot;experiments:0.287,textmining:0.157,coexpression:0.007&quot;, &quot;BioGrid&quot;: &quot;genetic&quot;, &quot;BioGrid_PubMed&quot;: &quot;27708008,17314980&quot;, &quot;BioGrid_Type&quot;: &quot;Negative Genetic&quot;, &quot;BioGrid_Score&quot;: &quot;-0.4342,-3.393993,-0.2409&quot;, &quot;String_Score_Physical&quot;: 315, &quot;String_Score_Combined&quot;: 427}"/>
  </edge>
  <edge label="850297 (pp) 854156" source="2" target="902">
    <att type="string" name="canonicalName" value="850297 (pp) 854156"/>
    <att type="string" name="interaction" value="pp"/>
    <att type="int" name="SCORE" value="928"/>
    <att type="string" name="support" value="{&quot;StringDB&quot;: &quot;physical&quot;, &quot;StringEvidence&quot;: &quot;database:0.896,experiments:0.286,textmining:0.164,coexpression:0.002&quot;, &quot;BioGrid&quot;: &quot;physical&quot;, &quot;BioGrid_PubMed&quot;: &quot;31805522&quot;, &quot;BioGrid_Type&quot;: &quot;Affinity Capture-Western&quot;, &quot;String_Score_Physical&quot;: 928, &quot;String_Score_Combined&quot;: 940}"/>
  </edge>
  <edge label="850297 (pp) 854191" source="2" target="905">
    <att type="string" name="canonicalName" value="850297 (pp) 854191"/>
    <att type="string" name="interaction" value="pp"/>
    <att type="int" name="SCORE" value="278"/>
    <att type="string" name="support" value="{&quot;StringDB&quot;: &quot;physical&quot;, &quot;StringEvidence&quot;: &quot;textmining:0.257,experiments:0.247&quot;, &quot;BioGrid&quot;: &quot;genetic&quot;, &quot;BioGrid_PubMed&quot;: &quot;27708008,16487579,16157669&quot;, &quot;BioGrid_Type&quot;: &quot;Negative Genetic,Synthetic Lethality,Synthetic Growth Defect&quot;, &quot;BioGrid_Score&quot;: &quot;-0.19,-0.1879&quot;, &quot;String_Score_Physical&quot;: 278, &quot;String_Score_Combined&quot;: 463}"/>
  </edge>
  <edge label="850297 (pp) 854247" source="2" target="914">
    <att type="string" name="canonicalName" value="850297 (pp) 854247"/>
    <att type="string" name="interaction" value="pp"/>
    <att type="int" name="SCORE" value="869"/>
    <att type="string" name="support" value="{&quot;StringDB&quot;: &quot;physical&quot;, &quot;StringEvidence&quot;: &quot;experiments:0.863,textmining:0.824&quot;, &quot;BioGrid&quot;: &quot;genetic,physical&quot;, &quot;BioGrid_PubMed&quot;: &quot;32804080,31509741,27956499,27708008,26849847,23172854,19913425,19910927,16751663,16487579,16421250&quot;, &quot;BioGrid_Type&quot;: &quot;Biochemical Activity,Dosage Growth Defect,Two-hybrid,Synthetic Rescue,Synthetic Lethality,Synthetic Growth Defect,Phenotypic Suppression,Affinity Capture-Western,Negative Genetic&quot;, &quot;BioGrid_Score&quot;: &quot;-0.1516,-0.1858&quot;, &quot;String_Score_Physical&quot;: 869, &quot;String_Score_Combined&quot;: 977}"/>
  </edge>
  <edge label="850297 (pp) 854315" source="2" target="936">
    <att type="string" name="canonicalName" value="850297 (pp) 854315"/>
    <att type="string" name="interaction" value="pp"/>
    <att type="int" name="SCORE" value="793"/>
    <att type="string" name="support" value="{&quot;StringDB&quot;: &quot;physical&quot;, &quot;StringEvidence&quot;: &quot;experiments:0.784,textmining:0.641,coexpression:0.089&quot;, &quot;BioGrid&quot;: &quot;genetic&quot;, &quot;BioGrid_PubMed&quot;: &quot;32299836,29674565,27708008,27453043,20093466,17314980,16487579,14764870,12912927&quot;, &quot;BioGrid_Type&quot;: &quot;Negative Genetic,Synthetic Lethality,Synthetic Growth Defect&quot;, &quot;BioGrid_Score&quot;: &quot;-13.96,-0.565,-6.420865,-0.227,-0.4579,-0.311017&quot;, &quot;String_Score_Physical&quot;: 793, &quot;String_Score_Combined&quot;: 932}"/>
  </edge>
  <edge label="850297 (pp) 854392" source="2" target="952">
    <att type="string" name="canonicalName" value="850297 (pp) 854392"/>
    <att type="string" name="interaction" value="pp"/>
    <att type="int" name="SCORE" value="286"/>
    <att type="string" name="support" value="{&quot;StringDB&quot;: &quot;physical&quot;, &quot;StringEvidence&quot;: &quot;textmining:0.301,experiments:0.255,coexpression:0.020&quot;, &quot;BioGrid&quot;: &quot;genetic&quot;, &quot;BioGrid_PubMed&quot;: &quot;27708008&quot;, &quot;BioGrid_Type&quot;: &quot;Negative Genetic&quot;, &quot;BioGrid_Score&quot;: &quot;-0.2126&quot;, &quot;String_Score_Physical&quot;: 286, &quot;String_Score_Combined&quot;: 510}"/>
  </edge>
  <edge label="850297 (pp) 854656" source="2" target="1003">
    <att type="string" name="canonicalName" value="850297 (pp) 854656"/>
    <att type="string" name="interaction" value="pp"/>
    <att type="int" name="SCORE" value="906"/>
    <att type="string" name="support" value="{&quot;StringDB&quot;: &quot;physical&quot;, &quot;StringEvidence&quot;: &quot;database:0.896,textmining:0.871,experiments:0.067&quot;, &quot;BioGrid&quot;: &quot;genetic&quot;, &quot;BioGrid_PubMed&quot;: &quot;27708008&quot;, &quot;BioGrid_Type&quot;: &quot;Negative Genetic&quot;, &quot;BioGrid_Score&quot;: &quot;-0.2274&quot;, &quot;String_Score_Physical&quot;: 906, &quot;String_Score_Combined&quot;: 988}"/>
  </edge>
  <edge label="850297 (pp) 854791" source="2" target="1034">
    <att type="string" name="canonicalName" value="850297 (pp) 854791"/>
    <att type="string" name="interaction" value="pp"/>
    <att type="int" name="SCORE" value="208"/>
    <att type="string" name="support" value="{&quot;BioGrid&quot;: &quot;physical&quot;, &quot;BioGrid_PubMed&quot;: &quot;28043953&quot;, &quot;BioGrid_Type&quot;: &quot;Affinity Capture-MS&quot;}"/>
  </edge>
  <edge label="850297 (pp) 854825" source="2" target="1044">
    <att type="string" name="canonicalName" value="850297 (pp) 854825"/>
    <att type="string" name="interaction" value="pp"/>
    <att type="int" name="SCORE" value="303"/>
    <att type="string" name="support" value="{&quot;StringDB&quot;: &quot;physical&quot;, &quot;StringEvidence&quot;: &quot;textmining:0.325,experiments:0.273,coexpression:0.060&quot;, &quot;BioGrid&quot;: &quot;genetic&quot;, &quot;BioGrid_PubMed&quot;: &quot;27708008,17314980&quot;, &quot;BioGrid_Type&quot;: &quot;Negative Genetic&quot;, &quot;BioGrid_Score&quot;: &quot;-8.046192,-0.2169&quot;, &quot;String_Score_Physical&quot;: 303, &quot;String_Score_Combined&quot;: 557}"/>
  </edge>
  <edge label="850297 (pp) 854941" source="2" target="1082">
    <att type="string" name="canonicalName" value="850297 (pp) 854941"/>
    <att type="string" name="interaction" value="pp"/>
    <att type="int" name="SCORE" value="319"/>
    <att type="string" name="support" value="{&quot;StringDB&quot;: &quot;physical&quot;, &quot;StringEvidence&quot;: &quot;textmining:0.483,experiments:0.291,coexpression:0.125&quot;, &quot;BioGrid&quot;: &quot;genetic&quot;, &quot;BioGrid_PubMed&quot;: &quot;27708008,19704012&quot;, &quot;BioGrid_Type&quot;: &quot;Negative Genetic,Dosage Growth Defect&quot;, &quot;BioGrid_Score&quot;: &quot;-0.2097&quot;, &quot;String_Score_Physical&quot;: 319, &quot;String_Score_Combined&quot;: 692}"/>
  </edge>
  <edge label="850297 (pp) 855067" source="2" target="1114">
    <att type="string" name="canonicalName" value="850297 (pp) 855067"/>
    <att type="string" name="interaction" value="pp"/>
    <att type="int" name="SCORE" value="996"/>
    <att type="string" name="support" value="{&quot;StringDB&quot;: &quot;physical&quot;, &quot;StringEvidence&quot;: &quot;textmining:0.998,experiments:0.967,database:0.896&quot;, &quot;BioGrid&quot;: &quot;genetic,physical&quot;, &quot;BioGrid_PubMed&quot;: &quot;34387546,32299836,30206225,27708008,23172854,20093466,19913425,19819872,19269370,18931302,17483413,17314980,16487579,16219777,15755447,14764870&quot;, &quot;BioGrid_Type&quot;: &quot;Affinity Capture-MS,Reconstituted Complex,Synthetic Lethality,Synthetic Growth Defect,Affinity Capture-Western,Phenotypic Enhancement,Negative Genetic&quot;, &quot;BioGrid_Score&quot;: &quot;-0.4673,-9.071053,-8.811868,-0.3551,-0.4286&quot;, &quot;String_Score_Physical&quot;: 996, &quot;String_Score_Combined&quot;: 999}"/>
  </edge>
  <edge label="850297 (pp) 855102" source="2" target="1125">
    <att type="string" name="canonicalName" value="850297 (pp) 855102"/>
    <att type="string" name="interaction" value="pp"/>
    <att type="int" name="SCORE" value="770"/>
    <att type="string" name="support" value="{&quot;StringDB&quot;: &quot;physical&quot;, &quot;StringEvidence&quot;: &quot;textmining:0.838,experiments:0.761,coexpression:0.121&quot;, &quot;BioGrid&quot;: &quot;genetic&quot;, &quot;BioGrid_PubMed&quot;: &quot;27708008,26250113,21347277,20093466,18931302,17314980,16487579,14764870&quot;, &quot;BioGrid_Type&quot;: &quot;Negative Genetic,Synthetic Lethality,Phenotypic Enhancement,Synthetic Growth Defect&quot;, &quot;BioGrid_Score&quot;: &quot;-0.2666,-0.2512,-0.1904,-7.889831&quot;, &quot;String_Score_Physical&quot;: 770, &quot;String_Score_Combined&quot;: 967}"/>
  </edge>
  <edge label="850297 (pp) 855264" source="2" target="1156">
    <att type="string" name="canonicalName" value="850297 (pp) 855264"/>
    <att type="string" name="interaction" value="pp"/>
    <att type="int" name="SCORE" value="400"/>
    <att type="string" name="support" value="{&quot;StringDB&quot;: &quot;physical&quot;, &quot;StringEvidence&quot;: &quot;experiments:0.374,textmining:0.349&quot;, &quot;BioGrid&quot;: &quot;genetic&quot;, &quot;BioGrid_PubMed&quot;: &quot;27708008,21987634,20093466,17314980,16487579&quot;, &quot;BioGrid_Type&quot;: &quot;Negative Genetic,Synthetic Growth Defect&quot;, &quot;BioGrid_Score&quot;: &quot;-6.685794,-6.95692884,-0.1357,-0.1828&quot;, &quot;String_Score_Physical&quot;: 400, &quot;String_Score_Combined&quot;: 609}"/>
  </edge>
  <edge label="850297 (pp) 855427" source="2" target="1197">
    <att type="string" name="canonicalName" value="850297 (pp) 855427"/>
    <att type="string" name="interaction" value="pp"/>
    <att type="int" name="SCORE" value="288"/>
    <att type="string" name="support" value="{&quot;StringDB&quot;: &quot;physical&quot;, &quot;StringEvidence&quot;: &quot;experiments:0.259&quot;, &quot;BioGrid&quot;: &quot;genetic&quot;, &quot;BioGrid_PubMed&quot;: &quot;11331602&quot;, &quot;BioGrid_Type&quot;: &quot;Dosage Rescue&quot;, &quot;String_Score_Physical&quot;: 288, &quot;String_Score_Combined&quot;: 288}"/>
  </edge>
  <edge label="850297 (pp) 855448" source="2" target="1198">
    <att type="string" name="canonicalName" value="850297 (pp) 855448"/>
    <att type="string" name="interaction" value="pp"/>
    <att type="int" name="SCORE" value="999"/>
    <att type="string" name="support" value="{&quot;StringDB&quot;: &quot;physical&quot;, &quot;StringEvidence&quot;: &quot;textmining:0.998,experiments:0.997,database:0.896,coexpression:0.219&quot;, &quot;BioGrid&quot;: &quot;genetic,physical&quot;, &quot;BioGrid_PubMed&quot;: &quot;34387546,30206225,29674565,27708008,24699249,23172854,20093466,19819872,19515819,17483413,17323081,17314980,16487579,16219777,15755447,14764870&quot;, &quot;BioGrid_Type&quot;: &quot;Affinity Capture-MS,Reconstituted Complex,Synthetic Lethality,Synthetic Growth Defect,Affinity Capture-Western,Phenotypic Enhancement,Negative Genetic&quot;, &quot;BioGrid_Score&quot;: &quot;-0.64,-6.506104,-0.4516,-0.190892&quot;, &quot;String_Score_Physical&quot;: 999, &quot;String_Score_Combined&quot;: 999}"/>
  </edge>
  <edge label="850297 (pp) 855471" source="2" target="1203">
    <att type="string" name="canonicalName" value="850297 (pp) 855471"/>
    <att type="string" name="interaction" value="pp"/>
    <att type="int" name="SCORE" value="288"/>
    <att type="string" name="support" value="{&quot;StringDB&quot;: &quot;physical&quot;, &quot;StringEvidence&quot;: &quot;experiments:0.259,textmining:0.064&quot;, &quot;BioGrid&quot;: &quot;genetic&quot;, &quot;BioGrid_PubMed&quot;: &quot;34358317,17314980,16487579,14764870&quot;, &quot;BioGrid_Type&quot;: &quot;Negative Genetic,Synthetic Lethality,Synthetic Growth Defect&quot;, &quot;BioGrid_Score&quot;: &quot;-2.792708&quot;, &quot;String_Score_Physical&quot;: 288, &quot;String_Score_Combined&quot;: 334}"/>
  </edge>
  <edge label="850297 (pp) 855616" source="2" target="1242">
    <att type="string" name="canonicalName" value="850297 (pp) 855616"/>
    <att type="string" name="interaction" value="pp"/>
    <att type="int" name="SCORE" value="337"/>
    <att type="string" name="support" value="{&quot;StringDB&quot;: &quot;physical&quot;, &quot;StringEvidence&quot;: &quot;experiments:0.309&quot;, &quot;BioGrid&quot;: &quot;genetic&quot;, &quot;BioGrid_PubMed&quot;: &quot;17314980,16487579,14690608&quot;, &quot;BioGrid_Type&quot;: &quot;Negative Genetic,Synthetic Growth Defect&quot;, &quot;BioGrid_Score&quot;: &quot;-4.551513&quot;, &quot;String_Score_Physical&quot;: 337, &quot;String_Score_Combined&quot;: 337}"/>
  </edge>
  <edge label="850297 (pp) 855621" source="2" target="1243">
    <att type="string" name="canonicalName" value="850297 (pp) 855621"/>
    <att type="string" name="interaction" value="pp"/>
    <att type="int" name="SCORE" value="351"/>
    <att type="string" name="support" value="{&quot;StringDB&quot;: &quot;physical&quot;, &quot;StringEvidence&quot;: &quot;textmining:0.764,experiments:0.324,coexpression:0.116&quot;, &quot;BioGrid&quot;: &quot;genetic&quot;, &quot;BioGrid_PubMed&quot;: &quot;32379761,27708008,26297725,20093466&quot;, &quot;BioGrid_Type&quot;: &quot;Negative Genetic,Synthetic Growth Defect&quot;, &quot;BioGrid_Score&quot;: &quot;-0.5731,-0.1524,-0.3461&quot;, &quot;String_Score_Physical&quot;: 351, &quot;String_Score_Combined&quot;: 864}"/>
  </edge>
  <edge label="850297 (pp) 855950" source="2" target="1316">
    <att type="string" name="canonicalName" value="850297 (pp) 855950"/>
    <att type="string" name="interaction" value="pp"/>
    <att type="int" name="SCORE" value="999"/>
    <att type="string" name="support" value="{&quot;StringDB&quot;: &quot;physical&quot;, &quot;StringEvidence&quot;: &quot;experiments:1.000,textmining:0.973,database:0.791&quot;, &quot;BioGrid&quot;: &quot;genetic,physical&quot;, &quot;BioGrid_PubMed&quot;: &quot;34531325,34387546,27708008,23754745,23178807,19457865,17618841,17314980,17130285,16487579,11331602&quot;, &quot;BioGrid_Type&quot;: &quot;Biochemical Activity,Affinity Capture-MS,Synthetic Rescue,Synthetic Lethality,Synthetic Growth Defect,Phenotypic Suppression,Affinity Capture-Western,Phenotypic Enhancement,Negative Genetic&quot;, &quot;BioGrid_Score&quot;: &quot;-4.502486,-0.5059&quot;, &quot;String_Score_Physical&quot;: 999, &quot;String_Score_Combined&quot;: 999}"/>
  </edge>
  <edge label="850297 (pp) 856099" source="2" target="1354">
    <att type="string" name="canonicalName" value="850297 (pp) 856099"/>
    <att type="string" name="interaction" value="pp"/>
    <att type="int" name="SCORE" value="643"/>
    <att type="string" name="support" value="{&quot;StringDB&quot;: &quot;physical&quot;, &quot;StringEvidence&quot;: &quot;textmining:0.768,experiments:0.628&quot;, &quot;BioGrid&quot;: &quot;genetic&quot;, &quot;BioGrid_PubMed&quot;: &quot;35017203,32299836,27708008,27453043,20093466,18931302,17483413,17314980,14764870&quot;, &quot;BioGrid_Type&quot;: &quot;Negative Genetic,Synthetic Lethality,Synthetic Growth Defect,Phenotypic Enhancement&quot;, &quot;BioGrid_Score&quot;: &quot;-0.2933,-0.2065,-0.2202,-14.3,-4.558043&quot;, &quot;String_Score_Physical&quot;: 643, &quot;String_Score_Combined&quot;: 917}"/>
  </edge>
  <edge label="850297 (pp) 856129" source="2" target="1360">
    <att type="string" name="canonicalName" value="850297 (pp) 856129"/>
    <att type="string" name="interaction" value="pp"/>
    <att type="int" name="SCORE" value="222"/>
    <att type="string" name="support" value="{&quot;StringDB&quot;: &quot;physical&quot;, &quot;StringEvidence&quot;: &quot;textmining:0.359,experiments:0.189,coexpression:0.087&quot;, &quot;BioGrid&quot;: &quot;genetic&quot;, &quot;BioGrid_PubMed&quot;: &quot;37347284,27708008,20093466&quot;, &quot;BioGrid_Type&quot;: &quot;Synthetic Lethality,Negative Genetic&quot;, &quot;BioGrid_Score&quot;: &quot;-0.1247,-0.1508&quot;, &quot;String_Score_Physical&quot;: 222, &quot;String_Score_Combined&quot;: 545}"/>
  </edge>
  <edge label="850297 (pp) 856254" source="2" target="1389">
    <att type="string" name="canonicalName" value="850297 (pp) 856254"/>
    <att type="string" name="interaction" value="pp"/>
    <att type="int" name="SCORE" value="990"/>
    <att type="string" name="support" value="{&quot;StringDB&quot;: &quot;physical&quot;, &quot;StringEvidence&quot;: &quot;textmining:0.944,experiments:0.907,database:0.896,coexpression:0.075&quot;, &quot;BioGrid&quot;: &quot;genetic,physical&quot;, &quot;BioGrid_PubMed&quot;: &quot;32299836,27708008,27397685,26849847,20093466,19913425,19661920,17314980,16487579,15579722,14764870&quot;, &quot;BioGrid_Type&quot;: &quot;Negative Genetic,Synthetic Lethality,Affinity Capture-Western&quot;, &quot;BioGrid_Score&quot;: &quot;-12.294076,-0.3835,-0.3856,-0.2175&quot;, &quot;String_Score_Physical&quot;: 990, &quot;String_Score_Combined&quot;: 999}"/>
  </edge>
  <edge label="850297 (pp) 856291" source="2" target="1396">
    <att type="string" name="canonicalName" value="850297 (pp) 856291"/>
    <att type="string" name="interaction" value="pp"/>
    <att type="int" name="SCORE" value="237"/>
    <att type="string" name="support" value="{&quot;StringDB&quot;: &quot;physical&quot;, &quot;StringEvidence&quot;: &quot;experiments:0.204,coexpression:0.007&quot;, &quot;BioGrid&quot;: &quot;genetic&quot;, &quot;BioGrid_PubMed&quot;: &quot;27708008&quot;, &quot;BioGrid_Type&quot;: &quot;Negative Genetic&quot;, &quot;BioGrid_Score&quot;: &quot;-0.3828,-0.4839&quot;, &quot;String_Score_Physical&quot;: 237, &quot;String_Score_Combined&quot;: 242}"/>
  </edge>
  <edge label="850297 (pp) 856293" source="2" target="1398">
    <att type="string" name="canonicalName" value="850297 (pp) 856293"/>
    <att type="string" name="interaction" value="pp"/>
    <att type="int" name="SCORE" value="771"/>
    <att type="string" name="support" value="{&quot;StringDB&quot;: &quot;physical&quot;, &quot;StringEvidence&quot;: &quot;experiments:0.761,textmining:0.546&quot;, &quot;BioGrid&quot;: &quot;genetic&quot;, &quot;BioGrid_PubMed&quot;: &quot;32299836,27708008,26849847,26439300,25697176,20093466,17314980&quot;, &quot;BioGrid_Type&quot;: &quot;Positive Genetic,Synthetic Rescue,Negative Genetic&quot;, &quot;BioGrid_Score&quot;: &quot;0.1629,4.028456,0.1857&quot;, &quot;String_Score_Physical&quot;: 771, &quot;String_Score_Combined&quot;: 896}"/>
  </edge>
  <edge label="850297 (pp) 856305" source="2" target="1403">
    <att type="string" name="canonicalName" value="850297 (pp) 856305"/>
    <att type="string" name="interaction" value="pp"/>
    <att type="int" name="SCORE" value="635"/>
    <att type="string" name="support" value="{&quot;StringDB&quot;: &quot;physical&quot;, &quot;StringEvidence&quot;: &quot;textmining:0.670,experiments:0.619,coexpression:0.169&quot;, &quot;BioGrid&quot;: &quot;physical&quot;, &quot;BioGrid_PubMed&quot;: &quot;23178807,19620285,18851837&quot;, &quot;BioGrid_Type&quot;: &quot;Two-hybrid,Affinity Capture-Western&quot;, &quot;String_Score_Physical&quot;: 635, &quot;String_Score_Combined&quot;: 899}"/>
  </edge>
  <edge label="850297 (pp) 856382" source="2" target="1426">
    <att type="string" name="canonicalName" value="850297 (pp) 856382"/>
    <att type="string" name="interaction" value="pp"/>
    <att type="int" name="SCORE" value="315"/>
    <att type="string" name="support" value="{&quot;StringDB&quot;: &quot;physical&quot;, &quot;StringEvidence&quot;: &quot;experiments:0.287&quot;, &quot;BioGrid&quot;: &quot;physical&quot;, &quot;BioGrid_PubMed&quot;: &quot;29371596&quot;, &quot;BioGrid_Type&quot;: &quot;Biochemical Activity&quot;, &quot;String_Score_Physical&quot;: 315, &quot;String_Score_Combined&quot;: 315}"/>
  </edge>
  <edge label="850297 (pp) 856425" source="2" target="1436">
    <att type="string" name="canonicalName" value="850297 (pp) 856425"/>
    <att type="string" name="interaction" value="pp"/>
    <att type="int" name="SCORE" value="598"/>
    <att type="string" name="support" value="{&quot;StringDB&quot;: &quot;physical&quot;, &quot;StringEvidence&quot;: &quot;experiments:0.581&quot;, &quot;BioGrid&quot;: &quot;genetic,physical&quot;, &quot;BioGrid_PubMed&quot;: &quot;29371596,21127252,11331602&quot;, &quot;BioGrid_Type&quot;: &quot;Dosage Rescue,Negative Genetic,Biochemical Activity,Affinity Capture-Western&quot;, &quot;BioGrid_Score&quot;: &quot;-2.944672&quot;, &quot;String_Score_Physical&quot;: 598, &quot;String_Score_Combined&quot;: 598}"/>
  </edge>
  <edge label="850297 (pp) 856559" source="2" target="1476">
    <att type="string" name="canonicalName" value="850297 (pp) 856559"/>
    <att type="string" name="interaction" value="pp"/>
    <att type="int" name="SCORE" value="596"/>
    <att type="string" name="support" value="{&quot;StringDB&quot;: &quot;physical&quot;, &quot;StringEvidence&quot;: &quot;textmining:0.689,experiments:0.579,coexpression:0.046&quot;, &quot;BioGrid&quot;: &quot;genetic,physical&quot;, &quot;BioGrid_PubMed&quot;: &quot;26439300,25896509,24700328&quot;, &quot;BioGrid_Type&quot;: &quot;Dosage Growth Defect,Synthetic Rescue,Phenotypic Suppression,Affinity Capture-Western,Positive Genetic&quot;, &quot;String_Score_Physical&quot;: 596, &quot;String_Score_Combined&quot;: 880}"/>
  </edge>
  <edge label="850297 (pp) 856695" source="2" target="1504">
    <att type="string" name="canonicalName" value="850297 (pp) 856695"/>
    <att type="string" name="interaction" value="pp"/>
    <att type="int" name="SCORE" value="428"/>
    <att type="string" name="support" value="{&quot;StringDB&quot;: &quot;physical&quot;, &quot;StringEvidence&quot;: &quot;textmining:0.459,experiments:0.404&quot;, &quot;BioGrid&quot;: &quot;genetic&quot;, &quot;BioGrid_PubMed&quot;: &quot;29505562,26439300&quot;, &quot;BioGrid_Type&quot;: &quot;Synthetic Rescue,Phenotypic Enhancement&quot;, &quot;String_Score_Physical&quot;: 428, &quot;String_Score_Combined&quot;: 690}"/>
  </edge>
  <edge label="850297 (pp) 856801" source="2" target="1525">
    <att type="string" name="canonicalName" value="850297 (pp) 856801"/>
    <att type="string" name="interaction" value="pp"/>
    <att type="int" name="SCORE" value="439"/>
    <att type="string" name="support" value="{&quot;StringDB&quot;: &quot;physical&quot;, &quot;StringEvidence&quot;: &quot;textmining:0.466,experiments:0.415,coexpression:0.220&quot;, &quot;BioGrid&quot;: &quot;genetic&quot;, &quot;BioGrid_PubMed&quot;: &quot;35686905,27161319,20219942,11331602&quot;, &quot;BioGrid_Type&quot;: &quot;Dosage Rescue,Negative Genetic,Phenotypic Enhancement&quot;, &quot;String_Score_Physical&quot;: 439, &quot;String_Score_Combined&quot;: 766}"/>
  </edge>
  <edge label="850297 (pp) 856911" source="2" target="1558">
    <att type="string" name="canonicalName" value="850297 (pp) 856911"/>
    <att type="string" name="interaction" value="pp"/>
    <att type="int" name="SCORE" value="428"/>
    <att type="string" name="support" value="{&quot;StringDB&quot;: &quot;physical&quot;, &quot;StringEvidence&quot;: &quot;experiments:0.404&quot;, &quot;BioGrid&quot;: &quot;genetic&quot;, &quot;BioGrid_PubMed&quot;: &quot;27708008,20093466,19547744&quot;, &quot;BioGrid_Type&quot;: &quot;Negative Genetic,Phenotypic Enhancement&quot;, &quot;BioGrid_Score&quot;: &quot;-0.1813,-0.1954,-0.2183&quot;, &quot;String_Score_Physical&quot;: 428, &quot;String_Score_Combined&quot;: 428}"/>
  </edge>
  <edge label="850297 (pp) 856918" source="2" target="1561">
    <att type="string" name="canonicalName" value="850297 (pp) 856918"/>
    <att type="string" name="interaction" value="pp"/>
    <att type="int" name="SCORE" value="223"/>
    <att type="string" name="support" value="{&quot;StringDB&quot;: &quot;physical&quot;, &quot;StringEvidence&quot;: &quot;experiments:0.190,textmining:0.073&quot;, &quot;BioGrid&quot;: &quot;genetic&quot;, &quot;BioGrid_PubMed&quot;: &quot;27708008&quot;, &quot;BioGrid_Type&quot;: &quot;Negative Genetic&quot;, &quot;BioGrid_Score&quot;: &quot;-0.127&quot;, &quot;String_Score_Physical&quot;: 223, &quot;String_Score_Combined&quot;: 279}"/>
  </edge>
  <edge label="850297 (pp) 856920" source="2" target="1562">
    <att type="string" name="canonicalName" value="850297 (pp) 856920"/>
    <att type="string" name="interaction" value="pp"/>
    <att type="int" name="SCORE" value="779"/>
    <att type="string" name="support" value="{&quot;StringDB&quot;: &quot;physical&quot;, &quot;StringEvidence&quot;: &quot;textmining:0.800,experiments:0.770,coexpression:0.007&quot;, &quot;BioGrid&quot;: &quot;genetic,physical&quot;, &quot;BioGrid_PubMed&quot;: &quot;32299836,31755848,27708008,20093466,18931302,17314980,16487579,15616582,14764870&quot;, &quot;BioGrid_Type&quot;: &quot;Synthetic Lethality,Synthetic Growth Defect,Affinity Capture-Western,Phenotypic Enhancement,Negative Genetic&quot;, &quot;BioGrid_Score&quot;: &quot;-11.030241,-0.6243,-0.6321,-0.6985&quot;, &quot;String_Score_Physical&quot;: 779, &quot;String_Score_Combined&quot;: 956}"/>
  </edge>
  <edge label="850298 (pp) 850326" source="3" target="9">
    <att type="string" name="canonicalName" value="850298 (pp) 850326"/>
    <att type="string" name="interaction" value="pp"/>
    <att type="int" name="SCORE" value="993"/>
    <att type="string" name="support" value="{&quot;StringDB&quot;: &quot;physical&quot;, &quot;StringEvidence&quot;: &quot;experiments:0.931,coexpression:0.914,database:0.896,textmining:0.807&quot;, &quot;BioGrid&quot;: &quot;physical&quot;, &quot;BioGrid_PubMed&quot;: &quot;29263326&quot;, &quot;BioGrid_Type&quot;: &quot;Affinity Capture-MS&quot;, &quot;String_Score_Physical&quot;: 993, &quot;String_Score_Combined&quot;: 999}"/>
  </edge>
  <edge label="850298 (pp) 850422" source="3" target="32">
    <att type="string" name="canonicalName" value="850298 (pp) 850422"/>
    <att type="string" name="interaction" value="pp"/>
    <att type="int" name="SCORE" value="998"/>
    <att type="string" name="support" value="{&quot;StringDB&quot;: &quot;physical&quot;, &quot;StringEvidence&quot;: &quot;experiments:0.983,coexpression:0.932,database:0.896,textmining:0.798&quot;, &quot;BioGrid&quot;: &quot;physical&quot;, &quot;BioGrid_PubMed&quot;: &quot;35650250,29263326,16429126,12150911,11805826&quot;, &quot;BioGrid_Type&quot;: &quot;Affinity Capture-MS,Affinity Capture-Western&quot;, &quot;String_Score_Physical&quot;: 998, &quot;String_Score_Combined&quot;: 999}"/>
  </edge>
  <edge label="850298 (pp) 850504" source="3" target="51">
    <att type="string" name="canonicalName" value="850298 (pp) 850504"/>
    <att type="string" name="interaction" value="pp"/>
    <att type="int" name="SCORE" value="208"/>
    <att type="string" name="support" value="{&quot;BioGrid&quot;: &quot;genetic,physical&quot;, &quot;BioGrid_PubMed&quot;: &quot;29263326,27708008&quot;, &quot;BioGrid_Type&quot;: &quot;Positive Genetic,Negative Genetic,Affinity Capture-MS&quot;, &quot;BioGrid_Score&quot;: &quot;-0.1392,0.1621&quot;}"/>
  </edge>
  <edge label="850298 (pp) 850509" source="3" target="54">
    <att type="string" name="canonicalName" value="850298 (pp) 850509"/>
    <att type="string" name="interaction" value="pp"/>
    <att type="int" name="SCORE" value="286"/>
    <att type="string" name="support" value="{&quot;StringDB&quot;: &quot;physical&quot;, &quot;StringEvidence&quot;: &quot;experiments:0.255,coexpression:0.166,textmining:0.001&quot;, &quot;BioGrid&quot;: &quot;physical&quot;, &quot;BioGrid_PubMed&quot;: &quot;29263326&quot;, &quot;BioGrid_Type&quot;: &quot;Affinity Capture-MS&quot;, &quot;String_Score_Physical&quot;: 286, &quot;String_Score_Combined&quot;: 405}"/>
  </edge>
  <edge label="850298 (pp) 850549" source="3" target="60">
    <att type="string" name="canonicalName" value="850298 (pp) 850549"/>
    <att type="string" name="interaction" value="pp"/>
    <att type="int" name="SCORE" value="933"/>
    <att type="string" name="support" value="{&quot;StringDB&quot;: &quot;physical&quot;, &quot;StringEvidence&quot;: &quot;coexpression:0.913,database:0.896,experiments:0.333,textmining:0.081&quot;, &quot;BioGrid&quot;: &quot;genetic,physical&quot;, &quot;BioGrid_PubMed&quot;: &quot;27708008,21825077&quot;, &quot;BioGrid_Type&quot;: &quot;Positive Genetic,Affinity Capture-MS&quot;, &quot;BioGrid_Score&quot;: &quot;0.1662&quot;, &quot;String_Score_Physical&quot;: 933, &quot;String_Score_Combined&quot;: 994}"/>
  </edge>
  <edge label="850298 (pp) 850636" source="3" target="83">
    <att type="string" name="canonicalName" value="850298 (pp) 850636"/>
    <att type="string" name="interaction" value="pp"/>
    <att type="int" name="SCORE" value="208"/>
    <att type="string" name="support" value="{&quot;BioGrid&quot;: &quot;physical&quot;, &quot;BioGrid_PubMed&quot;: &quot;29263326&quot;, &quot;BioGrid_Type&quot;: &quot;Affinity Capture-MS&quot;}"/>
  </edge>
  <edge label="850298 (pp) 850649" source="3" target="85">
    <att type="string" name="canonicalName" value="850298 (pp) 850649"/>
    <att type="string" name="interaction" value="pp"/>
    <att type="int" name="SCORE" value="998"/>
    <att type="string" name="support" value="{&quot;StringDB&quot;: &quot;physical&quot;, &quot;StringEvidence&quot;: &quot;experiments:0.988,coexpression:0.923,database:0.896,textmining:0.894&quot;, &quot;BioGrid&quot;: &quot;genetic,physical&quot;, &quot;BioGrid_PubMed&quot;: &quot;29263326,27708008,16429126,12150911,11805826&quot;, &quot;BioGrid_Type&quot;: &quot;Negative Genetic,Affinity Capture-MS&quot;, &quot;BioGrid_Score&quot;: &quot;-0.1498&quot;, &quot;String_Score_Physical&quot;: 998, &quot;String_Score_Combined&quot;: 999}"/>
  </edge>
  <edge label="850298 (pp) 850682" source="3" target="96">
    <att type="string" name="canonicalName" value="850298 (pp) 850682"/>
    <att type="string" name="interaction" value="pp"/>
    <att type="int" name="SCORE" value="274"/>
    <att type="string" name="support" value="{&quot;StringDB&quot;: &quot;physical&quot;, &quot;StringEvidence&quot;: &quot;experiments:0.244,coexpression:0.143&quot;, &quot;BioGrid&quot;: &quot;physical&quot;, &quot;BioGrid_PubMed&quot;: &quot;29263326&quot;, &quot;BioGrid_Type&quot;: &quot;Affinity Capture-MS&quot;, &quot;String_Score_Physical&quot;: 274, &quot;String_Score_Combined&quot;: 378}"/>
  </edge>
  <edge label="850298 (pp) 850689" source="3" target="98">
    <att type="string" name="canonicalName" value="850298 (pp) 850689"/>
    <att type="string" name="interaction" value="pp"/>
    <att type="int" name="SCORE" value="903"/>
    <att type="string" name="support" value="{&quot;StringDB&quot;: &quot;physical&quot;, &quot;StringEvidence&quot;: &quot;coexpression:0.940,database:0.896,experiments:0.035&quot;, &quot;BioGrid&quot;: &quot;physical&quot;, &quot;BioGrid_PubMed&quot;: &quot;29263326&quot;, &quot;BioGrid_Type&quot;: &quot;Affinity Capture-MS&quot;, &quot;String_Score_Physical&quot;: 903, &quot;String_Score_Combined&quot;: 994}"/>
  </edge>
  <edge label="850298 (pp) 850749" source="3" target="112">
    <att type="string" name="canonicalName" value="850298 (pp) 850749"/>
    <att type="string" name="interaction" value="pp"/>
    <att type="int" name="SCORE" value="219"/>
    <att type="string" name="support" value="{&quot;StringDB&quot;: &quot;physical&quot;, &quot;StringEvidence&quot;: &quot;experiments:0.186,coexpression:0.079&quot;, &quot;String_Score_Physical&quot;: 219, &quot;String_Score_Combined&quot;: 280}"/>
  </edge>
  <edge label="850298 (pp) 850757" source="3" target="116">
    <att type="string" name="canonicalName" value="850298 (pp) 850757"/>
    <att type="string" name="interaction" value="pp"/>
    <att type="int" name="SCORE" value="286"/>
    <att type="string" name="support" value="{&quot;StringDB&quot;: &quot;physical&quot;, &quot;StringEvidence&quot;: &quot;coexpression:0.312,experiments:0.255&quot;, &quot;BioGrid&quot;: &quot;physical&quot;, &quot;BioGrid_PubMed&quot;: &quot;29263326&quot;, &quot;BioGrid_Type&quot;: &quot;Affinity Capture-MS&quot;, &quot;String_Score_Physical&quot;: 286, &quot;String_Score_Combined&quot;: 509}"/>
  </edge>
  <edge label="850298 (pp) 850820" source="3" target="130">
    <att type="string" name="canonicalName" value="850298 (pp) 850820"/>
    <att type="string" name="interaction" value="pp"/>
    <att type="int" name="SCORE" value="996"/>
    <att type="string" name="support" value="{&quot;StringDB&quot;: &quot;physical&quot;, &quot;StringEvidence&quot;: &quot;experiments:0.961,coexpression:0.917,database:0.896,textmining:0.771&quot;, &quot;BioGrid&quot;: &quot;genetic,physical&quot;, &quot;BioGrid_PubMed&quot;: &quot;29263326,27708008,12150911&quot;, &quot;BioGrid_Type&quot;: &quot;Negative Genetic,Affinity Capture-MS&quot;, &quot;BioGrid_Score&quot;: &quot;-0.1476&quot;, &quot;String_Score_Physical&quot;: 996, &quot;String_Score_Combined&quot;: 999}"/>
  </edge>
  <edge label="850298 (pp) 850872" source="3" target="140">
    <att type="string" name="canonicalName" value="850298 (pp) 850872"/>
    <att type="string" name="interaction" value="pp"/>
    <att type="int" name="SCORE" value="992"/>
    <att type="string" name="support" value="{&quot;StringDB&quot;: &quot;physical&quot;, &quot;StringEvidence&quot;: &quot;coexpression:0.950,experiments:0.923,database:0.896,textmining:0.317,cooccurrence:0.176&quot;, &quot;BioGrid&quot;: &quot;physical&quot;, &quot;BioGrid_PubMed&quot;: &quot;29263326,21558325,16554755,16429126,12150911,11805826&quot;, &quot;BioGrid_Type&quot;: &quot;Affinity Capture-MS&quot;, &quot;String_Score_Physical&quot;: 992, &quot;String_Score_Combined&quot;: 999}"/>
  </edge>
  <edge label="850298 (pp) 850883" source="3" target="145">
    <att type="string" name="canonicalName" value="850298 (pp) 850883"/>
    <att type="string" name="interaction" value="pp"/>
    <att type="int" name="SCORE" value="998"/>
    <att type="string" name="support" value="{&quot;StringDB&quot;: &quot;physical&quot;, &quot;StringEvidence&quot;: &quot;experiments:0.984,database:0.896,coexpression:0.797,textmining:0.795&quot;, &quot;BioGrid&quot;: &quot;genetic,physical&quot;, &quot;BioGrid_PubMed&quot;: &quot;29263326,27708008,16429126,12150911,11805826&quot;, &quot;BioGrid_Type&quot;: &quot;Negative Genetic,Affinity Capture-MS&quot;, &quot;BioGrid_Score&quot;: &quot;-0.134&quot;, &quot;String_Score_Physical&quot;: 998, &quot;String_Score_Combined&quot;: 999}"/>
  </edge>
  <edge label="850298 (pp) 850894" source="3" target="150">
    <att type="string" name="canonicalName" value="850298 (pp) 850894"/>
    <att type="string" name="interaction" value="pp"/>
    <att type="int" name="SCORE" value="999"/>
    <att type="string" name="support" value="{&quot;StringDB&quot;: &quot;physical&quot;, &quot;StringEvidence&quot;: &quot;experiments:0.998,coexpression:0.959,database:0.896,textmining:0.812&quot;, &quot;BioGrid&quot;: &quot;physical&quot;, &quot;BioGrid_PubMed&quot;: &quot;29263326,16429126,12150911,11805826&quot;, &quot;BioGrid_Type&quot;: &quot;Affinity Capture-MS&quot;, &quot;String_Score_Physical&quot;: 999, &quot;String_Score_Combined&quot;: 999}"/>
  </edge>
  <edge label="850298 (pp) 850919" source="3" target="158">
    <att type="string" name="canonicalName" value="850298 (pp) 850919"/>
    <att type="string" name="interaction" value="pp"/>
    <att type="int" name="SCORE" value="999"/>
    <att type="string" name="support" value="{&quot;StringDB&quot;: &quot;physical&quot;, &quot;StringEvidence&quot;: &quot;experiments:0.995,coexpression:0.945,database:0.896,textmining:0.792&quot;, &quot;BioGrid&quot;: &quot;genetic,physical&quot;, &quot;BioGrid_PubMed&quot;: &quot;29263326,27708008,12150911&quot;, &quot;BioGrid_Type&quot;: &quot;Negative Genetic,Affinity Capture-MS&quot;, &quot;BioGrid_Score&quot;: &quot;-0.2575,-0.2652&quot;, &quot;String_Score_Physical&quot;: 999, &quot;String_Score_Combined&quot;: 999}"/>
  </edge>
  <edge label="850298 (pp) 850982" source="3" target="169">
    <att type="string" name="canonicalName" value="850298 (pp) 850982"/>
    <att type="string" name="interaction" value="pp"/>
    <att type="int" name="SCORE" value="267"/>
    <att type="string" name="support" value="{&quot;StringDB&quot;: &quot;physical&quot;, &quot;StringEvidence&quot;: &quot;coexpression:0.984,experiments:0.237&quot;, &quot;BioGrid&quot;: &quot;physical&quot;, &quot;BioGrid_PubMed&quot;: &quot;29263326&quot;, &quot;BioGrid_Type&quot;: &quot;Affinity Capture-MS&quot;, &quot;String_Score_Physical&quot;: 267, &quot;String_Score_Combined&quot;: 988}"/>
  </edge>
  <edge label="850298 (pp) 851052" source="3" target="185">
    <att type="string" name="canonicalName" value="850298 (pp) 851052"/>
    <att type="string" name="interaction" value="pp"/>
    <att type="int" name="SCORE" value="937"/>
    <att type="string" name="support" value="{&quot;StringDB&quot;: &quot;physical&quot;, &quot;StringEvidence&quot;: &quot;database:0.896,experiments:0.379,coexpression:0.225,textmining:0.125&quot;, &quot;BioGrid&quot;: &quot;physical&quot;, &quot;BioGrid_PubMed&quot;: &quot;29263326,16429126,12150911&quot;, &quot;BioGrid_Type&quot;: &quot;Affinity Capture-MS&quot;, &quot;String_Score_Physical&quot;: 937, &quot;String_Score_Combined&quot;: 957}"/>
  </edge>
  <edge label="850298 (pp) 851087" source="3" target="192">
    <att type="string" name="canonicalName" value="850298 (pp) 851087"/>
    <att type="string" name="interaction" value="pp"/>
    <att type="int" name="SCORE" value="208"/>
    <att type="string" name="support" value="{&quot;BioGrid&quot;: &quot;physical&quot;, &quot;BioGrid_PubMed&quot;: &quot;29263326&quot;, &quot;BioGrid_Type&quot;: &quot;Affinity Capture-MS&quot;}"/>
  </edge>
  <edge label="850298 (pp) 851125" source="3" target="200">
    <att type="string" name="canonicalName" value="850298 (pp) 851125"/>
    <att type="string" name="interaction" value="pp"/>
    <att type="int" name="SCORE" value="999"/>
    <att type="string" name="support" value="{&quot;StringDB&quot;: &quot;physical&quot;, &quot;StringEvidence&quot;: &quot;experiments:0.999,textmining:0.896,database:0.896,coexpression:0.752&quot;, &quot;BioGrid&quot;: &quot;physical&quot;, &quot;BioGrid_PubMed&quot;: &quot;29263326,28600509,16429126,12150911,11805826&quot;, &quot;BioGrid_Type&quot;: &quot;Affinity Capture-MS&quot;, &quot;String_Score_Physical&quot;: 999, &quot;String_Score_Combined&quot;: 999}"/>
  </edge>
  <edge label="850298 (pp) 851136" source="3" target="202">
    <att type="string" name="canonicalName" value="850298 (pp) 851136"/>
    <att type="string" name="interaction" value="pp"/>
    <att type="int" name="SCORE" value="208"/>
    <att type="string" name="support" value="{&quot;BioGrid&quot;: &quot;physical&quot;, &quot;BioGrid_PubMed&quot;: &quot;29263326&quot;, &quot;BioGrid_Type&quot;: &quot;Affinity Capture-MS&quot;}"/>
  </edge>
  <edge label="850298 (pp) 851137" source="3" target="203">
    <att type="string" name="canonicalName" value="850298 (pp) 851137"/>
    <att type="string" name="interaction" value="pp"/>
    <att type="int" name="SCORE" value="286"/>
    <att type="string" name="support" value="{&quot;StringDB&quot;: &quot;physical&quot;, &quot;StringEvidence&quot;: &quot;experiments:0.255,coexpression:0.083,textmining:0.046&quot;, &quot;BioGrid&quot;: &quot;physical&quot;, &quot;BioGrid_PubMed&quot;: &quot;29263326&quot;, &quot;BioGrid_Type&quot;: &quot;Affinity Capture-MS&quot;, &quot;String_Score_Physical&quot;: 286, &quot;String_Score_Combined&quot;: 375}"/>
  </edge>
  <edge label="850298 (pp) 851162" source="3" target="210">
    <att type="string" name="canonicalName" value="850298 (pp) 851162"/>
    <att type="string" name="interaction" value="pp"/>
    <att type="int" name="SCORE" value="993"/>
    <att type="string" name="support" value="{&quot;StringDB&quot;: &quot;physical&quot;, &quot;StringEvidence&quot;: &quot;experiments:0.931,database:0.896,coexpression:0.241,textmining:0.038&quot;, &quot;BioGrid&quot;: &quot;physical&quot;, &quot;BioGrid_PubMed&quot;: &quot;31062022,29263326,15094838&quot;, &quot;BioGrid_Type&quot;: &quot;Affinity Capture-MS&quot;, &quot;String_Score_Physical&quot;: 993, &quot;String_Score_Combined&quot;: 995}"/>
  </edge>
  <edge label="850298 (pp) 851170" source="3" target="213">
    <att type="string" name="canonicalName" value="850298 (pp) 851170"/>
    <att type="string" name="interaction" value="pp"/>
    <att type="int" name="SCORE" value="201"/>
    <att type="string" name="support" value="{&quot;StringDB&quot;: &quot;physical&quot;, &quot;StringEvidence&quot;: &quot;coexpression:0.911,experiments:0.167&quot;, &quot;BioGrid&quot;: &quot;physical&quot;, &quot;BioGrid_PubMed&quot;: &quot;29263326&quot;, &quot;BioGrid_Type&quot;: &quot;Affinity Capture-MS&quot;, &quot;String_Score_Physical&quot;: 201, &quot;String_Score_Combined&quot;: 929}"/>
  </edge>
  <edge label="850298 (pp) 851313" source="3" target="241">
    <att type="string" name="canonicalName" value="850298 (pp) 851313"/>
    <att type="string" name="interaction" value="pp"/>
    <att type="int" name="SCORE" value="966"/>
    <att type="string" name="support" value="{&quot;StringDB&quot;: &quot;physical&quot;, &quot;StringEvidence&quot;: &quot;database:0.896,coexpression:0.840,experiments:0.660,textmining:0.180&quot;, &quot;BioGrid&quot;: &quot;genetic,physical&quot;, &quot;BioGrid_PubMed&quot;: &quot;29263326,27708008,16429126,12150911,11805837&quot;, &quot;BioGrid_Type&quot;: &quot;Negative Genetic,Affinity Capture-MS&quot;, &quot;BioGrid_Score&quot;: &quot;-0.153,-0.1529&quot;, &quot;String_Score_Physical&quot;: 966, &quot;String_Score_Combined&quot;: 995}"/>
  </edge>
  <edge label="850298 (pp) 851319" source="3" target="244">
    <att type="string" name="canonicalName" value="850298 (pp) 851319"/>
    <att type="string" name="interaction" value="pp"/>
    <att type="int" name="SCORE" value="677"/>
    <att type="string" name="support" value="{&quot;StringDB&quot;: &quot;physical&quot;, &quot;StringEvidence&quot;: &quot;coexpression:0.973,experiments:0.664,textmining:0.528&quot;, &quot;BioGrid&quot;: &quot;genetic,physical&quot;, &quot;BioGrid_PubMed&quot;: &quot;29263326,27708008,16554755&quot;, &quot;BioGrid_Type&quot;: &quot;Negative Genetic,Affinity Capture-MS&quot;, &quot;BioGrid_Score&quot;: &quot;-0.5577,-0.4173&quot;, &quot;String_Score_Physical&quot;: 677, &quot;String_Score_Combined&quot;: 995}"/>
  </edge>
  <edge label="850298 (pp) 851325" source="3" target="246">
    <att type="string" name="canonicalName" value="850298 (pp) 851325"/>
    <att type="string" name="interaction" value="pp"/>
    <att type="int" name="SCORE" value="315"/>
    <att type="string" name="support" value="{&quot;StringDB&quot;: &quot;physical&quot;, &quot;StringEvidence&quot;: &quot;experiments:0.286,coexpression:0.225,textmining:0.125&quot;, &quot;BioGrid&quot;: &quot;physical&quot;, &quot;BioGrid_PubMed&quot;: &quot;29263326&quot;, &quot;BioGrid_Type&quot;: &quot;Affinity Capture-MS&quot;, &quot;String_Score_Physical&quot;: 315, &quot;String_Score_Combined&quot;: 535}"/>
  </edge>
  <edge label="850298 (pp) 851369" source="3" target="254">
    <att type="string" name="canonicalName" value="850298 (pp) 851369"/>
    <att type="string" name="interaction" value="pp"/>
    <att type="int" name="SCORE" value="208"/>
    <att type="string" name="support" value="{&quot;BioGrid&quot;: &quot;physical&quot;, &quot;BioGrid_PubMed&quot;: &quot;29263326&quot;, &quot;BioGrid_Type&quot;: &quot;Affinity Capture-MS&quot;}"/>
  </edge>
  <edge label="850298 (pp) 851399" source="3" target="259">
    <att type="string" name="canonicalName" value="850298 (pp) 851399"/>
    <att type="string" name="interaction" value="pp"/>
    <att type="int" name="SCORE" value="315"/>
    <att type="string" name="support" value="{&quot;StringDB&quot;: &quot;physical&quot;, &quot;StringEvidence&quot;: &quot;experiments:0.286&quot;, &quot;BioGrid&quot;: &quot;physical&quot;, &quot;BioGrid_PubMed&quot;: &quot;22199229&quot;, &quot;BioGrid_Type&quot;: &quot;Affinity Capture-MS&quot;, &quot;String_Score_Physical&quot;: 315, &quot;String_Score_Combined&quot;: 315}"/>
  </edge>
  <edge label="850298 (pp) 851403" source="3" target="261">
    <att type="string" name="canonicalName" value="850298 (pp) 851403"/>
    <att type="string" name="interaction" value="pp"/>
    <att type="int" name="SCORE" value="999"/>
    <att type="string" name="support" value="{&quot;StringDB&quot;: &quot;physical&quot;, &quot;StringEvidence&quot;: &quot;experiments:0.999,coexpression:0.992,database:0.896,textmining:0.777&quot;, &quot;BioGrid&quot;: &quot;genetic,physical&quot;, &quot;BioGrid_PubMed&quot;: &quot;29263326,29054886,27708008&quot;, &quot;BioGrid_Type&quot;: &quot;Two-hybrid,Negative Genetic,Affinity Capture-MS,Affinity Capture-Western&quot;, &quot;BioGrid_Score&quot;: &quot;-0.2053&quot;, &quot;String_Score_Physical&quot;: 999, &quot;String_Score_Combined&quot;: 999}"/>
  </edge>
  <edge label="850298 (pp) 851407" source="3" target="263">
    <att type="string" name="canonicalName" value="850298 (pp) 851407"/>
    <att type="string" name="interaction" value="pp"/>
    <att type="int" name="SCORE" value="998"/>
    <att type="string" name="support" value="{&quot;StringDB&quot;: &quot;physical&quot;, &quot;StringEvidence&quot;: &quot;coexpression:0.991,experiments:0.983,database:0.896,textmining:0.800&quot;, &quot;BioGrid&quot;: &quot;physical&quot;, &quot;BioGrid_PubMed&quot;: &quot;29263326,16429126,12150911,11805826&quot;, &quot;BioGrid_Type&quot;: &quot;Affinity Capture-MS&quot;, &quot;String_Score_Physical&quot;: 998, &quot;String_Score_Combined&quot;: 999}"/>
  </edge>
  <edge label="850298 (pp) 851412" source="3" target="266">
    <att type="string" name="canonicalName" value="850298 (pp) 851412"/>
    <att type="string" name="interaction" value="pp"/>
    <att type="int" name="SCORE" value="208"/>
    <att type="string" name="support" value="{&quot;BioGrid&quot;: &quot;physical&quot;, &quot;BioGrid_PubMed&quot;: &quot;29263326&quot;, &quot;BioGrid_Type&quot;: &quot;Affinity Capture-MS&quot;}"/>
  </edge>
  <edge label="850298 (pp) 851476" source="3" target="279">
    <att type="string" name="canonicalName" value="850298 (pp) 851476"/>
    <att type="string" name="interaction" value="pp"/>
    <att type="int" name="SCORE" value="885"/>
    <att type="string" name="support" value="{&quot;StringDB&quot;: &quot;physical&quot;, &quot;StringEvidence&quot;: &quot;experiments:0.881,textmining:0.133,coexpression:0.126&quot;, &quot;BioGrid&quot;: &quot;physical&quot;, &quot;BioGrid_PubMed&quot;: &quot;29263326&quot;, &quot;BioGrid_Type&quot;: &quot;Affinity Capture-MS&quot;, &quot;String_Score_Physical&quot;: 885, &quot;String_Score_Combined&quot;: 913}"/>
  </edge>
  <edge label="850298 (pp) 851477" source="3" target="280">
    <att type="string" name="canonicalName" value="850298 (pp) 851477"/>
    <att type="string" name="interaction" value="pp"/>
    <att type="int" name="SCORE" value="286"/>
    <att type="string" name="support" value="{&quot;StringDB&quot;: &quot;physical&quot;, &quot;StringEvidence&quot;: &quot;coexpression:0.290,experiments:0.255&quot;, &quot;BioGrid&quot;: &quot;physical&quot;, &quot;BioGrid_PubMed&quot;: &quot;29263326&quot;, &quot;BioGrid_Type&quot;: &quot;Affinity Capture-MS&quot;, &quot;String_Score_Physical&quot;: 286, &quot;String_Score_Combined&quot;: 493}"/>
  </edge>
  <edge label="850298 (pp) 851482" source="3" target="281">
    <att type="string" name="canonicalName" value="850298 (pp) 851482"/>
    <att type="string" name="interaction" value="pp"/>
    <att type="int" name="SCORE" value="208"/>
    <att type="string" name="support" value="{&quot;BioGrid&quot;: &quot;physical&quot;, &quot;BioGrid_PubMed&quot;: &quot;25026036&quot;, &quot;BioGrid_Type&quot;: &quot;Affinity Capture-MS&quot;}"/>
  </edge>
  <edge label="850298 (pp) 851484" source="3" target="282">
    <att type="string" name="canonicalName" value="850298 (pp) 851484"/>
    <att type="string" name="interaction" value="pp"/>
    <att type="int" name="SCORE" value="286"/>
    <att type="string" name="support" value="{&quot;StringDB&quot;: &quot;physical&quot;, &quot;StringEvidence&quot;: &quot;experiments:0.255,coexpression:0.102&quot;, &quot;BioGrid&quot;: &quot;physical&quot;, &quot;BioGrid_PubMed&quot;: &quot;31062022,29263326&quot;, &quot;BioGrid_Type&quot;: &quot;Affinity Capture-MS&quot;, &quot;String_Score_Physical&quot;: 286, &quot;String_Score_Combined&quot;: 358}"/>
  </edge>
  <edge label="850298 (pp) 851499" source="3" target="285">
    <att type="string" name="canonicalName" value="850298 (pp) 851499"/>
    <att type="string" name="interaction" value="pp"/>
    <att type="int" name="SCORE" value="924"/>
    <att type="string" name="support" value="{&quot;StringDB&quot;: &quot;physical&quot;, &quot;StringEvidence&quot;: &quot;coexpression:0.951,database:0.896,textmining:0.800,experiments:0.245&quot;, &quot;BioGrid&quot;: &quot;physical&quot;, &quot;BioGrid_PubMed&quot;: &quot;29263326&quot;, &quot;BioGrid_Type&quot;: &quot;Affinity Capture-MS&quot;, &quot;String_Score_Physical&quot;: 924, &quot;String_Score_Combined&quot;: 999}"/>
  </edge>
  <edge label="850298 (pp) 851548" source="3" target="302">
    <att type="string" name="canonicalName" value="850298 (pp) 851548"/>
    <att type="string" name="interaction" value="pp"/>
    <att type="int" name="SCORE" value="999"/>
    <att type="string" name="support" value="{&quot;StringDB&quot;: &quot;physical&quot;, &quot;StringEvidence&quot;: &quot;experiments:0.999,database:0.896,textmining:0.818,coexpression:0.698&quot;, &quot;BioGrid&quot;: &quot;genetic,physical&quot;, &quot;BioGrid_PubMed&quot;: &quot;29263326,29054886,19061648,16429126,12150911,11805826&quot;, &quot;BioGrid_Type&quot;: &quot;Two-hybrid,Negative Genetic,Affinity Capture-MS&quot;, &quot;BioGrid_Score&quot;: &quot;-4.96027&quot;, &quot;String_Score_Physical&quot;: 999, &quot;String_Score_Combined&quot;: 999}"/>
  </edge>
  <edge label="850298 (pp) 851575" source="3" target="304">
    <att type="string" name="canonicalName" value="850298 (pp) 851575"/>
    <att type="string" name="interaction" value="pp"/>
    <att type="int" name="SCORE" value="267"/>
    <att type="string" name="support" value="{&quot;StringDB&quot;: &quot;physical&quot;, &quot;StringEvidence&quot;: &quot;experiments:0.237,coexpression:0.045,textmining:0.035&quot;, &quot;BioGrid&quot;: &quot;physical&quot;, &quot;BioGrid_PubMed&quot;: &quot;29263326&quot;, &quot;BioGrid_Type&quot;: &quot;Affinity Capture-MS&quot;, &quot;String_Score_Physical&quot;: 267, &quot;String_Score_Combined&quot;: 325}"/>
  </edge>
  <edge label="850298 (pp) 851584" source="3" target="307">
    <att type="string" name="canonicalName" value="850298 (pp) 851584"/>
    <att type="string" name="interaction" value="pp"/>
    <att type="int" name="SCORE" value="343"/>
    <att type="string" name="support" value="{&quot;StringDB&quot;: &quot;physical&quot;, &quot;StringEvidence&quot;: &quot;coexpression:0.582,experiments:0.315,textmining:0.064&quot;, &quot;BioGrid&quot;: &quot;genetic,physical&quot;, &quot;BioGrid_PubMed&quot;: &quot;29263326,27708008&quot;, &quot;BioGrid_Type&quot;: &quot;Negative Genetic,Affinity Capture-MS&quot;, &quot;BioGrid_Score&quot;: &quot;-0.1517,-0.1638&quot;, &quot;String_Score_Physical&quot;: 343, &quot;String_Score_Combined&quot;: 743}"/>
  </edge>
  <edge label="850298 (pp) 851589" source="3" target="309">
    <att type="string" name="canonicalName" value="850298 (pp) 851589"/>
    <att type="string" name="interaction" value="pp"/>
    <att type="int" name="SCORE" value="990"/>
    <att type="string" name="support" value="{&quot;StringDB&quot;: &quot;physical&quot;, &quot;StringEvidence&quot;: &quot;experiments:0.907,database:0.896,textmining:0.094,coexpression:0.059&quot;, &quot;BioGrid&quot;: &quot;physical&quot;, &quot;BioGrid_PubMed&quot;: &quot;15094838&quot;, &quot;BioGrid_Type&quot;: &quot;Affinity Capture-MS&quot;, &quot;String_Score_Physical&quot;: 990, &quot;String_Score_Combined&quot;: 992}"/>
  </edge>
  <edge label="850298 (pp) 851632" source="3" target="314">
    <att type="string" name="canonicalName" value="850298 (pp) 851632"/>
    <att type="string" name="interaction" value="pp"/>
    <att type="int" name="SCORE" value="773"/>
    <att type="string" name="support" value="{&quot;StringDB&quot;: &quot;physical&quot;, &quot;StringEvidence&quot;: &quot;coexpression:0.794,database:0.708,textmining:0.324,experiments:0.190&quot;, &quot;BioGrid&quot;: &quot;physical&quot;, &quot;BioGrid_PubMed&quot;: &quot;29263326,23209026&quot;, &quot;BioGrid_Type&quot;: &quot;Affinity Capture-MS&quot;, &quot;String_Score_Physical&quot;: 773, &quot;String_Score_Combined&quot;: 968}"/>
  </edge>
  <edge label="850298 (pp) 851636" source="3" target="315">
    <att type="string" name="canonicalName" value="850298 (pp) 851636"/>
    <att type="string" name="interaction" value="pp"/>
    <att type="int" name="SCORE" value="996"/>
    <att type="string" name="support" value="{&quot;StringDB&quot;: &quot;physical&quot;, &quot;StringEvidence&quot;: &quot;experiments:0.966,database:0.896,textmining:0.394,coexpression:0.057&quot;, &quot;BioGrid&quot;: &quot;genetic,physical&quot;, &quot;BioGrid_PubMed&quot;: &quot;31062022,29263326,27708008,15094838&quot;, &quot;BioGrid_Type&quot;: &quot;Negative Genetic,Affinity Capture-MS&quot;, &quot;BioGrid_Score&quot;: &quot;-0.6502,-0.6344&quot;, &quot;String_Score_Physical&quot;: 996, &quot;String_Score_Combined&quot;: 998}"/>
  </edge>
  <edge label="850298 (pp) 851656" source="3" target="319">
    <att type="string" name="canonicalName" value="850298 (pp) 851656"/>
    <att type="string" name="interaction" value="pp"/>
    <att type="int" name="SCORE" value="753"/>
    <att type="string" name="support" value="{&quot;StringDB&quot;: &quot;physical&quot;, &quot;StringEvidence&quot;: &quot;coexpression:0.870,database:0.708,experiments:0.120&quot;, &quot;BioGrid&quot;: &quot;genetic,physical&quot;, &quot;BioGrid_PubMed&quot;: &quot;29263326,27708008&quot;, &quot;BioGrid_Type&quot;: &quot;Negative Genetic,Affinity Capture-MS&quot;, &quot;BioGrid_Score&quot;: &quot;-0.1418&quot;, &quot;String_Score_Physical&quot;: 753, &quot;String_Score_Combined&quot;: 968}"/>
  </edge>
  <edge label="850298 (pp) 851659" source="3" target="321">
    <att type="string" name="canonicalName" value="850298 (pp) 851659"/>
    <att type="string" name="interaction" value="pp"/>
    <att type="int" name="SCORE" value="286"/>
    <att type="string" name="support" value="{&quot;StringDB&quot;: &quot;physical&quot;, &quot;StringEvidence&quot;: &quot;experiments:0.255,coexpression:0.036&quot;, &quot;BioGrid&quot;: &quot;physical&quot;, &quot;BioGrid_PubMed&quot;: &quot;29263326&quot;, &quot;BioGrid_Type&quot;: &quot;Affinity Capture-MS&quot;, &quot;String_Score_Physical&quot;: 286, &quot;String_Score_Combined&quot;: 312}"/>
  </edge>
  <edge label="850298 (pp) 851893" source="3" target="378">
    <att type="string" name="canonicalName" value="850298 (pp) 851893"/>
    <att type="string" name="interaction" value="pp"/>
    <att type="int" name="SCORE" value="999"/>
    <att type="string" name="support" value="{&quot;StringDB&quot;: &quot;physical&quot;, &quot;StringEvidence&quot;: &quot;experiments:0.998,coexpression:0.957,database:0.896,textmining:0.321&quot;, &quot;BioGrid&quot;: &quot;genetic,physical&quot;, &quot;BioGrid_PubMed&quot;: &quot;29263326,27708008,16429126,12150911,11805826&quot;, &quot;BioGrid_Type&quot;: &quot;Negative Genetic,Affinity Capture-MS&quot;, &quot;BioGrid_Score&quot;: &quot;-0.25&quot;, &quot;String_Score_Physical&quot;: 999, &quot;String_Score_Combined&quot;: 999}"/>
  </edge>
  <edge label="850298 (pp) 851924" source="3" target="388">
    <att type="string" name="canonicalName" value="850298 (pp) 851924"/>
    <att type="string" name="interaction" value="pp"/>
    <att type="int" name="SCORE" value="999"/>
    <att type="string" name="support" value="{&quot;StringDB&quot;: &quot;physical&quot;, &quot;StringEvidence&quot;: &quot;experiments:0.993,database:0.896,textmining:0.890,coexpression:0.753&quot;, &quot;BioGrid&quot;: &quot;physical&quot;, &quot;BioGrid_PubMed&quot;: &quot;29263326,22431976,16429126,12150911,11805826&quot;, &quot;BioGrid_Type&quot;: &quot;Affinity Capture-MS&quot;, &quot;String_Score_Physical&quot;: 999, &quot;String_Score_Combined&quot;: 999}"/>
  </edge>
  <edge label="850298 (pp) 851939" source="3" target="392">
    <att type="string" name="canonicalName" value="850298 (pp) 851939"/>
    <att type="string" name="interaction" value="pp"/>
    <att type="int" name="SCORE" value="999"/>
    <att type="string" name="support" value="{&quot;StringDB&quot;: &quot;physical&quot;, &quot;StringEvidence&quot;: &quot;experiments:0.999,textmining:0.958,coexpression:0.914,database:0.896&quot;, &quot;BioGrid&quot;: &quot;genetic,physical&quot;, &quot;BioGrid_PubMed&quot;: &quot;29263326,27708008&quot;, &quot;BioGrid_Type&quot;: &quot;Negative Genetic,Affinity Capture-MS&quot;, &quot;BioGrid_Score&quot;: &quot;-0.2513&quot;, &quot;String_Score_Physical&quot;: 999, &quot;String_Score_Combined&quot;: 999}"/>
  </edge>
  <edge label="850298 (pp) 851969" source="3" target="398">
    <att type="string" name="canonicalName" value="850298 (pp) 851969"/>
    <att type="string" name="interaction" value="pp"/>
    <att type="int" name="SCORE" value="485"/>
    <att type="string" name="support" value="{&quot;StringDB&quot;: &quot;physical&quot;, &quot;StringEvidence&quot;: &quot;coexpression:0.932,experiments:0.463&quot;, &quot;BioGrid&quot;: &quot;genetic,physical&quot;, &quot;BioGrid_PubMed&quot;: &quot;29263326,27708008,15056729&quot;, &quot;BioGrid_Type&quot;: &quot;Negative Genetic,Affinity Capture-MS&quot;, &quot;BioGrid_Score&quot;: &quot;-0.1586&quot;, &quot;String_Score_Physical&quot;: 485, &quot;String_Score_Combined&quot;: 965}"/>
  </edge>
  <edge label="850298 (pp) 852002" source="3" target="404">
    <att type="string" name="canonicalName" value="850298 (pp) 852002"/>
    <att type="string" name="interaction" value="pp"/>
    <att type="int" name="SCORE" value="208"/>
    <att type="string" name="support" value="{&quot;BioGrid&quot;: &quot;physical&quot;, &quot;BioGrid_PubMed&quot;: &quot;22875988&quot;, &quot;BioGrid_Type&quot;: &quot;Two-hybrid&quot;}"/>
  </edge>
  <edge label="850298 (pp) 852007" source="3" target="405">
    <att type="string" name="canonicalName" value="850298 (pp) 852007"/>
    <att type="string" name="interaction" value="pp"/>
    <att type="int" name="SCORE" value="993"/>
    <att type="string" name="support" value="{&quot;StringDB&quot;: &quot;physical&quot;, &quot;StringEvidence&quot;: &quot;experiments:0.938,coexpression:0.899,database:0.896,textmining:0.447&quot;, &quot;BioGrid&quot;: &quot;genetic,physical&quot;, &quot;BioGrid_PubMed&quot;: &quot;29263326,27708008&quot;, &quot;BioGrid_Type&quot;: &quot;Negative Genetic,Affinity Capture-MS&quot;, &quot;BioGrid_Score&quot;: &quot;-0.3346&quot;, &quot;String_Score_Physical&quot;: 993, &quot;String_Score_Combined&quot;: 999}"/>
  </edge>
  <edge label="850298 (pp) 852021" source="3" target="408">
    <att type="string" name="canonicalName" value="850298 (pp) 852021"/>
    <att type="string" name="interaction" value="pp"/>
    <att type="int" name="SCORE" value="220"/>
    <att type="string" name="support" value="{&quot;StringDB&quot;: &quot;physical&quot;, &quot;StringEvidence&quot;: &quot;coexpression:0.846,experiments:0.187&quot;, &quot;BioGrid&quot;: &quot;physical&quot;, &quot;BioGrid_PubMed&quot;: &quot;29263326&quot;, &quot;BioGrid_Type&quot;: &quot;Affinity Capture-MS&quot;, &quot;String_Score_Physical&quot;: 220, &quot;String_Score_Combined&quot;: 880}"/>
  </edge>
  <edge label="850298 (pp) 852026" source="3" target="411">
    <att type="string" name="canonicalName" value="850298 (pp) 852026"/>
    <att type="string" name="interaction" value="pp"/>
    <att type="int" name="SCORE" value="208"/>
    <att type="string" name="support" value="{&quot;BioGrid&quot;: &quot;physical&quot;, &quot;BioGrid_PubMed&quot;: &quot;29263326&quot;, &quot;BioGrid_Type&quot;: &quot;Affinity Capture-MS&quot;}"/>
  </edge>
  <edge label="850298 (pp) 852058" source="3" target="418">
    <att type="string" name="canonicalName" value="850298 (pp) 852058"/>
    <att type="string" name="interaction" value="pp"/>
    <att type="int" name="SCORE" value="221"/>
    <att type="string" name="support" value="{&quot;StringDB&quot;: &quot;physical&quot;, &quot;StringEvidence&quot;: &quot;experiments:0.189,coexpression:0.082&quot;, &quot;BioGrid&quot;: &quot;physical&quot;, &quot;BioGrid_PubMed&quot;: &quot;29263326&quot;, &quot;BioGrid_Type&quot;: &quot;Affinity Capture-MS&quot;, &quot;String_Score_Physical&quot;: 221, &quot;String_Score_Combined&quot;: 286}"/>
  </edge>
  <edge label="850298 (pp) 852060" source="3" target="420">
    <att type="string" name="canonicalName" value="850298 (pp) 852060"/>
    <att type="string" name="interaction" value="pp"/>
    <att type="int" name="SCORE" value="999"/>
    <att type="string" name="support" value="{&quot;StringDB&quot;: &quot;physical&quot;, &quot;StringEvidence&quot;: &quot;experiments:0.999,coexpression:0.941,textmining:0.905,database:0.896&quot;, &quot;BioGrid&quot;: &quot;genetic,physical&quot;, &quot;BioGrid_PubMed&quot;: &quot;29263326,29054886,27708008,16429126,12150911,11805826&quot;, &quot;BioGrid_Type&quot;: &quot;Two-hybrid,Negative Genetic,Affinity Capture-MS&quot;, &quot;BioGrid_Score&quot;: &quot;-0.172,-0.1491&quot;, &quot;String_Score_Physical&quot;: 999, &quot;String_Score_Combined&quot;: 999}"/>
  </edge>
  <edge label="850298 (pp) 852107" source="3" target="433">
    <att type="string" name="canonicalName" value="850298 (pp) 852107"/>
    <att type="string" name="interaction" value="pp"/>
    <att type="int" name="SCORE" value="375"/>
    <att type="string" name="support" value="{&quot;StringDB&quot;: &quot;physical&quot;, &quot;StringEvidence&quot;: &quot;coexpression:0.932,experiments:0.349&quot;, &quot;BioGrid&quot;: &quot;genetic,physical&quot;, &quot;BioGrid_PubMed&quot;: &quot;29263326,19061648&quot;, &quot;BioGrid_Type&quot;: &quot;Positive Genetic,Affinity Capture-MS&quot;, &quot;BioGrid_Score&quot;: &quot;3.16643&quot;, &quot;String_Score_Physical&quot;: 375, &quot;String_Score_Combined&quot;: 957}"/>
  </edge>
  <edge label="850298 (pp) 852282" source="3" target="460">
    <att type="string" name="canonicalName" value="850298 (pp) 852282"/>
    <att type="string" name="interaction" value="pp"/>
    <att type="int" name="SCORE" value="997"/>
    <att type="string" name="support" value="{&quot;StringDB&quot;: &quot;physical&quot;, &quot;StringEvidence&quot;: &quot;experiments:0.980,textmining:0.955,database:0.896,coexpression:0.120&quot;, &quot;BioGrid&quot;: &quot;physical&quot;, &quot;BioGrid_PubMed&quot;: &quot;29263326,16429126,12150911,11805826&quot;, &quot;BioGrid_Type&quot;: &quot;Affinity Capture-MS&quot;, &quot;String_Score_Physical&quot;: 997, &quot;String_Score_Combined&quot;: 999}"/>
  </edge>
  <edge label="850298 (pp) 852319" source="3" target="465">
    <att type="string" name="canonicalName" value="850298 (pp) 852319"/>
    <att type="string" name="interaction" value="pp"/>
    <att type="int" name="SCORE" value="605"/>
    <att type="string" name="support" value="{&quot;StringDB&quot;: &quot;physical&quot;, &quot;StringEvidence&quot;: &quot;experiments:0.588,coexpression:0.045,textmining:0.032&quot;, &quot;BioGrid&quot;: &quot;physical&quot;, &quot;BioGrid_PubMed&quot;: &quot;29263326,15094838,12150911&quot;, &quot;BioGrid_Type&quot;: &quot;Affinity Capture-MS&quot;, &quot;String_Score_Physical&quot;: 605, &quot;String_Score_Combined&quot;: 634}"/>
  </edge>
  <edge label="850298 (pp) 852337" source="3" target="469">
    <att type="string" name="canonicalName" value="850298 (pp) 852337"/>
    <att type="string" name="interaction" value="pp"/>
    <att type="int" name="SCORE" value="993"/>
    <att type="string" name="support" value="{&quot;StringDB&quot;: &quot;physical&quot;, &quot;StringEvidence&quot;: &quot;experiments:0.931,database:0.896,textmining:0.095,coexpression:0.059&quot;, &quot;BioGrid&quot;: &quot;physical&quot;, &quot;BioGrid_PubMed&quot;: &quot;29263326,15094838&quot;, &quot;BioGrid_Type&quot;: &quot;Affinity Capture-MS&quot;, &quot;String_Score_Physical&quot;: 993, &quot;String_Score_Combined&quot;: 994}"/>
  </edge>
  <edge label="850298 (pp) 852439" source="3" target="497">
    <att type="string" name="canonicalName" value="850298 (pp) 852439"/>
    <att type="string" name="interaction" value="pp"/>
    <att type="int" name="SCORE" value="259"/>
    <att type="string" name="support" value="{&quot;StringDB&quot;: &quot;physical&quot;, &quot;StringEvidence&quot;: &quot;coexpression:0.874,experiments:0.228&quot;, &quot;BioGrid&quot;: &quot;physical&quot;, &quot;BioGrid_PubMed&quot;: &quot;29263326&quot;, &quot;BioGrid_Type&quot;: &quot;Affinity Capture-MS&quot;, &quot;String_Score_Physical&quot;: 259, &quot;String_Score_Combined&quot;: 906}"/>
  </edge>
  <edge label="850298 (pp) 852451" source="3" target="499">
    <att type="string" name="canonicalName" value="850298 (pp) 852451"/>
    <att type="string" name="interaction" value="pp"/>
    <att type="int" name="SCORE" value="286"/>
    <att type="string" name="support" value="{&quot;StringDB&quot;: &quot;physical&quot;, &quot;StringEvidence&quot;: &quot;coexpression:0.749,experiments:0.255,textmining:0.009&quot;, &quot;BioGrid&quot;: &quot;physical&quot;, &quot;BioGrid_PubMed&quot;: &quot;29263326&quot;, &quot;BioGrid_Type&quot;: &quot;Affinity Capture-MS&quot;, &quot;String_Score_Physical&quot;: 286, &quot;String_Score_Combined&quot;: 822}"/>
  </edge>
  <edge label="850298 (pp) 852479" source="3" target="510">
    <att type="string" name="canonicalName" value="850298 (pp) 852479"/>
    <att type="string" name="interaction" value="pp"/>
    <att type="int" name="SCORE" value="988"/>
    <att type="string" name="support" value="{&quot;StringDB&quot;: &quot;physical&quot;, &quot;StringEvidence&quot;: &quot;database:0.896,experiments:0.880,textmining:0.290,cooccurrence:0.223,coexpression:0.219&quot;, &quot;BioGrid&quot;: &quot;physical&quot;, &quot;BioGrid_PubMed&quot;: &quot;29263326&quot;, &quot;BioGrid_Type&quot;: &quot;Affinity Capture-MS&quot;, &quot;String_Score_Physical&quot;: 988, &quot;String_Score_Combined&quot;: 994}"/>
  </edge>
  <edge label="850298 (pp) 852487" source="3" target="512">
    <att type="string" name="canonicalName" value="850298 (pp) 852487"/>
    <att type="string" name="interaction" value="pp"/>
    <att type="int" name="SCORE" value="942"/>
    <att type="string" name="support" value="{&quot;StringDB&quot;: &quot;physical&quot;, &quot;StringEvidence&quot;: &quot;database:0.896,experiments:0.428,coexpression:0.294,textmining:0.015&quot;, &quot;BioGrid&quot;: &quot;physical&quot;, &quot;BioGrid_PubMed&quot;: &quot;29263326&quot;, &quot;BioGrid_Type&quot;: &quot;Affinity Capture-MS&quot;, &quot;String_Score_Physical&quot;: 942, &quot;String_Score_Combined&quot;: 960}"/>
  </edge>
  <edge label="850298 (pp) 852582" source="3" target="538">
    <att type="string" name="canonicalName" value="850298 (pp) 852582"/>
    <att type="string" name="interaction" value="pp"/>
    <att type="int" name="SCORE" value="208"/>
    <att type="string" name="support" value="{&quot;BioGrid&quot;: &quot;physical&quot;, &quot;BioGrid_PubMed&quot;: &quot;29263326&quot;, &quot;BioGrid_Type&quot;: &quot;Affinity Capture-MS&quot;}"/>
  </edge>
  <edge label="850298 (pp) 852607" source="3" target="546">
    <att type="string" name="canonicalName" value="850298 (pp) 852607"/>
    <att type="string" name="interaction" value="pp"/>
    <att type="int" name="SCORE" value="208"/>
    <att type="string" name="support" value="{&quot;BioGrid&quot;: &quot;physical&quot;, &quot;BioGrid_PubMed&quot;: &quot;29263326&quot;, &quot;BioGrid_Type&quot;: &quot;Affinity Capture-MS&quot;}"/>
  </edge>
  <edge label="850298 (pp) 852704" source="3" target="563">
    <att type="string" name="canonicalName" value="850298 (pp) 852704"/>
    <att type="string" name="interaction" value="pp"/>
    <att type="int" name="SCORE" value="938"/>
    <att type="string" name="support" value="{&quot;StringDB&quot;: &quot;physical&quot;, &quot;StringEvidence&quot;: &quot;coexpression:0.991,database:0.896,experiments:0.386,textmining:0.313&quot;, &quot;BioGrid&quot;: &quot;physical&quot;, &quot;BioGrid_PubMed&quot;: &quot;29263326,12150911&quot;, &quot;BioGrid_Type&quot;: &quot;Affinity Capture-MS&quot;, &quot;String_Score_Physical&quot;: 938, &quot;String_Score_Combined&quot;: 999}"/>
  </edge>
  <edge label="850298 (pp) 852757" source="3" target="575">
    <att type="string" name="canonicalName" value="850298 (pp) 852757"/>
    <att type="string" name="interaction" value="pp"/>
    <att type="int" name="SCORE" value="915"/>
    <att type="string" name="support" value="{&quot;StringDB&quot;: &quot;physical&quot;, &quot;StringEvidence&quot;: &quot;database:0.896,coexpression:0.776,textmining:0.272,experiments:0.154&quot;, &quot;BioGrid&quot;: &quot;physical&quot;, &quot;BioGrid_PubMed&quot;: &quot;29263326,16227579&quot;, &quot;BioGrid_Type&quot;: &quot;Affinity Capture-MS&quot;, &quot;String_Score_Physical&quot;: 915, &quot;String_Score_Combined&quot;: 986}"/>
  </edge>
  <edge label="850298 (pp) 852854" source="3" target="594">
    <att type="string" name="canonicalName" value="850298 (pp) 852854"/>
    <att type="string" name="interaction" value="pp"/>
    <att type="int" name="SCORE" value="321"/>
    <att type="string" name="support" value="{&quot;StringDB&quot;: &quot;physical&quot;, &quot;StringEvidence&quot;: &quot;coexpression:0.798,experiments:0.293,textmining:0.030&quot;, &quot;BioGrid&quot;: &quot;genetic,physical&quot;, &quot;BioGrid_PubMed&quot;: &quot;29263326,19061648&quot;, &quot;BioGrid_Type&quot;: &quot;Positive Genetic,Affinity Capture-MS&quot;, &quot;BioGrid_Score&quot;: &quot;3.48859&quot;, &quot;String_Score_Physical&quot;: 321, &quot;String_Score_Combined&quot;: 867}"/>
  </edge>
  <edge label="850298 (pp) 852865" source="3" target="598">
    <att type="string" name="canonicalName" value="850298 (pp) 852865"/>
    <att type="string" name="interaction" value="pp"/>
    <att type="int" name="SCORE" value="991"/>
    <att type="string" name="support" value="{&quot;StringDB&quot;: &quot;physical&quot;, &quot;StringEvidence&quot;: &quot;experiments:0.914,database:0.896,coexpression:0.013&quot;, &quot;BioGrid&quot;: &quot;physical&quot;, &quot;BioGrid_PubMed&quot;: &quot;29054886&quot;, &quot;BioGrid_Type&quot;: &quot;Two-hybrid&quot;, &quot;String_Score_Physical&quot;: 991, &quot;String_Score_Combined&quot;: 991}"/>
  </edge>
  <edge label="850298 (pp) 852876" source="3" target="601">
    <att type="string" name="canonicalName" value="850298 (pp) 852876"/>
    <att type="string" name="interaction" value="pp"/>
    <att type="int" name="SCORE" value="208"/>
    <att type="string" name="support" value="{&quot;BioGrid&quot;: &quot;physical&quot;, &quot;BioGrid_PubMed&quot;: &quot;29263326&quot;, &quot;BioGrid_Type&quot;: &quot;Affinity Capture-MS&quot;}"/>
  </edge>
  <edge label="850298 (pp) 852945" source="3" target="606">
    <att type="string" name="canonicalName" value="850298 (pp) 852945"/>
    <att type="string" name="interaction" value="pp"/>
    <att type="int" name="SCORE" value="189"/>
    <att type="string" name="support" value="{&quot;StringDB&quot;: &quot;physical&quot;, &quot;StringEvidence&quot;: &quot;experiments:0.154,coexpression:0.015&quot;, &quot;BioGrid&quot;: &quot;genetic,physical&quot;, &quot;BioGrid_PubMed&quot;: &quot;29263326,19061648&quot;, &quot;BioGrid_Type&quot;: &quot;Positive Genetic,Affinity Capture-MS&quot;, &quot;BioGrid_Score&quot;: &quot;2.347732&quot;, &quot;String_Score_Physical&quot;: 189, &quot;String_Score_Combined&quot;: 200}"/>
  </edge>
  <edge label="850298 (pp) 852951" source="3" target="610">
    <att type="string" name="canonicalName" value="850298 (pp) 852951"/>
    <att type="string" name="interaction" value="pp"/>
    <att type="int" name="SCORE" value="317"/>
    <att type="string" name="support" value="{&quot;StringDB&quot;: &quot;physical&quot;, &quot;StringEvidence&quot;: &quot;experiments:0.288&quot;, &quot;BioGrid&quot;: &quot;genetic,physical&quot;, &quot;BioGrid_PubMed&quot;: &quot;29263326,27708008&quot;, &quot;BioGrid_Type&quot;: &quot;Negative Genetic,Affinity Capture-MS&quot;, &quot;BioGrid_Score&quot;: &quot;-0.1786&quot;, &quot;String_Score_Physical&quot;: 317, &quot;String_Score_Combined&quot;: 317}"/>
  </edge>
  <edge label="850298 (pp) 852972" source="3" target="620">
    <att type="string" name="canonicalName" value="850298 (pp) 852972"/>
    <att type="string" name="interaction" value="pp"/>
    <att type="int" name="SCORE" value="999"/>
    <att type="string" name="support" value="{&quot;StringDB&quot;: &quot;physical&quot;, &quot;StringEvidence&quot;: &quot;experiments:0.999,database:0.896,coexpression:0.169,textmining:0.067&quot;, &quot;BioGrid&quot;: &quot;genetic,physical&quot;, &quot;BioGrid_PubMed&quot;: &quot;30653518,29263326,29054886,19061648&quot;, &quot;BioGrid_Type&quot;: &quot;Positive Genetic,Two-hybrid,Affinity Capture-MS&quot;, &quot;BioGrid_Score&quot;: &quot;2.230693&quot;, &quot;String_Score_Physical&quot;: 999, &quot;String_Score_Combined&quot;: 999}"/>
  </edge>
  <edge label="850298 (pp) 852976" source="3" target="621">
    <att type="string" name="canonicalName" value="850298 (pp) 852976"/>
    <att type="string" name="interaction" value="pp"/>
    <att type="int" name="SCORE" value="342"/>
    <att type="string" name="support" value="{&quot;StringDB&quot;: &quot;physical&quot;, &quot;StringEvidence&quot;: &quot;experiments:0.314,coexpression:0.208&quot;, &quot;BioGrid&quot;: &quot;physical&quot;, &quot;BioGrid_PubMed&quot;: &quot;29263326&quot;, &quot;BioGrid_Type&quot;: &quot;Affinity Capture-MS&quot;, &quot;String_Score_Physical&quot;: 342, &quot;String_Score_Combined&quot;: 479}"/>
  </edge>
  <edge label="850298 (pp) 852982" source="3" target="624">
    <att type="string" name="canonicalName" value="850298 (pp) 852982"/>
    <att type="string" name="interaction" value="pp"/>
    <att type="int" name="SCORE" value="999"/>
    <att type="string" name="support" value="{&quot;StringDB&quot;: &quot;physical&quot;, &quot;StringEvidence&quot;: &quot;experiments:0.999,textmining:0.898,database:0.896,coexpression:0.630&quot;, &quot;BioGrid&quot;: &quot;physical&quot;, &quot;BioGrid_PubMed&quot;: &quot;29263326,29054886,12150911&quot;, &quot;BioGrid_Type&quot;: &quot;Two-hybrid,Affinity Capture-MS&quot;, &quot;String_Score_Physical&quot;: 999, &quot;String_Score_Combined&quot;: 999}"/>
  </edge>
  <edge label="850298 (pp) 852983" source="3" target="625">
    <att type="string" name="canonicalName" value="850298 (pp) 852983"/>
    <att type="string" name="interaction" value="pp"/>
    <att type="int" name="SCORE" value="241"/>
    <att type="string" name="support" value="{&quot;StringDB&quot;: &quot;physical&quot;, &quot;StringEvidence&quot;: &quot;textmining:0.327,experiments:0.210,coexpression:0.187&quot;, &quot;String_Score_Physical&quot;: 241, &quot;String_Score_Combined&quot;: 585}"/>
  </edge>
  <edge label="850298 (pp) 853029" source="3" target="634">
    <att type="string" name="canonicalName" value="850298 (pp) 853029"/>
    <att type="string" name="interaction" value="pp"/>
    <att type="int" name="SCORE" value="980"/>
    <att type="string" name="support" value="{&quot;StringDB&quot;: &quot;physical&quot;, &quot;StringEvidence&quot;: &quot;database:0.896,experiments:0.802,textmining:0.771,coexpression:0.522&quot;, &quot;BioGrid&quot;: &quot;physical&quot;, &quot;BioGrid_PubMed&quot;: &quot;29263326&quot;, &quot;BioGrid_Type&quot;: &quot;Affinity Capture-MS&quot;, &quot;String_Score_Physical&quot;: 980, &quot;String_Score_Combined&quot;: 997}"/>
  </edge>
  <edge label="850298 (pp) 853048" source="3" target="636">
    <att type="string" name="canonicalName" value="850298 (pp) 853048"/>
    <att type="string" name="interaction" value="pp"/>
    <att type="int" name="SCORE" value="998"/>
    <att type="string" name="support" value="{&quot;StringDB&quot;: &quot;physical&quot;, &quot;StringEvidence&quot;: &quot;coexpression:0.991,experiments:0.985,database:0.896,textmining:0.767&quot;, &quot;BioGrid&quot;: &quot;physical&quot;, &quot;BioGrid_PubMed&quot;: &quot;29263326,16429126,12150911,11805826&quot;, &quot;BioGrid_Type&quot;: &quot;Affinity Capture-MS&quot;, &quot;String_Score_Physical&quot;: 998, &quot;String_Score_Combined&quot;: 999}"/>
  </edge>
  <edge label="850298 (pp) 853051" source="3" target="638">
    <att type="string" name="canonicalName" value="850298 (pp) 853051"/>
    <att type="string" name="interaction" value="pp"/>
    <att type="int" name="SCORE" value="286"/>
    <att type="string" name="support" value="{&quot;StringDB&quot;: &quot;physical&quot;, &quot;StringEvidence&quot;: &quot;experiments:0.255,coexpression:0.237,textmining:0.089&quot;, &quot;BioGrid&quot;: &quot;physical&quot;, &quot;BioGrid_PubMed&quot;: &quot;29263326&quot;, &quot;BioGrid_Type&quot;: &quot;Affinity Capture-MS&quot;, &quot;String_Score_Physical&quot;: 286, &quot;String_Score_Combined&quot;: 503}"/>
  </edge>
  <edge label="850298 (pp) 853128" source="3" target="661">
    <att type="string" name="canonicalName" value="850298 (pp) 853128"/>
    <att type="string" name="interaction" value="pp"/>
    <att type="int" name="SCORE" value="962"/>
    <att type="string" name="support" value="{&quot;StringDB&quot;: &quot;physical&quot;, &quot;StringEvidence&quot;: &quot;database:0.896,experiments:0.627,coexpression:0.112,textmining:0.095&quot;, &quot;BioGrid&quot;: &quot;physical&quot;, &quot;BioGrid_PubMed&quot;: &quot;31062022,29263326,15094838&quot;, &quot;BioGrid_Type&quot;: &quot;Affinity Capture-MS&quot;, &quot;String_Score_Physical&quot;: 962, &quot;String_Score_Combined&quot;: 970}"/>
  </edge>
  <edge label="850298 (pp) 853166" source="3" target="667">
    <att type="string" name="canonicalName" value="850298 (pp) 853166"/>
    <att type="string" name="interaction" value="pp"/>
    <att type="int" name="SCORE" value="902"/>
    <att type="string" name="support" value="{&quot;StringDB&quot;: &quot;physical&quot;, &quot;StringEvidence&quot;: &quot;database:0.896,coexpression:0.206,textmining:0.095,experiments:0.025&quot;, &quot;BioGrid&quot;: &quot;genetic&quot;, &quot;BioGrid_PubMed&quot;: &quot;27708008&quot;, &quot;BioGrid_Type&quot;: &quot;Negative Genetic&quot;, &quot;BioGrid_Score&quot;: &quot;-0.1978&quot;, &quot;String_Score_Physical&quot;: 902, &quot;String_Score_Combined&quot;: 929}"/>
  </edge>
  <edge label="850298 (pp) 853202" source="3" target="676">
    <att type="string" name="canonicalName" value="850298 (pp) 853202"/>
    <att type="string" name="interaction" value="pp"/>
    <att type="int" name="SCORE" value="286"/>
    <att type="string" name="support" value="{&quot;StringDB&quot;: &quot;physical&quot;, &quot;StringEvidence&quot;: &quot;experiments:0.255,coexpression:0.181&quot;, &quot;BioGrid&quot;: &quot;physical&quot;, &quot;BioGrid_PubMed&quot;: &quot;29263326&quot;, &quot;BioGrid_Type&quot;: &quot;Affinity Capture-MS&quot;, &quot;String_Score_Physical&quot;: 286, &quot;String_Score_Combined&quot;: 415}"/>
  </edge>
  <edge label="850298 (pp) 853249" source="3" target="686">
    <att type="string" name="canonicalName" value="850298 (pp) 853249"/>
    <att type="string" name="interaction" value="pp"/>
    <att type="int" name="SCORE" value="914"/>
    <att type="string" name="support" value="{&quot;StringDB&quot;: &quot;physical&quot;, &quot;StringEvidence&quot;: &quot;experiments:0.911,coexpression:0.132,textmining:0.038&quot;, &quot;BioGrid&quot;: &quot;physical&quot;, &quot;BioGrid_PubMed&quot;: &quot;31062022,15094838&quot;, &quot;BioGrid_Type&quot;: &quot;Affinity Capture-MS&quot;, &quot;String_Score_Physical&quot;: 914, &quot;String_Score_Combined&quot;: 928}"/>
  </edge>
  <edge label="850298 (pp) 853262" source="3" target="691">
    <att type="string" name="canonicalName" value="850298 (pp) 853262"/>
    <att type="string" name="interaction" value="pp"/>
    <att type="int" name="SCORE" value="208"/>
    <att type="string" name="support" value="{&quot;BioGrid&quot;: &quot;physical&quot;, &quot;BioGrid_PubMed&quot;: &quot;29263326&quot;, &quot;BioGrid_Type&quot;: &quot;Affinity Capture-MS&quot;}"/>
  </edge>
  <edge label="850298 (pp) 853293" source="3" target="696">
    <att type="string" name="canonicalName" value="850298 (pp) 853293"/>
    <att type="string" name="interaction" value="pp"/>
    <att type="int" name="SCORE" value="345"/>
    <att type="string" name="support" value="{&quot;StringDB&quot;: &quot;physical&quot;, &quot;StringEvidence&quot;: &quot;coexpression:0.717,experiments:0.318&quot;, &quot;BioGrid&quot;: &quot;genetic,physical&quot;, &quot;BioGrid_PubMed&quot;: &quot;29263326,19061648&quot;, &quot;BioGrid_Type&quot;: &quot;Positive Genetic,Affinity Capture-MS&quot;, &quot;BioGrid_Score&quot;: &quot;2.800148&quot;, &quot;String_Score_Physical&quot;: 345, &quot;String_Score_Combined&quot;: 815}"/>
  </edge>
  <edge label="850298 (pp) 853333" source="3" target="707">
    <att type="string" name="canonicalName" value="850298 (pp) 853333"/>
    <att type="string" name="interaction" value="pp"/>
    <att type="int" name="SCORE" value="208"/>
    <att type="string" name="support" value="{&quot;BioGrid&quot;: &quot;physical&quot;, &quot;BioGrid_PubMed&quot;: &quot;29263326&quot;, &quot;BioGrid_Type&quot;: &quot;Affinity Capture-MS&quot;}"/>
  </edge>
  <edge label="850298 (pp) 853335" source="3" target="709">
    <att type="string" name="canonicalName" value="850298 (pp) 853335"/>
    <att type="string" name="interaction" value="pp"/>
    <att type="int" name="SCORE" value="998"/>
    <att type="string" name="support" value="{&quot;StringDB&quot;: &quot;physical&quot;, &quot;StringEvidence&quot;: &quot;experiments:0.983,textmining:0.923,database:0.896,coexpression:0.529&quot;, &quot;BioGrid&quot;: &quot;physical&quot;, &quot;BioGrid_PubMed&quot;: &quot;29263326,16429126,12150911,11805826&quot;, &quot;BioGrid_Type&quot;: &quot;Affinity Capture-MS,Affinity Capture-Western&quot;, &quot;String_Score_Physical&quot;: 998, &quot;String_Score_Combined&quot;: 999}"/>
  </edge>
  <edge label="850298 (pp) 853376" source="3" target="716">
    <att type="string" name="canonicalName" value="850298 (pp) 853376"/>
    <att type="string" name="interaction" value="pp"/>
    <att type="int" name="SCORE" value="999"/>
    <att type="string" name="support" value="{&quot;StringDB&quot;: &quot;physical&quot;, &quot;StringEvidence&quot;: &quot;experiments:1.000,database:0.896,textmining:0.894,coexpression:0.889&quot;, &quot;BioGrid&quot;: &quot;physical&quot;, &quot;BioGrid_PubMed&quot;: &quot;29263326,29054886&quot;, &quot;BioGrid_Type&quot;: &quot;Two-hybrid,Affinity Capture-MS,Affinity Capture-Western&quot;, &quot;String_Score_Physical&quot;: 999, &quot;String_Score_Combined&quot;: 999}"/>
  </edge>
  <edge label="850298 (pp) 853428" source="3" target="724">
    <att type="string" name="canonicalName" value="850298 (pp) 853428"/>
    <att type="string" name="interaction" value="pp"/>
    <att type="int" name="SCORE" value="241"/>
    <att type="string" name="support" value="{&quot;StringDB&quot;: &quot;physical&quot;, &quot;StringEvidence&quot;: &quot;experiments:0.210&quot;, &quot;BioGrid&quot;: &quot;genetic,physical&quot;, &quot;BioGrid_PubMed&quot;: &quot;29263326,27708008&quot;, &quot;BioGrid_Type&quot;: &quot;Negative Genetic,Affinity Capture-MS&quot;, &quot;BioGrid_Score&quot;: &quot;-0.1423&quot;, &quot;String_Score_Physical&quot;: 241, &quot;String_Score_Combined&quot;: 241}"/>
  </edge>
  <edge label="850298 (pp) 853445" source="3" target="726">
    <att type="string" name="canonicalName" value="850298 (pp) 853445"/>
    <att type="string" name="interaction" value="pp"/>
    <att type="int" name="SCORE" value="903"/>
    <att type="string" name="support" value="{&quot;StringDB&quot;: &quot;physical&quot;, &quot;StringEvidence&quot;: &quot;coexpression:0.941,database:0.896,experiments:0.035&quot;, &quot;BioGrid&quot;: &quot;physical&quot;, &quot;BioGrid_PubMed&quot;: &quot;29263326&quot;, &quot;BioGrid_Type&quot;: &quot;Affinity Capture-MS&quot;, &quot;String_Score_Physical&quot;: 903, &quot;String_Score_Combined&quot;: 994}"/>
  </edge>
  <edge label="850298 (pp) 853463" source="3" target="729">
    <att type="string" name="canonicalName" value="850298 (pp) 853463"/>
    <att type="string" name="interaction" value="pp"/>
    <att type="int" name="SCORE" value="350"/>
    <att type="string" name="support" value="{&quot;StringDB&quot;: &quot;physical&quot;, &quot;StringEvidence&quot;: &quot;experiments:0.323,coexpression:0.219&quot;, &quot;BioGrid&quot;: &quot;physical&quot;, &quot;BioGrid_PubMed&quot;: &quot;29263326&quot;, &quot;BioGrid_Type&quot;: &quot;Affinity Capture-MS&quot;, &quot;String_Score_Physical&quot;: 350, &quot;String_Score_Combined&quot;: 493}"/>
  </edge>
  <edge label="850298 (pp) 853526" source="3" target="746">
    <att type="string" name="canonicalName" value="850298 (pp) 853526"/>
    <att type="string" name="interaction" value="pp"/>
    <att type="int" name="SCORE" value="286"/>
    <att type="string" name="support" value="{&quot;StringDB&quot;: &quot;physical&quot;, &quot;StringEvidence&quot;: &quot;coexpression:0.680,experiments:0.255&quot;, &quot;BioGrid&quot;: &quot;physical&quot;, &quot;BioGrid_PubMed&quot;: &quot;29263326&quot;, &quot;BioGrid_Type&quot;: &quot;Affinity Capture-MS&quot;, &quot;String_Score_Physical&quot;: 286, &quot;String_Score_Combined&quot;: 771}"/>
  </edge>
  <edge label="850298 (pp) 853587" source="3" target="759">
    <att type="string" name="canonicalName" value="850298 (pp) 853587"/>
    <att type="string" name="interaction" value="pp"/>
    <att type="int" name="SCORE" value="997"/>
    <att type="string" name="support" value="{&quot;StringDB&quot;: &quot;physical&quot;, &quot;StringEvidence&quot;: &quot;experiments:0.973,database:0.896,textmining:0.316,coexpression:0.117&quot;, &quot;BioGrid&quot;: &quot;physical&quot;, &quot;BioGrid_PubMed&quot;: &quot;29263326,15094838,12150911&quot;, &quot;BioGrid_Type&quot;: &quot;Affinity Capture-MS&quot;, &quot;String_Score_Physical&quot;: 997, &quot;String_Score_Combined&quot;: 998}"/>
  </edge>
  <edge label="850298 (pp) 853609" source="3" target="769">
    <att type="string" name="canonicalName" value="850298 (pp) 853609"/>
    <att type="string" name="interaction" value="pp"/>
    <att type="int" name="SCORE" value="208"/>
    <att type="string" name="support" value="{&quot;BioGrid&quot;: &quot;physical&quot;, &quot;BioGrid_PubMed&quot;: &quot;29263326&quot;, &quot;BioGrid_Type&quot;: &quot;Affinity Capture-MS&quot;}"/>
  </edge>
  <edge label="850298 (pp) 853631" source="3" target="771">
    <att type="string" name="canonicalName" value="850298 (pp) 853631"/>
    <att type="string" name="interaction" value="pp"/>
    <att type="int" name="SCORE" value="315"/>
    <att type="string" name="support" value="{&quot;StringDB&quot;: &quot;physical&quot;, &quot;StringEvidence&quot;: &quot;experiments:0.286&quot;, &quot;BioGrid&quot;: &quot;physical&quot;, &quot;BioGrid_PubMed&quot;: &quot;25973932&quot;, &quot;BioGrid_Type&quot;: &quot;Affinity Capture-MS&quot;, &quot;String_Score_Physical&quot;: 315, &quot;String_Score_Combined&quot;: 315}"/>
  </edge>
  <edge label="850298 (pp) 853682" source="3" target="785">
    <att type="string" name="canonicalName" value="850298 (pp) 853682"/>
    <att type="string" name="interaction" value="pp"/>
    <att type="int" name="SCORE" value="283"/>
    <att type="string" name="support" value="{&quot;StringDB&quot;: &quot;physical&quot;, &quot;StringEvidence&quot;: &quot;coexpression:0.989,experiments:0.253&quot;, &quot;BioGrid&quot;: &quot;physical&quot;, &quot;BioGrid_PubMed&quot;: &quot;29263326&quot;, &quot;BioGrid_Type&quot;: &quot;Affinity Capture-MS&quot;, &quot;String_Score_Physical&quot;: 283, &quot;String_Score_Combined&quot;: 992}"/>
  </edge>
  <edge label="850298 (pp) 853714" source="3" target="790">
    <att type="string" name="canonicalName" value="850298 (pp) 853714"/>
    <att type="string" name="interaction" value="pp"/>
    <att type="int" name="SCORE" value="253"/>
    <att type="string" name="support" value="{&quot;StringDB&quot;: &quot;physical&quot;, &quot;StringEvidence&quot;: &quot;coexpression:0.991,textmining:0.826,experiments:0.222&quot;, &quot;BioGrid&quot;: &quot;physical&quot;, &quot;BioGrid_PubMed&quot;: &quot;29263326&quot;, &quot;BioGrid_Type&quot;: &quot;Affinity Capture-MS&quot;, &quot;String_Score_Physical&quot;: 253, &quot;String_Score_Combined&quot;: 998}"/>
  </edge>
  <edge label="850298 (pp) 853762" source="3" target="801">
    <att type="string" name="canonicalName" value="850298 (pp) 853762"/>
    <att type="string" name="interaction" value="pp"/>
    <att type="int" name="SCORE" value="991"/>
    <att type="string" name="support" value="{&quot;StringDB&quot;: &quot;physical&quot;, &quot;StringEvidence&quot;: &quot;coexpression:0.970,experiments:0.915,database:0.896,textmining:0.815&quot;, &quot;BioGrid&quot;: &quot;physical&quot;, &quot;BioGrid_PubMed&quot;: &quot;29263326&quot;, &quot;BioGrid_Type&quot;: &quot;Affinity Capture-MS&quot;, &quot;String_Score_Physical&quot;: 991, &quot;String_Score_Combined&quot;: 999}"/>
  </edge>
  <edge label="850298 (pp) 853784" source="3" target="807">
    <att type="string" name="canonicalName" value="850298 (pp) 853784"/>
    <att type="string" name="interaction" value="pp"/>
    <att type="int" name="SCORE" value="918"/>
    <att type="string" name="support" value="{&quot;StringDB&quot;: &quot;physical&quot;, &quot;StringEvidence&quot;: &quot;experiments:0.914,coexpression:0.482,textmining:0.111&quot;, &quot;BioGrid&quot;: &quot;physical&quot;, &quot;BioGrid_PubMed&quot;: &quot;29054886&quot;, &quot;BioGrid_Type&quot;: &quot;Two-hybrid&quot;, &quot;String_Score_Physical&quot;: 918, &quot;String_Score_Combined&quot;: 962}"/>
  </edge>
  <edge label="850298 (pp) 853934" source="3" target="844">
    <att type="string" name="canonicalName" value="850298 (pp) 853934"/>
    <att type="string" name="interaction" value="pp"/>
    <att type="int" name="SCORE" value="996"/>
    <att type="string" name="support" value="{&quot;StringDB&quot;: &quot;physical&quot;, &quot;StringEvidence&quot;: &quot;experiments:0.967,coexpression:0.906,database:0.896,textmining:0.707&quot;, &quot;BioGrid&quot;: &quot;physical&quot;, &quot;BioGrid_PubMed&quot;: &quot;29263326,16429126,12150911,11805826&quot;, &quot;BioGrid_Type&quot;: &quot;Affinity Capture-MS&quot;, &quot;String_Score_Physical&quot;: 996, &quot;String_Score_Combined&quot;: 999}"/>
  </edge>
  <edge label="850298 (pp) 853956" source="3" target="850">
    <att type="string" name="canonicalName" value="850298 (pp) 853956"/>
    <att type="string" name="interaction" value="pp"/>
    <att type="int" name="SCORE" value="678"/>
    <att type="string" name="support" value="{&quot;StringDB&quot;: &quot;physical&quot;, &quot;StringEvidence&quot;: &quot;coexpression:0.990,experiments:0.665,textmining:0.115&quot;, &quot;BioGrid&quot;: &quot;physical&quot;, &quot;BioGrid_PubMed&quot;: &quot;29263326,21926967&quot;, &quot;BioGrid_Type&quot;: &quot;Affinity Capture-MS&quot;, &quot;String_Score_Physical&quot;: 678, &quot;String_Score_Combined&quot;: 997}"/>
  </edge>
  <edge label="850298 (pp) 854020" source="3" target="865">
    <att type="string" name="canonicalName" value="850298 (pp) 854020"/>
    <att type="string" name="interaction" value="pp"/>
    <att type="int" name="SCORE" value="208"/>
    <att type="string" name="support" value="{&quot;BioGrid&quot;: &quot;physical&quot;, &quot;BioGrid_PubMed&quot;: &quot;29263326&quot;, &quot;BioGrid_Type&quot;: &quot;Affinity Capture-MS&quot;}"/>
  </edge>
  <edge label="850298 (pp) 854028" source="3" target="869">
    <att type="string" name="canonicalName" value="850298 (pp) 854028"/>
    <att type="string" name="interaction" value="pp"/>
    <att type="int" name="SCORE" value="489"/>
    <att type="string" name="support" value="{&quot;StringDB&quot;: &quot;physical&quot;, &quot;StringEvidence&quot;: &quot;experiments:0.468,coexpression:0.086,textmining:0.086&quot;, &quot;BioGrid&quot;: &quot;physical&quot;, &quot;BioGrid_PubMed&quot;: &quot;31062022&quot;, &quot;BioGrid_Type&quot;: &quot;Affinity Capture-MS&quot;, &quot;String_Score_Physical&quot;: 489, &quot;String_Score_Combined&quot;: 573}"/>
  </edge>
  <edge label="850298 (pp) 854118" source="3" target="890">
    <att type="string" name="canonicalName" value="850298 (pp) 854118"/>
    <att type="string" name="interaction" value="pp"/>
    <att type="int" name="SCORE" value="208"/>
    <att type="string" name="support" value="{&quot;BioGrid&quot;: &quot;physical&quot;, &quot;BioGrid_PubMed&quot;: &quot;29263326&quot;, &quot;BioGrid_Type&quot;: &quot;Affinity Capture-MS&quot;}"/>
  </edge>
  <edge label="850298 (pp) 854162" source="3" target="903">
    <att type="string" name="canonicalName" value="850298 (pp) 854162"/>
    <att type="string" name="interaction" value="pp"/>
    <att type="int" name="SCORE" value="906"/>
    <att type="string" name="support" value="{&quot;StringDB&quot;: &quot;physical&quot;, &quot;StringEvidence&quot;: &quot;coexpression:0.901,database:0.896,experiments:0.067&quot;, &quot;BioGrid&quot;: &quot;genetic,physical&quot;, &quot;BioGrid_PubMed&quot;: &quot;31662437,29263326,27708008&quot;, &quot;BioGrid_Type&quot;: &quot;Negative Genetic,Affinity Capture-MS&quot;, &quot;BioGrid_Score&quot;: &quot;-0.1217&quot;, &quot;String_Score_Physical&quot;: 906, &quot;String_Score_Combined&quot;: 990}"/>
  </edge>
  <edge label="850298 (pp) 854165" source="3" target="904">
    <att type="string" name="canonicalName" value="850298 (pp) 854165"/>
    <att type="string" name="interaction" value="pp"/>
    <att type="int" name="SCORE" value="999"/>
    <att type="string" name="support" value="{&quot;StringDB&quot;: &quot;physical&quot;, &quot;StringEvidence&quot;: &quot;experiments:0.999,coexpression:0.991,database:0.896,textmining:0.752&quot;, &quot;BioGrid&quot;: &quot;physical&quot;, &quot;BioGrid_PubMed&quot;: &quot;29263326,29054886&quot;, &quot;BioGrid_Type&quot;: &quot;Two-hybrid,Affinity Capture-MS&quot;, &quot;String_Score_Physical&quot;: 999, &quot;String_Score_Combined&quot;: 999}"/>
  </edge>
  <edge label="850298 (pp) 854227" source="3" target="907">
    <att type="string" name="canonicalName" value="850298 (pp) 854227"/>
    <att type="string" name="interaction" value="pp"/>
    <att type="int" name="SCORE" value="903"/>
    <att type="string" name="support" value="{&quot;StringDB&quot;: &quot;physical&quot;, &quot;StringEvidence&quot;: &quot;database:0.896,experiments:0.035,coexpression:0.019&quot;, &quot;BioGrid&quot;: &quot;physical&quot;, &quot;BioGrid_PubMed&quot;: &quot;29263326&quot;, &quot;BioGrid_Type&quot;: &quot;Affinity Capture-MS&quot;, &quot;String_Score_Physical&quot;: 903, &quot;String_Score_Combined&quot;: 905}"/>
  </edge>
  <edge label="850298 (pp) 854245" source="3" target="912">
    <att type="string" name="canonicalName" value="850298 (pp) 854245"/>
    <att type="string" name="interaction" value="pp"/>
    <att type="int" name="SCORE" value="994"/>
    <att type="string" name="support" value="{&quot;StringDB&quot;: &quot;physical&quot;, &quot;StringEvidence&quot;: &quot;experiments:0.944,database:0.896,textmining:0.771,coexpression:0.247&quot;, &quot;BioGrid&quot;: &quot;physical&quot;, &quot;BioGrid_PubMed&quot;: &quot;29263326,12150911&quot;, &quot;BioGrid_Type&quot;: &quot;Affinity Capture-MS&quot;, &quot;String_Score_Physical&quot;: 994, &quot;String_Score_Combined&quot;: 999}"/>
  </edge>
  <edge label="850298 (pp) 854263" source="3" target="923">
    <att type="string" name="canonicalName" value="850298 (pp) 854263"/>
    <att type="string" name="interaction" value="pp"/>
    <att type="int" name="SCORE" value="995"/>
    <att type="string" name="support" value="{&quot;StringDB&quot;: &quot;physical&quot;, &quot;StringEvidence&quot;: &quot;experiments:0.953,database:0.896,coexpression:0.164&quot;, &quot;BioGrid&quot;: &quot;physical&quot;, &quot;BioGrid_PubMed&quot;: &quot;31062022,29263326,16429126,15094838,12150911&quot;, &quot;BioGrid_Type&quot;: &quot;Affinity Capture-MS&quot;, &quot;String_Score_Physical&quot;: 995, &quot;String_Score_Combined&quot;: 996}"/>
  </edge>
  <edge label="850298 (pp) 854338" source="3" target="943">
    <att type="string" name="canonicalName" value="850298 (pp) 854338"/>
    <att type="string" name="interaction" value="pp"/>
    <att type="int" name="SCORE" value="885"/>
    <att type="string" name="support" value="{&quot;StringDB&quot;: &quot;physical&quot;, &quot;StringEvidence&quot;: &quot;experiments:0.880,textmining:0.150,coexpression:0.086&quot;, &quot;BioGrid&quot;: &quot;physical&quot;, &quot;BioGrid_PubMed&quot;: &quot;29263326&quot;, &quot;BioGrid_Type&quot;: &quot;Affinity Capture-MS&quot;, &quot;String_Score_Physical&quot;: 885, &quot;String_Score_Combined&quot;: 910}"/>
  </edge>
  <edge label="850298 (pp) 854373" source="3" target="946">
    <att type="string" name="canonicalName" value="850298 (pp) 854373"/>
    <att type="string" name="interaction" value="pp"/>
    <att type="int" name="SCORE" value="315"/>
    <att type="string" name="support" value="{&quot;StringDB&quot;: &quot;physical&quot;, &quot;StringEvidence&quot;: &quot;experiments:0.286,coexpression:0.015&quot;, &quot;BioGrid&quot;: &quot;physical&quot;, &quot;BioGrid_PubMed&quot;: &quot;26524240&quot;, &quot;BioGrid_Type&quot;: &quot;Affinity Capture-RNA&quot;, &quot;String_Score_Physical&quot;: 315, &quot;String_Score_Combined&quot;: 325}"/>
  </edge>
  <edge label="850298 (pp) 854381" source="3" target="948">
    <att type="string" name="canonicalName" value="850298 (pp) 854381"/>
    <att type="string" name="interaction" value="pp"/>
    <att type="int" name="SCORE" value="729"/>
    <att type="string" name="support" value="{&quot;StringDB&quot;: &quot;physical&quot;, &quot;StringEvidence&quot;: &quot;coexpression:0.958,database:0.708,textmining:0.426,experiments:0.035&quot;, &quot;BioGrid&quot;: &quot;physical&quot;, &quot;BioGrid_PubMed&quot;: &quot;36018804,29263326&quot;, &quot;BioGrid_Type&quot;: &quot;Affinity Capture-MS&quot;, &quot;String_Score_Physical&quot;: 729, &quot;String_Score_Combined&quot;: 993}"/>
  </edge>
  <edge label="850298 (pp) 854399" source="3" target="953">
    <att type="string" name="canonicalName" value="850298 (pp) 854399"/>
    <att type="string" name="interaction" value="pp"/>
    <att type="int" name="SCORE" value="286"/>
    <att type="string" name="support" value="{&quot;StringDB&quot;: &quot;physical&quot;, &quot;StringEvidence&quot;: &quot;coexpression:0.570,experiments:0.255,textmining:0.004&quot;, &quot;BioGrid&quot;: &quot;physical&quot;, &quot;BioGrid_PubMed&quot;: &quot;29263326&quot;, &quot;BioGrid_Type&quot;: &quot;Affinity Capture-MS&quot;, &quot;String_Score_Physical&quot;: 286, &quot;String_Score_Combined&quot;: 694}"/>
  </edge>
  <edge label="850298 (pp) 854446" source="3" target="967">
    <att type="string" name="canonicalName" value="850298 (pp) 854446"/>
    <att type="string" name="interaction" value="pp"/>
    <att type="int" name="SCORE" value="903"/>
    <att type="string" name="support" value="{&quot;StringDB&quot;: &quot;physical&quot;, &quot;StringEvidence&quot;: &quot;coexpression:0.896,database:0.896,textmining:0.362,experiments:0.035&quot;, &quot;BioGrid&quot;: &quot;physical&quot;, &quot;BioGrid_PubMed&quot;: &quot;29263326&quot;, &quot;BioGrid_Type&quot;: &quot;Affinity Capture-MS&quot;, &quot;String_Score_Physical&quot;: 903, &quot;String_Score_Combined&quot;: 993}"/>
  </edge>
  <edge label="850298 (pp) 854450" source="3" target="968">
    <att type="string" name="canonicalName" value="850298 (pp) 854450"/>
    <att type="string" name="interaction" value="pp"/>
    <att type="int" name="SCORE" value="463"/>
    <att type="string" name="support" value="{&quot;StringDB&quot;: &quot;physical&quot;, &quot;StringEvidence&quot;: &quot;experiments:0.441,coexpression:0.072&quot;, &quot;BioGrid&quot;: &quot;physical&quot;, &quot;BioGrid_PubMed&quot;: &quot;29775579,25973932&quot;, &quot;BioGrid_Type&quot;: &quot;Affinity Capture-MS&quot;, &quot;String_Score_Physical&quot;: 463, &quot;String_Score_Combined&quot;: 502}"/>
  </edge>
  <edge label="850298 (pp) 854461" source="3" target="973">
    <att type="string" name="canonicalName" value="850298 (pp) 854461"/>
    <att type="string" name="interaction" value="pp"/>
    <att type="int" name="SCORE" value="999"/>
    <att type="string" name="support" value="{&quot;StringDB&quot;: &quot;physical&quot;, &quot;StringEvidence&quot;: &quot;experiments:0.999,coexpression:0.956,database:0.896,textmining:0.872&quot;, &quot;BioGrid&quot;: &quot;physical&quot;, &quot;BioGrid_PubMed&quot;: &quot;29263326,29054886,20038530&quot;, &quot;BioGrid_Type&quot;: &quot;Two-hybrid,Affinity Capture-MS&quot;, &quot;String_Score_Physical&quot;: 999, &quot;String_Score_Combined&quot;: 999}"/>
  </edge>
  <edge label="850298 (pp) 854462" source="3" target="974">
    <att type="string" name="canonicalName" value="850298 (pp) 854462"/>
    <att type="string" name="interaction" value="pp"/>
    <att type="int" name="SCORE" value="314"/>
    <att type="string" name="support" value="{&quot;StringDB&quot;: &quot;physical&quot;, &quot;StringEvidence&quot;: &quot;experiments:0.285,coexpression:0.007&quot;, &quot;BioGrid&quot;: &quot;physical&quot;, &quot;BioGrid_PubMed&quot;: &quot;29263326&quot;, &quot;BioGrid_Type&quot;: &quot;Affinity Capture-MS&quot;, &quot;String_Score_Physical&quot;: 314, &quot;String_Score_Combined&quot;: 319}"/>
  </edge>
  <edge label="850298 (pp) 854487" source="3" target="980">
    <att type="string" name="canonicalName" value="850298 (pp) 854487"/>
    <att type="string" name="interaction" value="pp"/>
    <att type="int" name="SCORE" value="999"/>
    <att type="string" name="support" value="{&quot;StringDB&quot;: &quot;physical&quot;, &quot;StringEvidence&quot;: &quot;experiments:0.995,coexpression:0.960,database:0.896,textmining:0.690&quot;, &quot;BioGrid&quot;: &quot;physical&quot;, &quot;BioGrid_PubMed&quot;: &quot;29263326,21558325&quot;, &quot;BioGrid_Type&quot;: &quot;Affinity Capture-MS&quot;, &quot;String_Score_Physical&quot;: 999, &quot;String_Score_Combined&quot;: 999}"/>
  </edge>
  <edge label="850298 (pp) 854504" source="3" target="982">
    <att type="string" name="canonicalName" value="850298 (pp) 854504"/>
    <att type="string" name="interaction" value="pp"/>
    <att type="int" name="SCORE" value="315"/>
    <att type="string" name="support" value="{&quot;StringDB&quot;: &quot;physical&quot;, &quot;StringEvidence&quot;: &quot;experiments:0.286&quot;, &quot;BioGrid&quot;: &quot;genetic,physical&quot;, &quot;BioGrid_PubMed&quot;: &quot;29263326,27708008&quot;, &quot;BioGrid_Type&quot;: &quot;Negative Genetic,Affinity Capture-MS&quot;, &quot;BioGrid_Score&quot;: &quot;-0.1851&quot;, &quot;String_Score_Physical&quot;: 315, &quot;String_Score_Combined&quot;: 315}"/>
  </edge>
  <edge label="850298 (pp) 854679" source="3" target="1012">
    <att type="string" name="canonicalName" value="850298 (pp) 854679"/>
    <att type="string" name="interaction" value="pp"/>
    <att type="int" name="SCORE" value="807"/>
    <att type="string" name="support" value="{&quot;StringDB&quot;: &quot;physical&quot;, &quot;StringEvidence&quot;: &quot;coexpression:0.855,experiments:0.799&quot;, &quot;BioGrid&quot;: &quot;physical&quot;, &quot;BioGrid_PubMed&quot;: &quot;29263326&quot;, &quot;BioGrid_Type&quot;: &quot;Affinity Capture-MS&quot;, &quot;String_Score_Physical&quot;: 807, &quot;String_Score_Combined&quot;: 972}"/>
  </edge>
  <edge label="850298 (pp) 854717" source="3" target="1018">
    <att type="string" name="canonicalName" value="850298 (pp) 854717"/>
    <att type="string" name="interaction" value="pp"/>
    <att type="int" name="SCORE" value="912"/>
    <att type="string" name="support" value="{&quot;StringDB&quot;: &quot;physical&quot;, &quot;StringEvidence&quot;: &quot;coexpression:0.925,database:0.896,textmining:0.478,experiments:0.124&quot;, &quot;BioGrid&quot;: &quot;physical&quot;, &quot;BioGrid_PubMed&quot;: &quot;29263326&quot;, &quot;BioGrid_Type&quot;: &quot;Affinity Capture-MS&quot;, &quot;String_Score_Physical&quot;: 912, &quot;String_Score_Combined&quot;: 996}"/>
  </edge>
  <edge label="850298 (pp) 854741" source="3" target="1025">
    <att type="string" name="canonicalName" value="850298 (pp) 854741"/>
    <att type="string" name="interaction" value="pp"/>
    <att type="int" name="SCORE" value="879"/>
    <att type="string" name="support" value="{&quot;StringDB&quot;: &quot;physical&quot;, &quot;StringEvidence&quot;: &quot;experiments:0.875,coexpression:0.065,textmining:0.048&quot;, &quot;BioGrid&quot;: &quot;physical&quot;, &quot;BioGrid_PubMed&quot;: &quot;29263326&quot;, &quot;BioGrid_Type&quot;: &quot;Affinity Capture-MS&quot;, &quot;String_Score_Physical&quot;: 879, &quot;String_Score_Combined&quot;: 893}"/>
  </edge>
  <edge label="850298 (pp) 854793" source="3" target="1036">
    <att type="string" name="canonicalName" value="850298 (pp) 854793"/>
    <att type="string" name="interaction" value="pp"/>
    <att type="int" name="SCORE" value="983"/>
    <att type="string" name="support" value="{&quot;StringDB&quot;: &quot;physical&quot;, &quot;StringEvidence&quot;: &quot;coexpression:0.984,experiments:0.983,textmining:0.704&quot;, &quot;BioGrid&quot;: &quot;physical&quot;, &quot;BioGrid_PubMed&quot;: &quot;29263326,24990943,16762320,15178413&quot;, &quot;BioGrid_Type&quot;: &quot;Reconstituted Complex,Two-hybrid,Affinity Capture-MS,Co-crystal Structure,Co-fractionation&quot;, &quot;String_Score_Physical&quot;: 983, &quot;String_Score_Combined&quot;: 999}"/>
  </edge>
  <edge label="850298 (pp) 854794" source="3" target="1037">
    <att type="string" name="canonicalName" value="850298 (pp) 854794"/>
    <att type="string" name="interaction" value="pp"/>
    <att type="int" name="SCORE" value="208"/>
    <att type="string" name="support" value="{&quot;BioGrid&quot;: &quot;physical&quot;, &quot;BioGrid_PubMed&quot;: &quot;29263326&quot;, &quot;BioGrid_Type&quot;: &quot;Affinity Capture-MS&quot;}"/>
  </edge>
  <edge label="850298 (pp) 854881" source="3" target="1064">
    <att type="string" name="canonicalName" value="850298 (pp) 854881"/>
    <att type="string" name="interaction" value="pp"/>
    <att type="int" name="SCORE" value="999"/>
    <att type="string" name="support" value="{&quot;StringDB&quot;: &quot;physical&quot;, &quot;StringEvidence&quot;: &quot;experiments:0.999,coexpression:0.969,database:0.896,textmining:0.498&quot;, &quot;BioGrid&quot;: &quot;genetic,physical&quot;, &quot;BioGrid_PubMed&quot;: &quot;29925570,29263326,29054886,27708008&quot;, &quot;BioGrid_Type&quot;: &quot;Two-hybrid,Negative Genetic,Affinity Capture-MS&quot;, &quot;BioGrid_Score&quot;: &quot;-0.1986&quot;, &quot;String_Score_Physical&quot;: 999, &quot;String_Score_Combined&quot;: 999}"/>
  </edge>
  <edge label="850298 (pp) 854939" source="3" target="1080">
    <att type="string" name="canonicalName" value="850298 (pp) 854939"/>
    <att type="string" name="interaction" value="pp"/>
    <att type="int" name="SCORE" value="957"/>
    <att type="string" name="support" value="{&quot;StringDB&quot;: &quot;physical&quot;, &quot;StringEvidence&quot;: &quot;database:0.896,experiments:0.573,coexpression:0.241,textmining:0.038&quot;, &quot;BioGrid&quot;: &quot;physical&quot;, &quot;BioGrid_PubMed&quot;: &quot;29263326&quot;, &quot;BioGrid_Type&quot;: &quot;Affinity Capture-MS&quot;, &quot;String_Score_Physical&quot;: 957, &quot;String_Score_Combined&quot;: 968}"/>
  </edge>
  <edge label="850298 (pp) 854982" source="3" target="1095">
    <att type="string" name="canonicalName" value="850298 (pp) 854982"/>
    <att type="string" name="interaction" value="pp"/>
    <att type="int" name="SCORE" value="915"/>
    <att type="string" name="support" value="{&quot;StringDB&quot;: &quot;physical&quot;, &quot;StringEvidence&quot;: &quot;experiments:0.912,textmining:0.106,coexpression:0.083&quot;, &quot;BioGrid&quot;: &quot;physical&quot;, &quot;BioGrid_PubMed&quot;: &quot;29263326&quot;, &quot;BioGrid_Type&quot;: &quot;Affinity Capture-MS&quot;, &quot;String_Score_Physical&quot;: 915, &quot;String_Score_Combined&quot;: 931}"/>
  </edge>
  <edge label="850298 (pp) 855028" source="3" target="1106">
    <att type="string" name="canonicalName" value="850298 (pp) 855028"/>
    <att type="string" name="interaction" value="pp"/>
    <att type="int" name="SCORE" value="903"/>
    <att type="string" name="support" value="{&quot;StringDB&quot;: &quot;physical&quot;, &quot;StringEvidence&quot;: &quot;coexpression:0.942,database:0.896,experiments:0.035&quot;, &quot;BioGrid&quot;: &quot;physical&quot;, &quot;BioGrid_PubMed&quot;: &quot;29263326&quot;, &quot;BioGrid_Type&quot;: &quot;Affinity Capture-MS&quot;, &quot;String_Score_Physical&quot;: 903, &quot;String_Score_Combined&quot;: 994}"/>
  </edge>
  <edge label="850298 (pp) 855066" source="3" target="1113">
    <att type="string" name="canonicalName" value="850298 (pp) 855066"/>
    <att type="string" name="interaction" value="pp"/>
    <att type="int" name="SCORE" value="315"/>
    <att type="string" name="support" value="{&quot;StringDB&quot;: &quot;physical&quot;, &quot;StringEvidence&quot;: &quot;experiments:0.287,coexpression:0.009&quot;, &quot;BioGrid&quot;: &quot;physical&quot;, &quot;BioGrid_PubMed&quot;: &quot;10684247&quot;, &quot;BioGrid_Type&quot;: &quot;Co-purification&quot;, &quot;String_Score_Physical&quot;: 315, &quot;String_Score_Combined&quot;: 322}"/>
  </edge>
  <edge label="850298 (pp) 855068" source="3" target="1115">
    <att type="string" name="canonicalName" value="850298 (pp) 855068"/>
    <att type="string" name="interaction" value="pp"/>
    <att type="int" name="SCORE" value="903"/>
    <att type="string" name="support" value="{&quot;StringDB&quot;: &quot;physical&quot;, &quot;StringEvidence&quot;: &quot;coexpression:0.982,database:0.896,textmining:0.246,experiments:0.035&quot;, &quot;BioGrid&quot;: &quot;physical&quot;, &quot;BioGrid_PubMed&quot;: &quot;29263326&quot;, &quot;BioGrid_Type&quot;: &quot;Affinity Capture-MS&quot;, &quot;String_Score_Physical&quot;: 903, &quot;String_Score_Combined&quot;: 998}"/>
  </edge>
  <edge label="850298 (pp) 855118" source="3" target="1128">
    <att type="string" name="canonicalName" value="850298 (pp) 855118"/>
    <att type="string" name="interaction" value="pp"/>
    <att type="int" name="SCORE" value="998"/>
    <att type="string" name="support" value="{&quot;StringDB&quot;: &quot;physical&quot;, &quot;StringEvidence&quot;: &quot;experiments:0.986,database:0.896,textmining:0.846,coexpression:0.604&quot;, &quot;BioGrid&quot;: &quot;genetic,physical&quot;, &quot;BioGrid_PubMed&quot;: &quot;29263326,27708008,16429126,12150911,11805826&quot;, &quot;BioGrid_Type&quot;: &quot;Negative Genetic,Affinity Capture-MS&quot;, &quot;BioGrid_Score&quot;: &quot;-0.2215,-0.2227&quot;, &quot;String_Score_Physical&quot;: 998, &quot;String_Score_Combined&quot;: 999}"/>
  </edge>
  <edge label="850298 (pp) 855143" source="3" target="1131">
    <att type="string" name="canonicalName" value="850298 (pp) 855143"/>
    <att type="string" name="interaction" value="pp"/>
    <att type="int" name="SCORE" value="640"/>
    <att type="string" name="support" value="{&quot;StringDB&quot;: &quot;physical&quot;, &quot;StringEvidence&quot;: &quot;experiments:0.625,textmining:0.145,coexpression:0.083&quot;, &quot;BioGrid&quot;: &quot;genetic,physical&quot;, &quot;BioGrid_PubMed&quot;: &quot;37158240,31062022,29263326,19061648,11805826&quot;, &quot;BioGrid_Type&quot;: &quot;Positive Genetic,Affinity Capture-MS&quot;, &quot;BioGrid_Score&quot;: &quot;2.067481&quot;, &quot;String_Score_Physical&quot;: 640, &quot;String_Score_Combined&quot;: 718}"/>
  </edge>
  <edge label="850298 (pp) 855158" source="3" target="1135">
    <att type="string" name="canonicalName" value="850298 (pp) 855158"/>
    <att type="string" name="interaction" value="pp"/>
    <att type="int" name="SCORE" value="975"/>
    <att type="string" name="support" value="{&quot;StringDB&quot;: &quot;physical&quot;, &quot;StringEvidence&quot;: &quot;database:0.896,textmining:0.815,coexpression:0.814,experiments:0.752&quot;, &quot;BioGrid&quot;: &quot;physical&quot;, &quot;BioGrid_PubMed&quot;: &quot;33326748,29263326,16429126,12150911,11805826&quot;, &quot;BioGrid_Type&quot;: &quot;Affinity Capture-MS&quot;, &quot;String_Score_Physical&quot;: 975, &quot;String_Score_Combined&quot;: 999}"/>
  </edge>
  <edge label="850298 (pp) 855174" source="3" target="1137">
    <att type="string" name="canonicalName" value="850298 (pp) 855174"/>
    <att type="string" name="interaction" value="pp"/>
    <att type="int" name="SCORE" value="987"/>
    <att type="string" name="support" value="{&quot;StringDB&quot;: &quot;physical&quot;, &quot;StringEvidence&quot;: &quot;database:0.896,experiments:0.876,textmining:0.098,coexpression:0.082&quot;, &quot;String_Score_Physical&quot;: 987, &quot;String_Score_Combined&quot;: 989}"/>
  </edge>
  <edge label="850298 (pp) 855269" source="3" target="1158">
    <att type="string" name="canonicalName" value="850298 (pp) 855269"/>
    <att type="string" name="interaction" value="pp"/>
    <att type="int" name="SCORE" value="997"/>
    <att type="string" name="support" value="{&quot;StringDB&quot;: &quot;physical&quot;, &quot;StringEvidence&quot;: &quot;experiments:0.970,textmining:0.922,coexpression:0.897,database:0.896&quot;, &quot;BioGrid&quot;: &quot;genetic,physical&quot;, &quot;BioGrid_PubMed&quot;: &quot;29263326,27708008,23209026,16429126,12150911&quot;, &quot;BioGrid_Type&quot;: &quot;Negative Genetic,Affinity Capture-MS&quot;, &quot;BioGrid_Score&quot;: &quot;-0.5988,-0.692&quot;, &quot;String_Score_Physical&quot;: 997, &quot;String_Score_Combined&quot;: 999}"/>
  </edge>
  <edge label="850298 (pp) 855335" source="3" target="1176">
    <att type="string" name="canonicalName" value="850298 (pp) 855335"/>
    <att type="string" name="interaction" value="pp"/>
    <att type="int" name="SCORE" value="999"/>
    <att type="string" name="support" value="{&quot;StringDB&quot;: &quot;physical&quot;, &quot;StringEvidence&quot;: &quot;experiments:0.999,coexpression:0.954,database:0.896,textmining:0.393&quot;, &quot;BioGrid&quot;: &quot;genetic,physical&quot;, &quot;BioGrid_PubMed&quot;: &quot;29263326,29054886,27708008,12150911&quot;, &quot;BioGrid_Type&quot;: &quot;Two-hybrid,Negative Genetic,Affinity Capture-MS&quot;, &quot;BioGrid_Score&quot;: &quot;-0.2368&quot;, &quot;String_Score_Physical&quot;: 999, &quot;String_Score_Combined&quot;: 999}"/>
  </edge>
  <edge label="850298 (pp) 855414" source="3" target="1194">
    <att type="string" name="canonicalName" value="850298 (pp) 855414"/>
    <att type="string" name="interaction" value="pp"/>
    <att type="int" name="SCORE" value="510"/>
    <att type="string" name="support" value="{&quot;StringDB&quot;: &quot;physical&quot;, &quot;StringEvidence&quot;: &quot;experiments:0.490,coexpression:0.164,textmining:0.093&quot;, &quot;BioGrid&quot;: &quot;physical&quot;, &quot;BioGrid_PubMed&quot;: &quot;29263326&quot;, &quot;BioGrid_Type&quot;: &quot;Affinity Capture-MS&quot;, &quot;String_Score_Physical&quot;: 510, &quot;String_Score_Combined&quot;: 628}"/>
  </edge>
  <edge label="850298 (pp) 855466" source="3" target="1201">
    <att type="string" name="canonicalName" value="850298 (pp) 855466"/>
    <att type="string" name="interaction" value="pp"/>
    <att type="int" name="SCORE" value="666"/>
    <att type="string" name="support" value="{&quot;StringDB&quot;: &quot;physical&quot;, &quot;StringEvidence&quot;: &quot;experiments:0.652,coexpression:0.210,textmining:0.008&quot;, &quot;BioGrid&quot;: &quot;physical&quot;, &quot;BioGrid_PubMed&quot;: &quot;21277287,21232131&quot;, &quot;BioGrid_Type&quot;: &quot;Affinity Capture-RNA,Affinity Capture-MS&quot;, &quot;String_Score_Physical&quot;: 666, &quot;String_Score_Combined&quot;: 738}"/>
  </edge>
  <edge label="850298 (pp) 855514" source="3" target="1216">
    <att type="string" name="canonicalName" value="850298 (pp) 855514"/>
    <att type="string" name="interaction" value="pp"/>
    <att type="int" name="SCORE" value="470"/>
    <att type="string" name="support" value="{&quot;StringDB&quot;: &quot;physical&quot;, &quot;StringEvidence&quot;: &quot;coexpression:0.914,textmining:0.894,experiments:0.448&quot;, &quot;BioGrid&quot;: &quot;physical&quot;, &quot;BioGrid_PubMed&quot;: &quot;30653518,29263326,20100801&quot;, &quot;BioGrid_Type&quot;: &quot;Affinity Capture-MS,Affinity Capture-Western&quot;, &quot;String_Score_Physical&quot;: 470, &quot;String_Score_Combined&quot;: 995}"/>
  </edge>
  <edge label="850298 (pp) 855543" source="3" target="1219">
    <att type="string" name="canonicalName" value="850298 (pp) 855543"/>
    <att type="string" name="interaction" value="pp"/>
    <att type="int" name="SCORE" value="955"/>
    <att type="string" name="support" value="{&quot;StringDB&quot;: &quot;physical&quot;, &quot;StringEvidence&quot;: &quot;database:0.896,experiments:0.551,textmining:0.483,coexpression:0.170&quot;, &quot;BioGrid&quot;: &quot;physical&quot;, &quot;BioGrid_PubMed&quot;: &quot;31062022,29263326,16429126,15094838,12150911&quot;, &quot;BioGrid_Type&quot;: &quot;Affinity Capture-MS&quot;, &quot;String_Score_Physical&quot;: 955, &quot;String_Score_Combined&quot;: 980}"/>
  </edge>
  <edge label="850298 (pp) 855587" source="3" target="1231">
    <att type="string" name="canonicalName" value="850298 (pp) 855587"/>
    <att type="string" name="interaction" value="pp"/>
    <att type="int" name="SCORE" value="213"/>
    <att type="string" name="support" value="{&quot;StringDB&quot;: &quot;physical&quot;, &quot;StringEvidence&quot;: &quot;experiments:0.180,coexpression:0.093&quot;, &quot;BioGrid&quot;: &quot;genetic&quot;, &quot;BioGrid_PubMed&quot;: &quot;19061648&quot;, &quot;BioGrid_Type&quot;: &quot;Positive Genetic&quot;, &quot;BioGrid_Score&quot;: &quot;2.102155&quot;, &quot;String_Score_Physical&quot;: 213, &quot;String_Score_Combined&quot;: 286}"/>
  </edge>
  <edge label="850298 (pp) 855591" source="3" target="1232">
    <att type="string" name="canonicalName" value="850298 (pp) 855591"/>
    <att type="string" name="interaction" value="pp"/>
    <att type="int" name="SCORE" value="998"/>
    <att type="string" name="support" value="{&quot;StringDB&quot;: &quot;physical&quot;, &quot;StringEvidence&quot;: &quot;experiments:0.982,coexpression:0.953,database:0.896,textmining:0.679&quot;, &quot;BioGrid&quot;: &quot;physical&quot;, &quot;BioGrid_PubMed&quot;: &quot;29263326,16429126,12150911,11805826&quot;, &quot;BioGrid_Type&quot;: &quot;Affinity Capture-MS&quot;, &quot;String_Score_Physical&quot;: 998, &quot;String_Score_Combined&quot;: 999}"/>
  </edge>
  <edge label="850298 (pp) 855609" source="3" target="1238">
    <att type="string" name="canonicalName" value="850298 (pp) 855609"/>
    <att type="string" name="interaction" value="pp"/>
    <att type="int" name="SCORE" value="286"/>
    <att type="string" name="support" value="{&quot;StringDB&quot;: &quot;physical&quot;, &quot;StringEvidence&quot;: &quot;coexpression:0.917,experiments:0.255&quot;, &quot;BioGrid&quot;: &quot;physical&quot;, &quot;BioGrid_PubMed&quot;: &quot;29263326&quot;, &quot;BioGrid_Type&quot;: &quot;Affinity Capture-MS&quot;, &quot;String_Score_Physical&quot;: 286, &quot;String_Score_Combined&quot;: 940}"/>
  </edge>
  <edge label="850298 (pp) 855613" source="3" target="1241">
    <att type="string" name="canonicalName" value="850298 (pp) 855613"/>
    <att type="string" name="interaction" value="pp"/>
    <att type="int" name="SCORE" value="794"/>
    <att type="string" name="support" value="{&quot;StringDB&quot;: &quot;physical&quot;, &quot;StringEvidence&quot;: &quot;coexpression:0.991,experiments:0.785&quot;, &quot;BioGrid&quot;: &quot;physical&quot;, &quot;BioGrid_PubMed&quot;: &quot;29263326,17922018&quot;, &quot;BioGrid_Type&quot;: &quot;Affinity Capture-MS&quot;, &quot;String_Score_Physical&quot;: 794, &quot;String_Score_Combined&quot;: 998}"/>
  </edge>
  <edge label="850298 (pp) 855628" source="3" target="1244">
    <att type="string" name="canonicalName" value="850298 (pp) 855628"/>
    <att type="string" name="interaction" value="pp"/>
    <att type="int" name="SCORE" value="957"/>
    <att type="string" name="support" value="{&quot;StringDB&quot;: &quot;physical&quot;, &quot;StringEvidence&quot;: &quot;database:0.896,experiments:0.571,coexpression:0.194&quot;, &quot;BioGrid&quot;: &quot;physical&quot;, &quot;BioGrid_PubMed&quot;: &quot;29263326&quot;, &quot;BioGrid_Type&quot;: &quot;Affinity Capture-MS&quot;, &quot;String_Score_Physical&quot;: 957, &quot;String_Score_Combined&quot;: 965}"/>
  </edge>
  <edge label="850298 (pp) 855663" source="3" target="1250">
    <att type="string" name="canonicalName" value="850298 (pp) 855663"/>
    <att type="string" name="interaction" value="pp"/>
    <att type="int" name="SCORE" value="222"/>
    <att type="string" name="support" value="{&quot;StringDB&quot;: &quot;physical&quot;, &quot;StringEvidence&quot;: &quot;coexpression:0.925,experiments:0.189&quot;, &quot;BioGrid&quot;: &quot;genetic,physical&quot;, &quot;BioGrid_PubMed&quot;: &quot;29263326,27708008&quot;, &quot;BioGrid_Type&quot;: &quot;Negative Genetic,Affinity Capture-MS&quot;, &quot;BioGrid_Score&quot;: &quot;-0.1269&quot;, &quot;String_Score_Physical&quot;: 222, &quot;String_Score_Combined&quot;: 941}"/>
  </edge>
  <edge label="850298 (pp) 855790" source="3" target="1280">
    <att type="string" name="canonicalName" value="850298 (pp) 855790"/>
    <att type="string" name="interaction" value="pp"/>
    <att type="int" name="SCORE" value="999"/>
    <att type="string" name="support" value="{&quot;StringDB&quot;: &quot;physical&quot;, &quot;StringEvidence&quot;: &quot;experiments:0.999,coexpression:0.969&quot;, &quot;BioGrid&quot;: &quot;physical&quot;, &quot;BioGrid_PubMed&quot;: &quot;29263326,29054886,16554755&quot;, &quot;BioGrid_Type&quot;: &quot;Two-hybrid,Affinity Capture-MS&quot;, &quot;String_Score_Physical&quot;: 999, &quot;String_Score_Combined&quot;: 999}"/>
  </edge>
  <edge label="850298 (pp) 855903" source="3" target="1301">
    <att type="string" name="canonicalName" value="850298 (pp) 855903"/>
    <att type="string" name="interaction" value="pp"/>
    <att type="int" name="SCORE" value="438"/>
    <att type="string" name="support" value="{&quot;StringDB&quot;: &quot;physical&quot;, &quot;StringEvidence&quot;: &quot;experiments:0.414,coexpression:0.225&quot;, &quot;BioGrid&quot;: &quot;physical&quot;, &quot;BioGrid_PubMed&quot;: &quot;29263326,15094838&quot;, &quot;BioGrid_Type&quot;: &quot;Affinity Capture-MS&quot;, &quot;String_Score_Physical&quot;: 438, &quot;String_Score_Combined&quot;: 564}"/>
  </edge>
  <edge label="850298 (pp) 855925" source="3" target="1307">
    <att type="string" name="canonicalName" value="850298 (pp) 855925"/>
    <att type="string" name="interaction" value="pp"/>
    <att type="int" name="SCORE" value="404"/>
    <att type="string" name="support" value="{&quot;StringDB&quot;: &quot;physical&quot;, &quot;StringEvidence&quot;: &quot;experiments:0.379,coexpression:0.026&quot;, &quot;BioGrid&quot;: &quot;physical&quot;, &quot;BioGrid_PubMed&quot;: &quot;21558325&quot;, &quot;BioGrid_Type&quot;: &quot;Affinity Capture-MS&quot;, &quot;String_Score_Physical&quot;: 404, &quot;String_Score_Combined&quot;: 419}"/>
  </edge>
  <edge label="850298 (pp) 855977" source="3" target="1322">
    <att type="string" name="canonicalName" value="850298 (pp) 855977"/>
    <att type="string" name="interaction" value="pp"/>
    <att type="int" name="SCORE" value="998"/>
    <att type="string" name="support" value="{&quot;StringDB&quot;: &quot;physical&quot;, &quot;StringEvidence&quot;: &quot;experiments:0.981,database:0.896,coexpression:0.822,textmining:0.811&quot;, &quot;BioGrid&quot;: &quot;physical&quot;, &quot;BioGrid_PubMed&quot;: &quot;29263326,16429126,12150911,11805826&quot;, &quot;BioGrid_Type&quot;: &quot;Affinity Capture-MS&quot;, &quot;String_Score_Physical&quot;: 998, &quot;String_Score_Combined&quot;: 999}"/>
  </edge>
  <edge label="850298 (pp) 856015" source="3" target="1333">
    <att type="string" name="canonicalName" value="850298 (pp) 856015"/>
    <att type="string" name="interaction" value="pp"/>
    <att type="int" name="SCORE" value="987"/>
    <att type="string" name="support" value="{&quot;StringDB&quot;: &quot;physical&quot;, &quot;StringEvidence&quot;: &quot;database:0.896,experiments:0.876,textmining:0.289,coexpression:0.240,cooccurrence:0.223&quot;, &quot;BioGrid&quot;: &quot;physical&quot;, &quot;BioGrid_PubMed&quot;: &quot;31062022&quot;, &quot;BioGrid_Type&quot;: &quot;Affinity Capture-MS&quot;, &quot;String_Score_Physical&quot;: 987, &quot;String_Score_Combined&quot;: 994}"/>
  </edge>
  <edge label="850298 (pp) 856095" source="3" target="1352">
    <att type="string" name="canonicalName" value="850298 (pp) 856095"/>
    <att type="string" name="interaction" value="pp"/>
    <att type="int" name="SCORE" value="931"/>
    <att type="string" name="support" value="{&quot;StringDB&quot;: &quot;physical&quot;, &quot;StringEvidence&quot;: &quot;database:0.896,textmining:0.744,coexpression:0.727,experiments:0.318&quot;, &quot;BioGrid&quot;: &quot;physical&quot;, &quot;BioGrid_PubMed&quot;: &quot;29263326,12150911&quot;, &quot;BioGrid_Type&quot;: &quot;Affinity Capture-MS&quot;, &quot;String_Score_Physical&quot;: 931, &quot;String_Score_Combined&quot;: 995}"/>
  </edge>
  <edge label="850298 (pp) 856217" source="3" target="1379">
    <att type="string" name="canonicalName" value="850298 (pp) 856217"/>
    <att type="string" name="interaction" value="pp"/>
    <att type="int" name="SCORE" value="539"/>
    <att type="string" name="support" value="{&quot;StringDB&quot;: &quot;physical&quot;, &quot;StringEvidence&quot;: &quot;experiments:0.520,coexpression:0.218,textmining:0.032&quot;, &quot;BioGrid&quot;: &quot;physical&quot;, &quot;BioGrid_PubMed&quot;: &quot;15094838,12150911&quot;, &quot;BioGrid_Type&quot;: &quot;Affinity Capture-MS&quot;, &quot;String_Score_Physical&quot;: 539, &quot;String_Score_Combined&quot;: 651}"/>
  </edge>
  <edge label="850298 (pp) 856226" source="3" target="1381">
    <att type="string" name="canonicalName" value="850298 (pp) 856226"/>
    <att type="string" name="interaction" value="pp"/>
    <att type="int" name="SCORE" value="286"/>
    <att type="string" name="support" value="{&quot;StringDB&quot;: &quot;physical&quot;, &quot;StringEvidence&quot;: &quot;coexpression:0.527,experiments:0.255&quot;, &quot;BioGrid&quot;: &quot;physical&quot;, &quot;BioGrid_PubMed&quot;: &quot;29263326&quot;, &quot;BioGrid_Type&quot;: &quot;Affinity Capture-MS&quot;, &quot;String_Score_Physical&quot;: 286, &quot;String_Score_Combined&quot;: 662}"/>
  </edge>
  <edge label="850298 (pp) 856228" source="3" target="1382">
    <att type="string" name="canonicalName" value="850298 (pp) 856228"/>
    <att type="string" name="interaction" value="pp"/>
    <att type="int" name="SCORE" value="944"/>
    <att type="string" name="support" value="{&quot;StringDB&quot;: &quot;physical&quot;, &quot;StringEvidence&quot;: &quot;database:0.896,coexpression:0.822,experiments:0.443&quot;, &quot;BioGrid&quot;: &quot;genetic,physical&quot;, &quot;BioGrid_PubMed&quot;: &quot;29263326,27708008,23193268&quot;, &quot;BioGrid_Type&quot;: &quot;Negative Genetic,Affinity Capture-MS&quot;, &quot;BioGrid_Score&quot;: &quot;-0.1311&quot;, &quot;String_Score_Physical&quot;: 944, &quot;String_Score_Combined&quot;: 990}"/>
  </edge>
  <edge label="850298 (pp) 856255" source="3" target="1390">
    <att type="string" name="canonicalName" value="850298 (pp) 856255"/>
    <att type="string" name="interaction" value="pp"/>
    <att type="int" name="SCORE" value="998"/>
    <att type="string" name="support" value="{&quot;StringDB&quot;: &quot;physical&quot;, &quot;StringEvidence&quot;: &quot;experiments:0.983,textmining:0.925,coexpression:0.915,database:0.896&quot;, &quot;BioGrid&quot;: &quot;physical&quot;, &quot;BioGrid_PubMed&quot;: &quot;29263326,16429126,12150911,11805826&quot;, &quot;BioGrid_Type&quot;: &quot;Affinity Capture-MS&quot;, &quot;String_Score_Physical&quot;: 998, &quot;String_Score_Combined&quot;: 999}"/>
  </edge>
  <edge label="850298 (pp) 856267" source="3" target="1393">
    <att type="string" name="canonicalName" value="850298 (pp) 856267"/>
    <att type="string" name="interaction" value="pp"/>
    <att type="int" name="SCORE" value="999"/>
    <att type="string" name="support" value="{&quot;StringDB&quot;: &quot;physical&quot;, &quot;StringEvidence&quot;: &quot;experiments:0.999,coexpression:0.926,database:0.896,textmining:0.771&quot;, &quot;BioGrid&quot;: &quot;physical&quot;, &quot;BioGrid_PubMed&quot;: &quot;29361028,29263326,28244370,22431976,16429126,12150911,11805826&quot;, &quot;BioGrid_Type&quot;: &quot;Affinity Capture-MS,Affinity Capture-Western&quot;, &quot;String_Score_Physical&quot;: 999, &quot;String_Score_Combined&quot;: 999}"/>
  </edge>
  <edge label="850298 (pp) 856347" source="3" target="1418">
    <att type="string" name="canonicalName" value="850298 (pp) 856347"/>
    <att type="string" name="interaction" value="pp"/>
    <att type="int" name="SCORE" value="286"/>
    <att type="string" name="support" value="{&quot;StringDB&quot;: &quot;physical&quot;, &quot;StringEvidence&quot;: &quot;experiments:0.255&quot;, &quot;BioGrid&quot;: &quot;physical&quot;, &quot;BioGrid_PubMed&quot;: &quot;29263326&quot;, &quot;BioGrid_Type&quot;: &quot;Affinity Capture-MS&quot;, &quot;String_Score_Physical&quot;: 286, &quot;String_Score_Combined&quot;: 286}"/>
  </edge>
  <edge label="850298 (pp) 856352" source="3" target="1420">
    <att type="string" name="canonicalName" value="850298 (pp) 856352"/>
    <att type="string" name="interaction" value="pp"/>
    <att type="int" name="SCORE" value="446"/>
    <att type="string" name="support" value="{&quot;StringDB&quot;: &quot;physical&quot;, &quot;StringEvidence&quot;: &quot;experiments:0.423,coexpression:0.193&quot;, &quot;BioGrid&quot;: &quot;physical&quot;, &quot;BioGrid_PubMed&quot;: &quot;29263326,15094838&quot;, &quot;BioGrid_Type&quot;: &quot;Affinity Capture-MS&quot;, &quot;String_Score_Physical&quot;: 446, &quot;String_Score_Combined&quot;: 553}"/>
  </edge>
  <edge label="850298 (pp) 856371" source="3" target="1424">
    <att type="string" name="canonicalName" value="850298 (pp) 856371"/>
    <att type="string" name="interaction" value="pp"/>
    <att type="int" name="SCORE" value="227"/>
    <att type="string" name="support" value="{&quot;StringDB&quot;: &quot;physical&quot;, &quot;StringEvidence&quot;: &quot;textmining:0.259,experiments:0.194,coexpression:0.058&quot;, &quot;BioGrid&quot;: &quot;physical&quot;, &quot;BioGrid_PubMed&quot;: &quot;31062022,29263326&quot;, &quot;BioGrid_Type&quot;: &quot;Affinity Capture-MS&quot;, &quot;String_Score_Physical&quot;: 227, &quot;String_Score_Combined&quot;: 460}"/>
  </edge>
  <edge label="850298 (pp) 856418" source="3" target="1434">
    <att type="string" name="canonicalName" value="850298 (pp) 856418"/>
    <att type="string" name="interaction" value="pp"/>
    <att type="int" name="SCORE" value="315"/>
    <att type="string" name="support" value="{&quot;StringDB&quot;: &quot;physical&quot;, &quot;StringEvidence&quot;: &quot;experiments:0.286&quot;, &quot;BioGrid&quot;: &quot;physical&quot;, &quot;BioGrid_PubMed&quot;: &quot;26921299&quot;, &quot;BioGrid_Type&quot;: &quot;Affinity Capture-MS&quot;, &quot;String_Score_Physical&quot;: 315, &quot;String_Score_Combined&quot;: 315}"/>
  </edge>
  <edge label="850298 (pp) 856449" source="3" target="1444">
    <att type="string" name="canonicalName" value="850298 (pp) 856449"/>
    <att type="string" name="interaction" value="pp"/>
    <att type="int" name="SCORE" value="446"/>
    <att type="string" name="support" value="{&quot;StringDB&quot;: &quot;physical&quot;, &quot;StringEvidence&quot;: &quot;coexpression:0.970,experiments:0.423,textmining:0.338&quot;, &quot;BioGrid&quot;: &quot;physical&quot;, &quot;BioGrid_PubMed&quot;: &quot;29263326&quot;, &quot;BioGrid_Type&quot;: &quot;Affinity Capture-MS&quot;, &quot;String_Score_Physical&quot;: 446, &quot;String_Score_Combined&quot;: 988}"/>
  </edge>
  <edge label="850298 (pp) 856461" source="3" target="1450">
    <att type="string" name="canonicalName" value="850298 (pp) 856461"/>
    <att type="string" name="interaction" value="pp"/>
    <att type="int" name="SCORE" value="286"/>
    <att type="string" name="support" value="{&quot;StringDB&quot;: &quot;physical&quot;, &quot;StringEvidence&quot;: &quot;experiments:0.255,coexpression:0.157&quot;, &quot;BioGrid&quot;: &quot;physical&quot;, &quot;BioGrid_PubMed&quot;: &quot;29263326&quot;, &quot;BioGrid_Type&quot;: &quot;Affinity Capture-MS&quot;, &quot;String_Score_Physical&quot;: 286, &quot;String_Score_Combined&quot;: 397}"/>
  </edge>
  <edge label="850298 (pp) 856462" source="3" target="1451">
    <att type="string" name="canonicalName" value="850298 (pp) 856462"/>
    <att type="string" name="interaction" value="pp"/>
    <att type="int" name="SCORE" value="822"/>
    <att type="string" name="support" value="{&quot;StringDB&quot;: &quot;physical&quot;, &quot;StringEvidence&quot;: &quot;coexpression:0.948,database:0.791,textmining:0.302,experiments:0.112&quot;, &quot;BioGrid&quot;: &quot;physical&quot;, &quot;BioGrid_PubMed&quot;: &quot;29263326&quot;, &quot;BioGrid_Type&quot;: &quot;Affinity Capture-MS&quot;, &quot;String_Score_Physical&quot;: 822, &quot;String_Score_Combined&quot;: 993}"/>
  </edge>
  <edge label="850298 (pp) 856476" source="3" target="1456">
    <att type="string" name="canonicalName" value="850298 (pp) 856476"/>
    <att type="string" name="interaction" value="pp"/>
    <att type="int" name="SCORE" value="400"/>
    <att type="string" name="support" value="{&quot;StringDB&quot;: &quot;physical&quot;, &quot;StringEvidence&quot;: &quot;experiments:0.375&quot;, &quot;BioGrid&quot;: &quot;genetic,physical&quot;, &quot;BioGrid_PubMed&quot;: &quot;25277656,19061648&quot;, &quot;BioGrid_Type&quot;: &quot;Positive Genetic,Affinity Capture-MS&quot;, &quot;BioGrid_Score&quot;: &quot;2.444883&quot;, &quot;String_Score_Physical&quot;: 400, &quot;String_Score_Combined&quot;: 400}"/>
  </edge>
  <edge label="850298 (pp) 856488" source="3" target="1460">
    <att type="string" name="canonicalName" value="850298 (pp) 856488"/>
    <att type="string" name="interaction" value="pp"/>
    <att type="int" name="SCORE" value="247"/>
    <att type="string" name="support" value="{&quot;StringDB&quot;: &quot;physical&quot;, &quot;StringEvidence&quot;: &quot;coexpression:0.983,experiments:0.215&quot;, &quot;BioGrid&quot;: &quot;physical&quot;, &quot;BioGrid_PubMed&quot;: &quot;29263326&quot;, &quot;BioGrid_Type&quot;: &quot;Affinity Capture-MS&quot;, &quot;String_Score_Physical&quot;: 247, &quot;String_Score_Combined&quot;: 987}"/>
  </edge>
  <edge label="850298 (pp) 856528" source="3" target="1469">
    <att type="string" name="canonicalName" value="850298 (pp) 856528"/>
    <att type="string" name="interaction" value="pp"/>
    <att type="int" name="SCORE" value="286"/>
    <att type="string" name="support" value="{&quot;StringDB&quot;: &quot;physical&quot;, &quot;StringEvidence&quot;: &quot;experiments:0.255,coexpression:0.056&quot;, &quot;BioGrid&quot;: &quot;physical&quot;, &quot;BioGrid_PubMed&quot;: &quot;29263326&quot;, &quot;BioGrid_Type&quot;: &quot;Affinity Capture-MS&quot;, &quot;String_Score_Physical&quot;: 286, &quot;String_Score_Combined&quot;: 326}"/>
  </edge>
  <edge label="850298 (pp) 856553" source="3" target="1474">
    <att type="string" name="canonicalName" value="850298 (pp) 856553"/>
    <att type="string" name="interaction" value="pp"/>
    <att type="int" name="SCORE" value="998"/>
    <att type="string" name="support" value="{&quot;StringDB&quot;: &quot;physical&quot;, &quot;StringEvidence&quot;: &quot;experiments:0.983,coexpression:0.977,database:0.896,textmining:0.771&quot;, &quot;BioGrid&quot;: &quot;physical&quot;, &quot;BioGrid_PubMed&quot;: &quot;29263326,16429126,12150911,11805826&quot;, &quot;BioGrid_Type&quot;: &quot;Affinity Capture-MS&quot;, &quot;String_Score_Physical&quot;: 998, &quot;String_Score_Combined&quot;: 999}"/>
  </edge>
  <edge label="850298 (pp) 856603" source="3" target="1485">
    <att type="string" name="canonicalName" value="850298 (pp) 856603"/>
    <att type="string" name="interaction" value="pp"/>
    <att type="int" name="SCORE" value="983"/>
    <att type="string" name="support" value="{&quot;StringDB&quot;: &quot;physical&quot;, &quot;StringEvidence&quot;: &quot;database:0.896,experiments:0.834,textmining:0.771,coexpression:0.407&quot;, &quot;BioGrid&quot;: &quot;genetic,physical&quot;, &quot;BioGrid_PubMed&quot;: &quot;29263326,27708008&quot;, &quot;BioGrid_Type&quot;: &quot;Negative Genetic,Affinity Capture-MS&quot;, &quot;BioGrid_Score&quot;: &quot;-0.3412,-0.1491&quot;, &quot;String_Score_Physical&quot;: 983, &quot;String_Score_Combined&quot;: 997}"/>
  </edge>
  <edge label="850298 (pp) 856655" source="3" target="1495">
    <att type="string" name="canonicalName" value="850298 (pp) 856655"/>
    <att type="string" name="interaction" value="pp"/>
    <att type="int" name="SCORE" value="999"/>
    <att type="string" name="support" value="{&quot;StringDB&quot;: &quot;physical&quot;, &quot;StringEvidence&quot;: &quot;experiments:0.999,coexpression:0.263,textmining:0.063&quot;, &quot;BioGrid&quot;: &quot;genetic,physical&quot;, &quot;BioGrid_PubMed&quot;: &quot;29263326,29054886,27708008&quot;, &quot;BioGrid_Type&quot;: &quot;Positive Genetic,Two-hybrid,Negative Genetic,Affinity Capture-MS&quot;, &quot;BioGrid_Score&quot;: &quot;-0.1277,0.1807&quot;, &quot;String_Score_Physical&quot;: 999, &quot;String_Score_Combined&quot;: 999}"/>
  </edge>
  <edge label="850298 (pp) 856687" source="3" target="1501">
    <att type="string" name="canonicalName" value="850298 (pp) 856687"/>
    <att type="string" name="interaction" value="pp"/>
    <att type="int" name="SCORE" value="993"/>
    <att type="string" name="support" value="{&quot;StringDB&quot;: &quot;physical&quot;, &quot;StringEvidence&quot;: &quot;experiments:0.938,database:0.896,textmining:0.494,coexpression:0.341&quot;, &quot;BioGrid&quot;: &quot;genetic,physical&quot;, &quot;BioGrid_PubMed&quot;: &quot;29263326,27708008&quot;, &quot;BioGrid_Type&quot;: &quot;Negative Genetic,Affinity Capture-MS&quot;, &quot;BioGrid_Score&quot;: &quot;-0.1475&quot;, &quot;String_Score_Physical&quot;: 993, &quot;String_Score_Combined&quot;: 997}"/>
  </edge>
  <edge label="850298 (pp) 856719" source="3" target="1509">
    <att type="string" name="canonicalName" value="850298 (pp) 856719"/>
    <att type="string" name="interaction" value="pp"/>
    <att type="int" name="SCORE" value="329"/>
    <att type="string" name="support" value="{&quot;StringDB&quot;: &quot;physical&quot;, &quot;StringEvidence&quot;: &quot;coexpression:0.940,experiments:0.301&quot;, &quot;BioGrid&quot;: &quot;genetic,physical&quot;, &quot;BioGrid_PubMed&quot;: &quot;29263326,19061648&quot;, &quot;BioGrid_Type&quot;: &quot;Positive Genetic,Affinity Capture-MS&quot;, &quot;BioGrid_Score&quot;: &quot;2.971369&quot;, &quot;String_Score_Physical&quot;: 329, &quot;String_Score_Combined&quot;: 959}"/>
  </edge>
  <edge label="850298 (pp) 856723" source="3" target="1510">
    <att type="string" name="canonicalName" value="850298 (pp) 856723"/>
    <att type="string" name="interaction" value="pp"/>
    <att type="int" name="SCORE" value="261"/>
    <att type="string" name="support" value="{&quot;StringDB&quot;: &quot;physical&quot;, &quot;StringEvidence&quot;: &quot;coexpression:0.991,experiments:0.230,textmining:0.038&quot;, &quot;BioGrid&quot;: &quot;physical&quot;, &quot;BioGrid_PubMed&quot;: &quot;29263326&quot;, &quot;BioGrid_Type&quot;: &quot;Affinity Capture-MS&quot;, &quot;String_Score_Physical&quot;: 261, &quot;String_Score_Combined&quot;: 993}"/>
  </edge>
  <edge label="850298 (pp) 856805" source="3" target="1528">
    <att type="string" name="canonicalName" value="850298 (pp) 856805"/>
    <att type="string" name="interaction" value="pp"/>
    <att type="int" name="SCORE" value="875"/>
    <att type="string" name="support" value="{&quot;StringDB&quot;: &quot;physical&quot;, &quot;StringEvidence&quot;: &quot;experiments:0.870,coexpression:0.137,textmining:0.049&quot;, &quot;String_Score_Physical&quot;: 875, &quot;String_Score_Combined&quot;: 897}"/>
  </edge>
  <edge label="850298 (pp) 856815" source="3" target="1531">
    <att type="string" name="canonicalName" value="850298 (pp) 856815"/>
    <att type="string" name="interaction" value="pp"/>
    <att type="int" name="SCORE" value="998"/>
    <att type="string" name="support" value="{&quot;StringDB&quot;: &quot;physical&quot;, &quot;StringEvidence&quot;: &quot;experiments:0.984,coexpression:0.926,textmining:0.924,database:0.896&quot;, &quot;BioGrid&quot;: &quot;genetic,physical&quot;, &quot;BioGrid_PubMed&quot;: &quot;29263326,27708008,16429126,12150911,11805826&quot;, &quot;BioGrid_Type&quot;: &quot;Negative Genetic,Affinity Capture-MS&quot;, &quot;BioGrid_Score&quot;: &quot;-0.2444&quot;, &quot;String_Score_Physical&quot;: 998, &quot;String_Score_Combined&quot;: 999}"/>
  </edge>
  <edge label="850298 (pp) 856839" source="3" target="1535">
    <att type="string" name="canonicalName" value="850298 (pp) 856839"/>
    <att type="string" name="interaction" value="pp"/>
    <att type="int" name="SCORE" value="993"/>
    <att type="string" name="support" value="{&quot;StringDB&quot;: &quot;physical&quot;, &quot;StringEvidence&quot;: &quot;experiments:0.938,database:0.896,cooccurrence:0.313,coexpression:0.308,textmining:0.086&quot;, &quot;BioGrid&quot;: &quot;physical&quot;, &quot;BioGrid_PubMed&quot;: &quot;29263326,15094838,12150911&quot;, &quot;BioGrid_Type&quot;: &quot;Affinity Capture-MS&quot;, &quot;String_Score_Physical&quot;: 993, &quot;String_Score_Combined&quot;: 997}"/>
  </edge>
  <edge label="850298 (pp) 856853" source="3" target="1542">
    <att type="string" name="canonicalName" value="850298 (pp) 856853"/>
    <att type="string" name="interaction" value="pp"/>
    <att type="int" name="SCORE" value="208"/>
    <att type="string" name="support" value="{&quot;StringDB&quot;: &quot;functional&quot;, &quot;StringEvidence&quot;: &quot;coexpression:0.156,textmining:0.041&quot;, &quot;BioGrid&quot;: &quot;physical&quot;, &quot;BioGrid_PubMed&quot;: &quot;29263326&quot;, &quot;BioGrid_Type&quot;: &quot;Affinity Capture-MS&quot;, &quot;String_Score_Combined&quot;: 223, &quot;String_Score_Physical&quot;: 208}"/>
  </edge>
  <edge label="850298 (pp) 856863" source="3" target="1545">
    <att type="string" name="canonicalName" value="850298 (pp) 856863"/>
    <att type="string" name="interaction" value="pp"/>
    <att type="int" name="SCORE" value="288"/>
    <att type="string" name="support" value="{&quot;StringDB&quot;: &quot;physical&quot;, &quot;StringEvidence&quot;: &quot;coexpression:0.990,experiments:0.258&quot;, &quot;String_Score_Physical&quot;: 288, &quot;String_Score_Combined&quot;: 993}"/>
  </edge>
  <edge label="850298 (pp) 856864" source="3" target="1546">
    <att type="string" name="canonicalName" value="850298 (pp) 856864"/>
    <att type="string" name="interaction" value="pp"/>
    <att type="int" name="SCORE" value="985"/>
    <att type="string" name="support" value="{&quot;StringDB&quot;: &quot;physical&quot;, &quot;StringEvidence&quot;: &quot;coexpression:0.970,experiments:0.969,textmining:0.745,database:0.520&quot;, &quot;BioGrid&quot;: &quot;physical&quot;, &quot;BioGrid_PubMed&quot;: &quot;29263326,11805826&quot;, &quot;BioGrid_Type&quot;: &quot;Affinity Capture-MS&quot;, &quot;String_Score_Physical&quot;: 985, &quot;String_Score_Combined&quot;: 999}"/>
  </edge>
  <edge label="850298 (pp) 856912" source="3" target="1559">
    <att type="string" name="canonicalName" value="850298 (pp) 856912"/>
    <att type="string" name="interaction" value="pp"/>
    <att type="int" name="SCORE" value="294"/>
    <att type="string" name="support" value="{&quot;StringDB&quot;: &quot;physical&quot;, &quot;StringEvidence&quot;: &quot;experiments:0.264,coexpression:0.074&quot;, &quot;BioGrid&quot;: &quot;physical&quot;, &quot;BioGrid_PubMed&quot;: &quot;29263326,22836166&quot;, &quot;BioGrid_Type&quot;: &quot;Affinity Capture-MS&quot;, &quot;String_Score_Physical&quot;: 294, &quot;String_Score_Combined&quot;: 346}"/>
  </edge>
  <edge label="850303 (pp) 851095" source="4" target="193">
    <att type="string" name="canonicalName" value="850303 (pp) 851095"/>
    <att type="string" name="interaction" value="pp"/>
    <att type="int" name="SCORE" value="208"/>
    <att type="string" name="support" value="{&quot;BioGrid&quot;: &quot;physical&quot;, &quot;BioGrid_PubMed&quot;: &quot;37073826&quot;, &quot;BioGrid_Type&quot;: &quot;Co-localization&quot;}"/>
  </edge>
  <edge label="850303 (pp) 851696" source="4" target="329">
    <att type="string" name="canonicalName" value="850303 (pp) 851696"/>
    <att type="string" name="interaction" value="pp"/>
    <att type="int" name="SCORE" value="321"/>
    <att type="string" name="support" value="{&quot;StringDB&quot;: &quot;physical&quot;, &quot;StringEvidence&quot;: &quot;experiments:0.292,coexpression:0.022&quot;, &quot;BioGrid&quot;: &quot;physical&quot;, &quot;BioGrid_PubMed&quot;: &quot;17634282&quot;, &quot;BioGrid_Type&quot;: &quot;Two-hybrid&quot;, &quot;String_Score_Physical&quot;: 321, &quot;String_Score_Combined&quot;: 335}"/>
  </edge>
  <edge label="850303 (pp) 852931" source="4" target="605">
    <att type="string" name="canonicalName" value="850303 (pp) 852931"/>
    <att type="string" name="interaction" value="pp"/>
    <att type="int" name="SCORE" value="608"/>
    <att type="string" name="support" value="{&quot;StringDB&quot;: &quot;physical&quot;, &quot;StringEvidence&quot;: &quot;experiments:0.591,textmining:0.470,coexpression:0.001&quot;, &quot;BioGrid&quot;: &quot;genetic&quot;, &quot;BioGrid_PubMed&quot;: &quot;22282571,20093466&quot;, &quot;BioGrid_Type&quot;: &quot;Negative Genetic&quot;, &quot;BioGrid_Score&quot;: &quot;-0.131,-0.1308&quot;, &quot;String_Score_Physical&quot;: 608, &quot;String_Score_Combined&quot;: 792}"/>
  </edge>
  <edge label="850303 (pp) 855512" source="4" target="1215">
    <att type="string" name="canonicalName" value="850303 (pp) 855512"/>
    <att type="string" name="interaction" value="pp"/>
    <att type="int" name="SCORE" value="208"/>
    <att type="string" name="support" value="{&quot;BioGrid&quot;: &quot;physical&quot;, &quot;BioGrid_PubMed&quot;: &quot;23332755&quot;, &quot;BioGrid_Type&quot;: &quot;Co-purification&quot;}"/>
  </edge>
  <edge label="850303 (pp) 855554" source="4" target="1222">
    <att type="string" name="canonicalName" value="850303 (pp) 855554"/>
    <att type="string" name="interaction" value="pp"/>
    <att type="int" name="SCORE" value="288"/>
    <att type="string" name="support" value="{&quot;StringDB&quot;: &quot;physical&quot;, &quot;StringEvidence&quot;: &quot;experiments:0.259,textmining:0.087&quot;, &quot;BioGrid&quot;: &quot;genetic&quot;, &quot;BioGrid_PubMed&quot;: &quot;18617996&quot;, &quot;BioGrid_Type&quot;: &quot;Phenotypic Suppression&quot;, &quot;String_Score_Physical&quot;: 288, &quot;String_Score_Combined&quot;: 350}"/>
  </edge>
  <edge label="850303 (pp) 856484" source="4" target="1458">
    <att type="string" name="canonicalName" value="850303 (pp) 856484"/>
    <att type="string" name="interaction" value="pp"/>
    <att type="int" name="SCORE" value="448"/>
    <att type="string" name="support" value="{&quot;StringDB&quot;: &quot;physical&quot;, &quot;StringEvidence&quot;: &quot;textmining:0.804,experiments:0.424,coexpression:0.060&quot;, &quot;BioGrid&quot;: &quot;genetic&quot;, &quot;BioGrid_PubMed&quot;: &quot;8754797&quot;, &quot;BioGrid_Type&quot;: &quot;Synthetic Rescue&quot;, &quot;String_Score_Physical&quot;: 448, &quot;String_Score_Combined&quot;: 898}"/>
  </edge>
  <edge label="850303 (pp) 856563" source="4" target="1477">
    <att type="string" name="canonicalName" value="850303 (pp) 856563"/>
    <att type="string" name="interaction" value="pp"/>
    <att type="int" name="SCORE" value="208"/>
    <att type="string" name="support" value="{&quot;BioGrid&quot;: &quot;physical&quot;, &quot;BioGrid_PubMed&quot;: &quot;34965431&quot;, &quot;BioGrid_Type&quot;: &quot;Affinity Capture-MS&quot;}"/>
  </edge>
  <edge label="850304 (pp) 850549" source="5" target="60">
    <att type="string" name="canonicalName" value="850304 (pp) 850549"/>
    <att type="string" name="interaction" value="pp"/>
    <att type="int" name="SCORE" value="519"/>
    <att type="string" name="support" value="{&quot;StringDB&quot;: &quot;physical&quot;, &quot;StringEvidence&quot;: &quot;coexpression:0.914,textmining:0.767,experiments:0.499&quot;, &quot;BioGrid&quot;: &quot;physical&quot;, &quot;BioGrid_PubMed&quot;: &quot;36929751,30568249,21825077&quot;, &quot;BioGrid_Type&quot;: &quot;Co-crystal Structure,Affinity Capture-MS&quot;, &quot;String_Score_Physical&quot;: 519, &quot;String_Score_Combined&quot;: 990}"/>
  </edge>
  <edge label="850304 (pp) 850550" source="5" target="61">
    <att type="string" name="canonicalName" value="850304 (pp) 850550"/>
    <att type="string" name="interaction" value="pp"/>
    <att type="int" name="SCORE" value="290"/>
    <att type="string" name="support" value="{&quot;StringDB&quot;: &quot;physical&quot;, &quot;StringEvidence&quot;: &quot;textmining:0.473,experiments:0.261,coexpression:0.132&quot;, &quot;String_Score_Physical&quot;: 290, &quot;String_Score_Combined&quot;: 675}"/>
  </edge>
  <edge label="850304 (pp) 850551" source="5" target="62">
    <att type="string" name="canonicalName" value="850304 (pp) 850551"/>
    <att type="string" name="interaction" value="pp"/>
    <att type="int" name="SCORE" value="940"/>
    <att type="string" name="support" value="{&quot;StringDB&quot;: &quot;physical&quot;, &quot;StringEvidence&quot;: &quot;database:0.896,coexpression:0.836,experiments:0.409,textmining:0.038&quot;, &quot;BioGrid&quot;: &quot;physical&quot;, &quot;BioGrid_PubMed&quot;: &quot;36929751,25877921,16429126&quot;, &quot;BioGrid_Type&quot;: &quot;Co-crystal Structure,Two-hybrid,Affinity Capture-MS,Affinity Capture-Western&quot;, &quot;String_Score_Physical&quot;: 940, &quot;String_Score_Combined&quot;: 990}"/>
  </edge>
  <edge label="850304 (pp) 850590" source="5" target="70">
    <att type="string" name="canonicalName" value="850304 (pp) 850590"/>
    <att type="string" name="interaction" value="pp"/>
    <att type="int" name="SCORE" value="913"/>
    <att type="string" name="support" value="{&quot;StringDB&quot;: &quot;physical&quot;, &quot;StringEvidence&quot;: &quot;database:0.896,textmining:0.151,experiments:0.140,coexpression:0.046&quot;, &quot;String_Score_Physical&quot;: 913, &quot;String_Score_Combined&quot;: 930}"/>
  </edge>
  <edge label="850304 (pp) 850625" source="5" target="80">
    <att type="string" name="canonicalName" value="850304 (pp) 850625"/>
    <att type="string" name="interaction" value="pp"/>
    <att type="int" name="SCORE" value="926"/>
    <att type="string" name="support" value="{&quot;StringDB&quot;: &quot;physical&quot;, &quot;StringEvidence&quot;: &quot;database:0.896,coexpression:0.890,textmining:0.365,experiments:0.261&quot;, &quot;String_Score_Physical&quot;: 926, &quot;String_Score_Combined&quot;: 994}"/>
  </edge>
  <edge label="850304 (pp) 850688" source="5" target="97">
    <att type="string" name="canonicalName" value="850304 (pp) 850688"/>
    <att type="string" name="interaction" value="pp"/>
    <att type="int" name="SCORE" value="987"/>
    <att type="string" name="support" value="{&quot;StringDB&quot;: &quot;physical&quot;, &quot;StringEvidence&quot;: &quot;coexpression:0.990,database:0.896,experiments:0.873,textmining:0.557&quot;, &quot;BioGrid&quot;: &quot;physical&quot;, &quot;BioGrid_PubMed&quot;: &quot;36929751,25877921&quot;, &quot;BioGrid_Type&quot;: &quot;Co-crystal Structure,Two-hybrid&quot;, &quot;String_Score_Physical&quot;: 987, &quot;String_Score_Combined&quot;: 999}"/>
  </edge>
  <edge label="850304 (pp) 850695" source="5" target="99">
    <att type="string" name="canonicalName" value="850304 (pp) 850695"/>
    <att type="string" name="interaction" value="pp"/>
    <att type="int" name="SCORE" value="982"/>
    <att type="string" name="support" value="{&quot;StringDB&quot;: &quot;physical&quot;, &quot;StringEvidence&quot;: &quot;coexpression:0.991,database:0.896,experiments:0.822,textmining:0.673&quot;, &quot;BioGrid&quot;: &quot;physical&quot;, &quot;BioGrid_PubMed&quot;: &quot;36929751&quot;, &quot;BioGrid_Type&quot;: &quot;Co-crystal Structure&quot;, &quot;String_Score_Physical&quot;: 982, &quot;String_Score_Combined&quot;: 999}"/>
  </edge>
  <edge label="850304 (pp) 850716" source="5" target="103">
    <att type="string" name="canonicalName" value="850304 (pp) 850716"/>
    <att type="string" name="interaction" value="pp"/>
    <att type="int" name="SCORE" value="800"/>
    <att type="string" name="support" value="{&quot;StringDB&quot;: &quot;physical&quot;, &quot;StringEvidence&quot;: &quot;experiments:0.791,coexpression:0.075,textmining:0.015&quot;, &quot;String_Score_Physical&quot;: 800, &quot;String_Score_Combined&quot;: 817}"/>
  </edge>
  <edge label="850304 (pp) 850750" source="5" target="113">
    <att type="string" name="canonicalName" value="850304 (pp) 850750"/>
    <att type="string" name="interaction" value="pp"/>
    <att type="int" name="SCORE" value="800"/>
    <att type="string" name="support" value="{&quot;StringDB&quot;: &quot;physical&quot;, &quot;StringEvidence&quot;: &quot;experiments:0.791,textmining:0.123,coexpression:0.045&quot;, &quot;String_Score_Physical&quot;: 800, &quot;String_Score_Combined&quot;: 832}"/>
  </edge>
  <edge label="850304 (pp) 850893" source="5" target="149">
    <att type="string" name="canonicalName" value="850304 (pp) 850893"/>
    <att type="string" name="interaction" value="pp"/>
    <att type="int" name="SCORE" value="271"/>
    <att type="string" name="support" value="{&quot;StringDB&quot;: &quot;physical&quot;, &quot;StringEvidence&quot;: &quot;coexpression:0.991,textmining:0.638,experiments:0.240&quot;, &quot;String_Score_Physical&quot;: 271, &quot;String_Score_Combined&quot;: 997}"/>
  </edge>
  <edge label="850304 (pp) 850894" source="5" target="150">
    <att type="string" name="canonicalName" value="850304 (pp) 850894"/>
    <att type="string" name="interaction" value="pp"/>
    <att type="int" name="SCORE" value="825"/>
    <att type="string" name="support" value="{&quot;StringDB&quot;: &quot;physical&quot;, &quot;StringEvidence&quot;: &quot;coexpression:0.967,experiments:0.818,textmining:0.317&quot;, &quot;String_Score_Physical&quot;: 825, &quot;String_Score_Combined&quot;: 996}"/>
  </edge>
  <edge label="850304 (pp) 850918" source="5" target="157">
    <att type="string" name="canonicalName" value="850304 (pp) 850918"/>
    <att type="string" name="interaction" value="pp"/>
    <att type="int" name="SCORE" value="900"/>
    <att type="string" name="support" value="{&quot;StringDB&quot;: &quot;physical&quot;, &quot;StringEvidence&quot;: &quot;database:0.896,coexpression:0.601,textmining:0.039&quot;, &quot;String_Score_Physical&quot;: 900, &quot;String_Score_Combined&quot;: 961}"/>
  </edge>
  <edge label="850304 (pp) 850982" source="5" target="169">
    <att type="string" name="canonicalName" value="850304 (pp) 850982"/>
    <att type="string" name="interaction" value="pp"/>
    <att type="int" name="SCORE" value="201"/>
    <att type="string" name="support" value="{&quot;StringDB&quot;: &quot;physical&quot;, &quot;StringEvidence&quot;: &quot;coexpression:0.991,textmining:0.196,experiments:0.167&quot;, &quot;String_Score_Physical&quot;: 201, &quot;String_Score_Combined&quot;: 994}"/>
  </edge>
  <edge label="850304 (pp) 851052" source="5" target="185">
    <att type="string" name="canonicalName" value="850304 (pp) 851052"/>
    <att type="string" name="interaction" value="pp"/>
    <att type="int" name="SCORE" value="197"/>
    <att type="string" name="support" value="{&quot;StringDB&quot;: &quot;physical&quot;, &quot;StringEvidence&quot;: &quot;experiments:0.163,coexpression:0.141,textmining:0.125&quot;, &quot;String_Score_Physical&quot;: 197, &quot;String_Score_Combined&quot;: 396}"/>
  </edge>
  <edge label="850304 (pp) 851162" source="5" target="210">
    <att type="string" name="canonicalName" value="850304 (pp) 851162"/>
    <att type="string" name="interaction" value="pp"/>
    <att type="int" name="SCORE" value="208"/>
    <att type="string" name="support" value="{&quot;BioGrid&quot;: &quot;physical&quot;, &quot;BioGrid_PubMed&quot;: &quot;31062022&quot;, &quot;BioGrid_Type&quot;: &quot;Affinity Capture-MS&quot;}"/>
  </edge>
  <edge label="850304 (pp) 851170" source="5" target="213">
    <att type="string" name="canonicalName" value="850304 (pp) 851170"/>
    <att type="string" name="interaction" value="pp"/>
    <att type="int" name="SCORE" value="412"/>
    <att type="string" name="support" value="{&quot;StringDB&quot;: &quot;physical&quot;, &quot;StringEvidence&quot;: &quot;coexpression:0.934,experiments:0.387,textmining:0.126&quot;, &quot;BioGrid&quot;: &quot;physical&quot;, &quot;BioGrid_PubMed&quot;: &quot;25877921&quot;, &quot;BioGrid_Type&quot;: &quot;Two-hybrid&quot;, &quot;String_Score_Physical&quot;: 412, &quot;String_Score_Combined&quot;: 966}"/>
  </edge>
  <edge label="850304 (pp) 851208" source="5" target="223">
    <att type="string" name="canonicalName" value="850304 (pp) 851208"/>
    <att type="string" name="interaction" value="pp"/>
    <att type="int" name="SCORE" value="992"/>
    <att type="string" name="support" value="{&quot;StringDB&quot;: &quot;physical&quot;, &quot;StringEvidence&quot;: &quot;coexpression:0.992,experiments:0.930,database:0.896,textmining:0.109&quot;, &quot;String_Score_Physical&quot;: 992, &quot;String_Score_Combined&quot;: 999}"/>
  </edge>
  <edge label="850304 (pp) 851212" source="5" target="225">
    <att type="string" name="canonicalName" value="850304 (pp) 851212"/>
    <att type="string" name="interaction" value="pp"/>
    <att type="int" name="SCORE" value="208"/>
    <att type="string" name="support" value="{&quot;BioGrid&quot;: &quot;physical&quot;, &quot;BioGrid_PubMed&quot;: &quot;29158339&quot;, &quot;BioGrid_Type&quot;: &quot;Affinity Capture-RNA&quot;}"/>
  </edge>
  <edge label="850304 (pp) 851313" source="5" target="241">
    <att type="string" name="canonicalName" value="850304 (pp) 851313"/>
    <att type="string" name="interaction" value="pp"/>
    <att type="int" name="SCORE" value="726"/>
    <att type="string" name="support" value="{&quot;StringDB&quot;: &quot;physical&quot;, &quot;StringEvidence&quot;: &quot;database:0.708,coexpression:0.610,experiments:0.024&quot;, &quot;String_Score_Physical&quot;: 726, &quot;String_Score_Combined&quot;: 893}"/>
  </edge>
  <edge label="850304 (pp) 851325" source="5" target="246">
    <att type="string" name="canonicalName" value="850304 (pp) 851325"/>
    <att type="string" name="interaction" value="pp"/>
    <att type="int" name="SCORE" value="197"/>
    <att type="string" name="support" value="{&quot;StringDB&quot;: &quot;physical&quot;, &quot;StringEvidence&quot;: &quot;experiments:0.163,coexpression:0.141,textmining:0.016&quot;, &quot;String_Score_Physical&quot;: 197, &quot;String_Score_Combined&quot;: 320}"/>
  </edge>
  <edge label="850304 (pp) 851336" source="5" target="249">
    <att type="string" name="canonicalName" value="850304 (pp) 851336"/>
    <att type="string" name="interaction" value="pp"/>
    <att type="int" name="SCORE" value="979"/>
    <att type="string" name="support" value="{&quot;StringDB&quot;: &quot;physical&quot;, &quot;StringEvidence&quot;: &quot;database:0.896,experiments:0.791,textmining:0.131,coexpression:0.050&quot;, &quot;String_Score_Physical&quot;: 979, &quot;String_Score_Combined&quot;: 982}"/>
  </edge>
  <edge label="850304 (pp) 851407" source="5" target="263">
    <att type="string" name="canonicalName" value="850304 (pp) 851407"/>
    <att type="string" name="interaction" value="pp"/>
    <att type="int" name="SCORE" value="260"/>
    <att type="string" name="support" value="{&quot;StringDB&quot;: &quot;physical&quot;, &quot;StringEvidence&quot;: &quot;coexpression:0.992,experiments:0.228&quot;, &quot;String_Score_Physical&quot;: 260, &quot;String_Score_Combined&quot;: 993}"/>
  </edge>
  <edge label="850304 (pp) 851477" source="5" target="280">
    <att type="string" name="canonicalName" value="850304 (pp) 851477"/>
    <att type="string" name="interaction" value="pp"/>
    <att type="int" name="SCORE" value="800"/>
    <att type="string" name="support" value="{&quot;StringDB&quot;: &quot;physical&quot;, &quot;StringEvidence&quot;: &quot;experiments:0.791,coexpression:0.123,textmining:0.082&quot;, &quot;String_Score_Physical&quot;: 800, &quot;String_Score_Combined&quot;: 839}"/>
  </edge>
  <edge label="850304 (pp) 851484" source="5" target="282">
    <att type="string" name="canonicalName" value="850304 (pp) 851484"/>
    <att type="string" name="interaction" value="pp"/>
    <att type="int" name="SCORE" value="815"/>
    <att type="string" name="support" value="{&quot;StringDB&quot;: &quot;physical&quot;, &quot;StringEvidence&quot;: &quot;experiments:0.808,coexpression:0.035&quot;, &quot;BioGrid&quot;: &quot;physical&quot;, &quot;BioGrid_PubMed&quot;: &quot;31062022&quot;, &quot;BioGrid_Type&quot;: &quot;Affinity Capture-MS&quot;, &quot;String_Score_Physical&quot;: 815, &quot;String_Score_Combined&quot;: 822}"/>
  </edge>
  <edge label="850304 (pp) 851530" source="5" target="297">
    <att type="string" name="canonicalName" value="850304 (pp) 851530"/>
    <att type="string" name="interaction" value="pp"/>
    <att type="int" name="SCORE" value="961"/>
    <att type="string" name="support" value="{&quot;StringDB&quot;: &quot;physical&quot;, &quot;StringEvidence&quot;: &quot;coexpression:0.992,database:0.896,textmining:0.706,experiments:0.616&quot;, &quot;BioGrid&quot;: &quot;physical&quot;, &quot;BioGrid_PubMed&quot;: &quot;25877921&quot;, &quot;BioGrid_Type&quot;: &quot;Two-hybrid&quot;, &quot;String_Score_Physical&quot;: 961, &quot;String_Score_Combined&quot;: 999}"/>
  </edge>
  <edge label="850304 (pp) 851548" source="5" target="302">
    <att type="string" name="canonicalName" value="850304 (pp) 851548"/>
    <att type="string" name="interaction" value="pp"/>
    <att type="int" name="SCORE" value="971"/>
    <att type="string" name="support" value="{&quot;StringDB&quot;: &quot;physical&quot;, &quot;StringEvidence&quot;: &quot;experiments:0.970,coexpression:0.955,textmining:0.752&quot;, &quot;BioGrid&quot;: &quot;physical&quot;, &quot;BioGrid_PubMed&quot;: &quot;10648622&quot;, &quot;BioGrid_Type&quot;: &quot;Affinity Capture-Western&quot;, &quot;String_Score_Physical&quot;: 971, &quot;String_Score_Combined&quot;: 999}"/>
  </edge>
  <edge label="850304 (pp) 851583" source="5" target="306">
    <att type="string" name="canonicalName" value="850304 (pp) 851583"/>
    <att type="string" name="interaction" value="pp"/>
    <att type="int" name="SCORE" value="188"/>
    <att type="string" name="support" value="{&quot;StringDB&quot;: &quot;physical&quot;, &quot;StringEvidence&quot;: &quot;experiments:0.153,coexpression:0.058,textmining:0.015&quot;, &quot;String_Score_Physical&quot;: 188, &quot;String_Score_Combined&quot;: 246}"/>
  </edge>
  <edge label="850304 (pp) 851615" source="5" target="311">
    <att type="string" name="canonicalName" value="850304 (pp) 851615"/>
    <att type="string" name="interaction" value="pp"/>
    <att type="int" name="SCORE" value="293"/>
    <att type="string" name="support" value="{&quot;StringDB&quot;: &quot;physical&quot;, &quot;StringEvidence&quot;: &quot;experiments:0.263,coexpression:0.152,textmining:0.058&quot;, &quot;String_Score_Physical&quot;: 293, &quot;String_Score_Combined&quot;: 435}"/>
  </edge>
  <edge label="850304 (pp) 851632" source="5" target="314">
    <att type="string" name="canonicalName" value="850304 (pp) 851632"/>
    <att type="string" name="interaction" value="pp"/>
    <att type="int" name="SCORE" value="928"/>
    <att type="string" name="support" value="{&quot;StringDB&quot;: &quot;physical&quot;, &quot;StringEvidence&quot;: &quot;coexpression:0.992,database:0.896,textmining:0.355,experiments:0.290&quot;, &quot;BioGrid&quot;: &quot;physical&quot;, &quot;BioGrid_PubMed&quot;: &quot;25877921&quot;, &quot;BioGrid_Type&quot;: &quot;Two-hybrid&quot;, &quot;String_Score_Physical&quot;: 928, &quot;String_Score_Combined&quot;: 999}"/>
  </edge>
  <edge label="850304 (pp) 851636" source="5" target="315">
    <att type="string" name="canonicalName" value="850304 (pp) 851636"/>
    <att type="string" name="interaction" value="pp"/>
    <att type="int" name="SCORE" value="208"/>
    <att type="string" name="support" value="{&quot;BioGrid&quot;: &quot;physical&quot;, &quot;BioGrid_PubMed&quot;: &quot;31062022&quot;, &quot;BioGrid_Type&quot;: &quot;Affinity Capture-MS&quot;}"/>
  </edge>
  <edge label="850304 (pp) 851656" source="5" target="319">
    <att type="string" name="canonicalName" value="850304 (pp) 851656"/>
    <att type="string" name="interaction" value="pp"/>
    <att type="int" name="SCORE" value="757"/>
    <att type="string" name="support" value="{&quot;StringDB&quot;: &quot;physical&quot;, &quot;StringEvidence&quot;: &quot;coexpression:0.880,textmining:0.856,database:0.708,experiments:0.133&quot;, &quot;String_Score_Physical&quot;: 757, &quot;String_Score_Combined&quot;: 995}"/>
  </edge>
  <edge label="850304 (pp) 851660" source="5" target="322">
    <att type="string" name="canonicalName" value="850304 (pp) 851660"/>
    <att type="string" name="interaction" value="pp"/>
    <att type="int" name="SCORE" value="992"/>
    <att type="string" name="support" value="{&quot;StringDB&quot;: &quot;physical&quot;, &quot;StringEvidence&quot;: &quot;coexpression:0.975,experiments:0.929,database:0.896,textmining:0.602&quot;, &quot;String_Score_Physical&quot;: 992, &quot;String_Score_Combined&quot;: 999}"/>
  </edge>
  <edge label="850304 (pp) 851665" source="5" target="323">
    <att type="string" name="canonicalName" value="850304 (pp) 851665"/>
    <att type="string" name="interaction" value="pp"/>
    <att type="int" name="SCORE" value="900"/>
    <att type="string" name="support" value="{&quot;StringDB&quot;: &quot;physical&quot;, &quot;StringEvidence&quot;: &quot;database:0.896,coexpression:0.261&quot;, &quot;String_Score_Physical&quot;: 900, &quot;String_Score_Combined&quot;: 926}"/>
  </edge>
  <edge label="850304 (pp) 851678" source="5" target="324">
    <att type="string" name="canonicalName" value="850304 (pp) 851678"/>
    <att type="string" name="interaction" value="pp"/>
    <att type="int" name="SCORE" value="937"/>
    <att type="string" name="support" value="{&quot;StringDB&quot;: &quot;physical&quot;, &quot;StringEvidence&quot;: &quot;coexpression:0.947,database:0.896,textmining:0.550,experiments:0.374&quot;, &quot;BioGrid&quot;: &quot;physical&quot;, &quot;BioGrid_PubMed&quot;: &quot;29294095&quot;, &quot;BioGrid_Type&quot;: &quot;Affinity Capture-MS&quot;, &quot;String_Score_Physical&quot;: 937, &quot;String_Score_Combined&quot;: 998}"/>
  </edge>
  <edge label="850304 (pp) 851761" source="5" target="345">
    <att type="string" name="canonicalName" value="850304 (pp) 851761"/>
    <att type="string" name="interaction" value="pp"/>
    <att type="int" name="SCORE" value="208"/>
    <att type="string" name="support" value="{&quot;BioGrid&quot;: &quot;physical&quot;, &quot;BioGrid_PubMed&quot;: &quot;35654035&quot;, &quot;BioGrid_Type&quot;: &quot;Affinity Capture-MS&quot;}"/>
  </edge>
  <edge label="850304 (pp) 851893" source="5" target="378">
    <att type="string" name="canonicalName" value="850304 (pp) 851893"/>
    <att type="string" name="interaction" value="pp"/>
    <att type="int" name="SCORE" value="280"/>
    <att type="string" name="support" value="{&quot;StringDB&quot;: &quot;physical&quot;, &quot;StringEvidence&quot;: &quot;coexpression:0.992,experiments:0.249&quot;, &quot;String_Score_Physical&quot;: 280, &quot;String_Score_Combined&quot;: 994}"/>
  </edge>
  <edge label="850304 (pp) 851907" source="5" target="383">
    <att type="string" name="canonicalName" value="850304 (pp) 851907"/>
    <att type="string" name="interaction" value="pp"/>
    <att type="int" name="SCORE" value="540"/>
    <att type="string" name="support" value="{&quot;StringDB&quot;: &quot;physical&quot;, &quot;StringEvidence&quot;: &quot;coexpression:0.940,database:0.520&quot;, &quot;String_Score_Physical&quot;: 540, &quot;String_Score_Combined&quot;: 972}"/>
  </edge>
  <edge label="850304 (pp) 852007" source="5" target="405">
    <att type="string" name="canonicalName" value="850304 (pp) 852007"/>
    <att type="string" name="interaction" value="pp"/>
    <att type="int" name="SCORE" value="254"/>
    <att type="string" name="support" value="{&quot;StringDB&quot;: &quot;physical&quot;, &quot;StringEvidence&quot;: &quot;coexpression:0.987,experiments:0.223&quot;, &quot;String_Score_Physical&quot;: 254, &quot;String_Score_Combined&quot;: 990}"/>
  </edge>
  <edge label="850304 (pp) 852021" source="5" target="408">
    <att type="string" name="canonicalName" value="850304 (pp) 852021"/>
    <att type="string" name="interaction" value="pp"/>
    <att type="int" name="SCORE" value="475"/>
    <att type="string" name="support" value="{&quot;StringDB&quot;: &quot;physical&quot;, &quot;StringEvidence&quot;: &quot;coexpression:0.802,experiments:0.453,textmining:0.109&quot;, &quot;BioGrid&quot;: &quot;physical&quot;, &quot;BioGrid_PubMed&quot;: &quot;36929751,20005841&quot;, &quot;BioGrid_Type&quot;: &quot;Co-crystal Structure,Affinity Capture-MS&quot;, &quot;String_Score_Physical&quot;: 475, &quot;String_Score_Combined&quot;: 907}"/>
  </edge>
  <edge label="850304 (pp) 852026" source="5" target="411">
    <att type="string" name="canonicalName" value="850304 (pp) 852026"/>
    <att type="string" name="interaction" value="pp"/>
    <att type="int" name="SCORE" value="900"/>
    <att type="string" name="support" value="{&quot;StringDB&quot;: &quot;physical&quot;, &quot;StringEvidence&quot;: &quot;database:0.896,textmining:0.121,coexpression:0.078&quot;, &quot;String_Score_Physical&quot;: 900, &quot;String_Score_Combined&quot;: 918}"/>
  </edge>
  <edge label="850304 (pp) 852082" source="5" target="427">
    <att type="string" name="canonicalName" value="850304 (pp) 852082"/>
    <att type="string" name="interaction" value="pp"/>
    <att type="int" name="SCORE" value="908"/>
    <att type="string" name="support" value="{&quot;StringDB&quot;: &quot;physical&quot;, &quot;StringEvidence&quot;: &quot;database:0.896,textmining:0.309,coexpression:0.133,experiments:0.080&quot;, &quot;String_Score_Physical&quot;: 908, &quot;String_Score_Combined&quot;: 944}"/>
  </edge>
  <edge label="850304 (pp) 852107" source="5" target="433">
    <att type="string" name="canonicalName" value="850304 (pp) 852107"/>
    <att type="string" name="interaction" value="pp"/>
    <att type="int" name="SCORE" value="971"/>
    <att type="string" name="support" value="{&quot;StringDB&quot;: &quot;physical&quot;, &quot;StringEvidence&quot;: &quot;coexpression:0.991,database:0.896,experiments:0.718,textmining:0.280&quot;, &quot;String_Score_Physical&quot;: 971, &quot;String_Score_Combined&quot;: 999}"/>
  </edge>
  <edge label="850304 (pp) 852241" source="5" target="453">
    <att type="string" name="canonicalName" value="850304 (pp) 852241"/>
    <att type="string" name="interaction" value="pp"/>
    <att type="int" name="SCORE" value="210"/>
    <att type="string" name="support" value="{&quot;StringDB&quot;: &quot;physical&quot;, &quot;StringEvidence&quot;: &quot;coexpression:0.637,experiments:0.176&quot;, &quot;String_Score_Physical&quot;: 210, &quot;String_Score_Combined&quot;: 713}"/>
  </edge>
  <edge label="850304 (pp) 852253" source="5" target="455">
    <att type="string" name="canonicalName" value="850304 (pp) 852253"/>
    <att type="string" name="interaction" value="pp"/>
    <att type="int" name="SCORE" value="979"/>
    <att type="string" name="support" value="{&quot;StringDB&quot;: &quot;physical&quot;, &quot;StringEvidence&quot;: &quot;database:0.896,experiments:0.791,coexpression:0.613&quot;, &quot;String_Score_Physical&quot;: 979, &quot;String_Score_Combined&quot;: 991}"/>
  </edge>
  <edge label="850304 (pp) 852319" source="5" target="465">
    <att type="string" name="canonicalName" value="850304 (pp) 852319"/>
    <att type="string" name="interaction" value="pp"/>
    <att type="int" name="SCORE" value="815"/>
    <att type="string" name="support" value="{&quot;StringDB&quot;: &quot;physical&quot;, &quot;StringEvidence&quot;: &quot;experiments:0.808,textmining:0.159,coexpression:0.078&quot;, &quot;BioGrid&quot;: &quot;physical&quot;, &quot;BioGrid_PubMed&quot;: &quot;36929751&quot;, &quot;BioGrid_Type&quot;: &quot;Co-crystal Structure&quot;, &quot;String_Score_Physical&quot;: 815, &quot;String_Score_Combined&quot;: 857}"/>
  </edge>
  <edge label="850304 (pp) 852439" source="5" target="497">
    <att type="string" name="canonicalName" value="850304 (pp) 852439"/>
    <att type="string" name="interaction" value="pp"/>
    <att type="int" name="SCORE" value="420"/>
    <att type="string" name="support" value="{&quot;StringDB&quot;: &quot;physical&quot;, &quot;StringEvidence&quot;: &quot;coexpression:0.992,experiments:0.395,textmining:0.082&quot;, &quot;BioGrid&quot;: &quot;physical&quot;, &quot;BioGrid_PubMed&quot;: &quot;30568249&quot;, &quot;BioGrid_Type&quot;: &quot;Affinity Capture-MS&quot;, &quot;String_Score_Physical&quot;: 420, &quot;String_Score_Combined&quot;: 995}"/>
  </edge>
  <edge label="850304 (pp) 852451" source="5" target="499">
    <att type="string" name="canonicalName" value="850304 (pp) 852451"/>
    <att type="string" name="interaction" value="pp"/>
    <att type="int" name="SCORE" value="293"/>
    <att type="string" name="support" value="{&quot;StringDB&quot;: &quot;physical&quot;, &quot;StringEvidence&quot;: &quot;coexpression:0.369,experiments:0.263&quot;, &quot;String_Score_Physical&quot;: 293, &quot;String_Score_Combined&quot;: 554}"/>
  </edge>
  <edge label="850304 (pp) 852489" source="5" target="513">
    <att type="string" name="canonicalName" value="850304 (pp) 852489"/>
    <att type="string" name="interaction" value="pp"/>
    <att type="int" name="SCORE" value="800"/>
    <att type="string" name="support" value="{&quot;StringDB&quot;: &quot;physical&quot;, &quot;StringEvidence&quot;: &quot;experiments:0.791,coexpression:0.051&quot;, &quot;String_Score_Physical&quot;: 800, &quot;String_Score_Combined&quot;: 810}"/>
  </edge>
  <edge label="850304 (pp) 852569" source="5" target="536">
    <att type="string" name="canonicalName" value="850304 (pp) 852569"/>
    <att type="string" name="interaction" value="pp"/>
    <att type="int" name="SCORE" value="905"/>
    <att type="string" name="support" value="{&quot;StringDB&quot;: &quot;physical&quot;, &quot;StringEvidence&quot;: &quot;database:0.896,coexpression:0.847,textmining:0.095,experiments:0.052&quot;, &quot;String_Score_Physical&quot;: 905, &quot;String_Score_Combined&quot;: 986}"/>
  </edge>
  <edge label="850304 (pp) 852606" source="5" target="545">
    <att type="string" name="canonicalName" value="850304 (pp) 852606"/>
    <att type="string" name="interaction" value="pp"/>
    <att type="int" name="SCORE" value="190"/>
    <att type="string" name="support" value="{&quot;StringDB&quot;: &quot;physical&quot;, &quot;StringEvidence&quot;: &quot;experiments:0.155,coexpression:0.142&quot;, &quot;String_Score_Physical&quot;: 190, &quot;String_Score_Combined&quot;: 304}"/>
  </edge>
  <edge label="850304 (pp) 852730" source="5" target="569">
    <att type="string" name="canonicalName" value="850304 (pp) 852730"/>
    <att type="string" name="interaction" value="pp"/>
    <att type="int" name="SCORE" value="815"/>
    <att type="string" name="support" value="{&quot;StringDB&quot;: &quot;physical&quot;, &quot;StringEvidence&quot;: &quot;experiments:0.808,textmining:0.071,coexpression:0.059&quot;, &quot;String_Score_Physical&quot;: 815, &quot;String_Score_Combined&quot;: 839}"/>
  </edge>
  <edge label="850304 (pp) 852742" source="5" target="573">
    <att type="string" name="canonicalName" value="850304 (pp) 852742"/>
    <att type="string" name="interaction" value="pp"/>
    <att type="int" name="SCORE" value="900"/>
    <att type="string" name="support" value="{&quot;StringDB&quot;: &quot;physical&quot;, &quot;StringEvidence&quot;: &quot;database:0.896,coexpression:0.038&quot;, &quot;String_Score_Physical&quot;: 900, &quot;String_Score_Combined&quot;: 903}"/>
  </edge>
  <edge label="850304 (pp) 852804" source="5" target="585">
    <att type="string" name="canonicalName" value="850304 (pp) 852804"/>
    <att type="string" name="interaction" value="pp"/>
    <att type="int" name="SCORE" value="981"/>
    <att type="string" name="support" value="{&quot;StringDB&quot;: &quot;physical&quot;, &quot;StringEvidence&quot;: &quot;database:0.896,experiments:0.820,textmining:0.211,coexpression:0.123&quot;, &quot;String_Score_Physical&quot;: 981, &quot;String_Score_Combined&quot;: 987}"/>
  </edge>
  <edge label="850304 (pp) 852854" source="5" target="594">
    <att type="string" name="canonicalName" value="850304 (pp) 852854"/>
    <att type="string" name="interaction" value="pp"/>
    <att type="int" name="SCORE" value="900"/>
    <att type="string" name="support" value="{&quot;StringDB&quot;: &quot;physical&quot;, &quot;StringEvidence&quot;: &quot;coexpression:0.925,database:0.896,textmining:0.199&quot;, &quot;String_Score_Physical&quot;: 900, &quot;String_Score_Combined&quot;: 993}"/>
  </edge>
  <edge label="850304 (pp) 852983" source="5" target="625">
    <att type="string" name="canonicalName" value="850304 (pp) 852983"/>
    <att type="string" name="interaction" value="pp"/>
    <att type="int" name="SCORE" value="269"/>
    <att type="string" name="support" value="{&quot;StringDB&quot;: &quot;physical&quot;, &quot;StringEvidence&quot;: &quot;experiments:0.238,coexpression:0.166,textmining:0.080&quot;, &quot;String_Score_Physical&quot;: 269, &quot;String_Score_Combined&quot;: 439}"/>
  </edge>
  <edge label="850304 (pp) 853249" source="5" target="686">
    <att type="string" name="canonicalName" value="850304 (pp) 853249"/>
    <att type="string" name="interaction" value="pp"/>
    <att type="int" name="SCORE" value="208"/>
    <att type="string" name="support" value="{&quot;BioGrid&quot;: &quot;physical&quot;, &quot;BioGrid_PubMed&quot;: &quot;31062022&quot;, &quot;BioGrid_Type&quot;: &quot;Affinity Capture-MS&quot;}"/>
  </edge>
  <edge label="850304 (pp) 853262" source="5" target="691">
    <att type="string" name="canonicalName" value="850304 (pp) 853262"/>
    <att type="string" name="interaction" value="pp"/>
    <att type="int" name="SCORE" value="900"/>
    <att type="string" name="support" value="{&quot;StringDB&quot;: &quot;physical&quot;, &quot;StringEvidence&quot;: &quot;database:0.896,textmining:0.063,coexpression:0.046&quot;, &quot;String_Score_Physical&quot;: 900, &quot;String_Score_Combined&quot;: 910}"/>
  </edge>
  <edge label="850304 (pp) 853376" source="5" target="716">
    <att type="string" name="canonicalName" value="850304 (pp) 853376"/>
    <att type="string" name="interaction" value="pp"/>
    <att type="int" name="SCORE" value="296"/>
    <att type="string" name="support" value="{&quot;StringDB&quot;: &quot;physical&quot;, &quot;StringEvidence&quot;: &quot;coexpression:0.978,experiments:0.266&quot;, &quot;String_Score_Physical&quot;: 296, &quot;String_Score_Combined&quot;: 984}"/>
  </edge>
  <edge label="850304 (pp) 853498" source="5" target="738">
    <att type="string" name="canonicalName" value="850304 (pp) 853498"/>
    <att type="string" name="interaction" value="pp"/>
    <att type="int" name="SCORE" value="319"/>
    <att type="string" name="support" value="{&quot;StringDB&quot;: &quot;physical&quot;, &quot;StringEvidence&quot;: &quot;coexpression:0.619,experiments:0.290&quot;, &quot;BioGrid&quot;: &quot;physical&quot;, &quot;BioGrid_PubMed&quot;: &quot;25877921&quot;, &quot;BioGrid_Type&quot;: &quot;Two-hybrid&quot;, &quot;String_Score_Physical&quot;: 319, &quot;String_Score_Combined&quot;: 740}"/>
  </edge>
  <edge label="850304 (pp) 853682" source="5" target="785">
    <att type="string" name="canonicalName" value="850304 (pp) 853682"/>
    <att type="string" name="interaction" value="pp"/>
    <att type="int" name="SCORE" value="993"/>
    <att type="string" name="support" value="{&quot;StringDB&quot;: &quot;physical&quot;, &quot;StringEvidence&quot;: &quot;coexpression:0.991,experiments:0.931,database:0.896,textmining:0.799&quot;, &quot;BioGrid&quot;: &quot;physical&quot;, &quot;BioGrid_PubMed&quot;: &quot;25877921&quot;, &quot;BioGrid_Type&quot;: &quot;Two-hybrid&quot;, &quot;String_Score_Physical&quot;: 993, &quot;String_Score_Combined&quot;: 999}"/>
  </edge>
  <edge label="850304 (pp) 853714" source="5" target="790">
    <att type="string" name="canonicalName" value="850304 (pp) 853714"/>
    <att type="string" name="interaction" value="pp"/>
    <att type="int" name="SCORE" value="326"/>
    <att type="string" name="support" value="{&quot;StringDB&quot;: &quot;physical&quot;, &quot;StringEvidence&quot;: &quot;coexpression:0.986,experiments:0.298&quot;, &quot;BioGrid&quot;: &quot;genetic&quot;, &quot;BioGrid_PubMed&quot;: &quot;19061648&quot;, &quot;BioGrid_Type&quot;: &quot;Positive Genetic&quot;, &quot;BioGrid_Score&quot;: &quot;3.031042&quot;, &quot;String_Score_Physical&quot;: 326, &quot;String_Score_Combined&quot;: 990}"/>
  </edge>
  <edge label="850304 (pp) 853762" source="5" target="801">
    <att type="string" name="canonicalName" value="850304 (pp) 853762"/>
    <att type="string" name="interaction" value="pp"/>
    <att type="int" name="SCORE" value="282"/>
    <att type="string" name="support" value="{&quot;StringDB&quot;: &quot;physical&quot;, &quot;StringEvidence&quot;: &quot;coexpression:0.973,experiments:0.252&quot;, &quot;String_Score_Physical&quot;: 282, &quot;String_Score_Combined&quot;: 980}"/>
  </edge>
  <edge label="850304 (pp) 853780" source="5" target="804">
    <att type="string" name="canonicalName" value="850304 (pp) 853780"/>
    <att type="string" name="interaction" value="pp"/>
    <att type="int" name="SCORE" value="427"/>
    <att type="string" name="support" value="{&quot;StringDB&quot;: &quot;physical&quot;, &quot;StringEvidence&quot;: &quot;coexpression:0.990,experiments:0.403,textmining:0.109&quot;, &quot;BioGrid&quot;: &quot;physical&quot;, &quot;BioGrid_PubMed&quot;: &quot;25877921&quot;, &quot;BioGrid_Type&quot;: &quot;Two-hybrid&quot;, &quot;String_Score_Physical&quot;: 427, &quot;String_Score_Combined&quot;: 995}"/>
  </edge>
  <edge label="850304 (pp) 853834" source="5" target="815">
    <att type="string" name="canonicalName" value="850304 (pp) 853834"/>
    <att type="string" name="interaction" value="pp"/>
    <att type="int" name="SCORE" value="288"/>
    <att type="string" name="support" value="{&quot;StringDB&quot;: &quot;physical&quot;, &quot;StringEvidence&quot;: &quot;experiments:0.259&quot;, &quot;BioGrid&quot;: &quot;genetic&quot;, &quot;BioGrid_PubMed&quot;: &quot;21552543&quot;, &quot;BioGrid_Type&quot;: &quot;Positive Genetic&quot;, &quot;BioGrid_Score&quot;: &quot;0.311909&quot;, &quot;String_Score_Physical&quot;: 288, &quot;String_Score_Combined&quot;: 288}"/>
  </edge>
  <edge label="850304 (pp) 853855" source="5" target="823">
    <att type="string" name="canonicalName" value="850304 (pp) 853855"/>
    <att type="string" name="interaction" value="pp"/>
    <att type="int" name="SCORE" value="315"/>
    <att type="string" name="support" value="{&quot;StringDB&quot;: &quot;physical&quot;, &quot;StringEvidence&quot;: &quot;coexpression:0.966,experiments:0.286&quot;, &quot;BioGrid&quot;: &quot;physical&quot;, &quot;BioGrid_PubMed&quot;: &quot;15226434&quot;, &quot;BioGrid_Type&quot;: &quot;Affinity Capture-MS&quot;, &quot;String_Score_Physical&quot;: 315, &quot;String_Score_Combined&quot;: 976}"/>
  </edge>
  <edge label="850304 (pp) 853864" source="5" target="826">
    <att type="string" name="canonicalName" value="850304 (pp) 853864"/>
    <att type="string" name="interaction" value="pp"/>
    <att type="int" name="SCORE" value="830"/>
    <att type="string" name="support" value="{&quot;StringDB&quot;: &quot;physical&quot;, &quot;StringEvidence&quot;: &quot;experiments:0.823,textmining:0.066,coexpression:0.051&quot;, &quot;String_Score_Physical&quot;: 830, &quot;String_Score_Combined&quot;: 849}"/>
  </edge>
  <edge label="850304 (pp) 853937" source="5" target="845">
    <att type="string" name="canonicalName" value="850304 (pp) 853937"/>
    <att type="string" name="interaction" value="pp"/>
    <att type="int" name="SCORE" value="720"/>
    <att type="string" name="support" value="{&quot;StringDB&quot;: &quot;physical&quot;, &quot;StringEvidence&quot;: &quot;database:0.708,coexpression:0.512,textmining:0.038&quot;, &quot;String_Score_Physical&quot;: 720, &quot;String_Score_Combined&quot;: 868}"/>
  </edge>
  <edge label="850304 (pp) 853956" source="5" target="850">
    <att type="string" name="canonicalName" value="850304 (pp) 853956"/>
    <att type="string" name="interaction" value="pp"/>
    <att type="int" name="SCORE" value="982"/>
    <att type="string" name="support" value="{&quot;StringDB&quot;: &quot;physical&quot;, &quot;StringEvidence&quot;: &quot;coexpression:0.991,database:0.896,experiments:0.827,textmining:0.564&quot;, &quot;BioGrid&quot;: &quot;physical&quot;, &quot;BioGrid_PubMed&quot;: &quot;25877921,21926967,16429126,11805826&quot;, &quot;BioGrid_Type&quot;: &quot;Two-hybrid,Affinity Capture-MS&quot;, &quot;String_Score_Physical&quot;: 982, &quot;String_Score_Combined&quot;: 999}"/>
  </edge>
  <edge label="850304 (pp) 854028" source="5" target="869">
    <att type="string" name="canonicalName" value="850304 (pp) 854028"/>
    <att type="string" name="interaction" value="pp"/>
    <att type="int" name="SCORE" value="208"/>
    <att type="string" name="support" value="{&quot;StringDB&quot;: &quot;functional&quot;, &quot;StringEvidence&quot;: &quot;textmining:0.084,coexpression:0.077&quot;, &quot;BioGrid&quot;: &quot;physical&quot;, &quot;BioGrid_PubMed&quot;: &quot;31062022&quot;, &quot;BioGrid_Type&quot;: &quot;Affinity Capture-MS&quot;, &quot;String_Score_Combined&quot;: 189, &quot;String_Score_Physical&quot;: 208}"/>
  </edge>
  <edge label="850304 (pp) 854029" source="5" target="870">
    <att type="string" name="canonicalName" value="850304 (pp) 854029"/>
    <att type="string" name="interaction" value="pp"/>
    <att type="int" name="SCORE" value="810"/>
    <att type="string" name="support" value="{&quot;StringDB&quot;: &quot;physical&quot;, &quot;StringEvidence&quot;: &quot;experiments:0.803,textmining:0.255,coexpression:0.054&quot;, &quot;String_Score_Physical&quot;: 810, &quot;String_Score_Combined&quot;: 866}"/>
  </edge>
  <edge label="850304 (pp) 854075" source="5" target="882">
    <att type="string" name="canonicalName" value="850304 (pp) 854075"/>
    <att type="string" name="interaction" value="pp"/>
    <att type="int" name="SCORE" value="244"/>
    <att type="string" name="support" value="{&quot;StringDB&quot;: &quot;physical&quot;, &quot;StringEvidence&quot;: &quot;coexpression:0.874,experiments:0.213,textmining:0.002&quot;, &quot;String_Score_Physical&quot;: 244, &quot;String_Score_Combined&quot;: 905}"/>
  </edge>
  <edge label="850304 (pp) 854078" source="5" target="883">
    <att type="string" name="canonicalName" value="850304 (pp) 854078"/>
    <att type="string" name="interaction" value="pp"/>
    <att type="int" name="SCORE" value="984"/>
    <att type="string" name="support" value="{&quot;StringDB&quot;: &quot;physical&quot;, &quot;StringEvidence&quot;: &quot;coexpression:0.988,database:0.896,experiments:0.845,textmining:0.550&quot;, &quot;String_Score_Physical&quot;: 984, &quot;String_Score_Combined&quot;: 999}"/>
  </edge>
  <edge label="850304 (pp) 854116" source="5" target="889">
    <att type="string" name="canonicalName" value="850304 (pp) 854116"/>
    <att type="string" name="interaction" value="pp"/>
    <att type="int" name="SCORE" value="955"/>
    <att type="string" name="support" value="{&quot;StringDB&quot;: &quot;physical&quot;, &quot;StringEvidence&quot;: &quot;coexpression:0.978,database:0.896,experiments:0.556,textmining:0.553&quot;, &quot;BioGrid&quot;: &quot;physical&quot;, &quot;BioGrid_PubMed&quot;: &quot;25877921&quot;, &quot;BioGrid_Type&quot;: &quot;Two-hybrid&quot;, &quot;String_Score_Physical&quot;: 955, &quot;String_Score_Combined&quot;: 999}"/>
  </edge>
  <edge label="850304 (pp) 854124" source="5" target="892">
    <att type="string" name="canonicalName" value="850304 (pp) 854124"/>
    <att type="string" name="interaction" value="pp"/>
    <att type="int" name="SCORE" value="190"/>
    <att type="string" name="support" value="{&quot;StringDB&quot;: &quot;physical&quot;, &quot;StringEvidence&quot;: &quot;experiments:0.155,textmining:0.118,coexpression:0.011&quot;, &quot;String_Score_Physical&quot;: 190, &quot;String_Score_Combined&quot;: 293}"/>
  </edge>
  <edge label="850304 (pp) 854211" source="5" target="906">
    <att type="string" name="canonicalName" value="850304 (pp) 854211"/>
    <att type="string" name="interaction" value="pp"/>
    <att type="int" name="SCORE" value="900"/>
    <att type="string" name="support" value="{&quot;StringDB&quot;: &quot;physical&quot;, &quot;StringEvidence&quot;: &quot;database:0.896,coexpression:0.083&quot;, &quot;String_Score_Physical&quot;: 900, &quot;String_Score_Combined&quot;: 908}"/>
  </edge>
  <edge label="850304 (pp) 854229" source="5" target="908">
    <att type="string" name="canonicalName" value="850304 (pp) 854229"/>
    <att type="string" name="interaction" value="pp"/>
    <att type="int" name="SCORE" value="979"/>
    <att type="string" name="support" value="{&quot;StringDB&quot;: &quot;physical&quot;, &quot;StringEvidence&quot;: &quot;database:0.896,experiments:0.791,neighborhood:0.101,coexpression:0.081,textmining:0.054&quot;, &quot;BioGrid&quot;: &quot;physical&quot;, &quot;BioGrid_PubMed&quot;: &quot;36929751&quot;, &quot;BioGrid_Type&quot;: &quot;Affinity Capture-MS&quot;, &quot;String_Score_Physical&quot;: 979, &quot;String_Score_Combined&quot;: 983}"/>
  </edge>
  <edge label="850304 (pp) 854263" source="5" target="923">
    <att type="string" name="canonicalName" value="850304 (pp) 854263"/>
    <att type="string" name="interaction" value="pp"/>
    <att type="int" name="SCORE" value="208"/>
    <att type="string" name="support" value="{&quot;StringDB&quot;: &quot;functional&quot;, &quot;StringEvidence&quot;: &quot;textmining:0.072,coexpression:0.059&quot;, &quot;BioGrid&quot;: &quot;physical&quot;, &quot;BioGrid_PubMed&quot;: &quot;31062022&quot;, &quot;BioGrid_Type&quot;: &quot;Affinity Capture-MS&quot;, &quot;String_Score_Combined&quot;: 162, &quot;String_Score_Physical&quot;: 208}"/>
  </edge>
  <edge label="850304 (pp) 854381" source="5" target="948">
    <att type="string" name="canonicalName" value="850304 (pp) 854381"/>
    <att type="string" name="interaction" value="pp"/>
    <att type="int" name="SCORE" value="969"/>
    <att type="string" name="support" value="{&quot;StringDB&quot;: &quot;physical&quot;, &quot;StringEvidence&quot;: &quot;coexpression:0.992,database:0.896,experiments:0.695,textmining:0.426&quot;, &quot;BioGrid&quot;: &quot;physical&quot;, &quot;BioGrid_PubMed&quot;: &quot;29294095,26642313,25877921&quot;, &quot;BioGrid_Type&quot;: &quot;Two-hybrid,Affinity Capture-MS&quot;, &quot;String_Score_Physical&quot;: 969, &quot;String_Score_Combined&quot;: 999}"/>
  </edge>
  <edge label="850304 (pp) 854382" source="5" target="949">
    <att type="string" name="canonicalName" value="850304 (pp) 854382"/>
    <att type="string" name="interaction" value="pp"/>
    <att type="int" name="SCORE" value="277"/>
    <att type="string" name="support" value="{&quot;StringDB&quot;: &quot;physical&quot;, &quot;StringEvidence&quot;: &quot;coexpression:0.709,experiments:0.246&quot;, &quot;String_Score_Physical&quot;: 277, &quot;String_Score_Combined&quot;: 789}"/>
  </edge>
  <edge label="850304 (pp) 854445" source="5" target="966">
    <att type="string" name="canonicalName" value="850304 (pp) 854445"/>
    <att type="string" name="interaction" value="pp"/>
    <att type="int" name="SCORE" value="224"/>
    <att type="string" name="support" value="{&quot;StringDB&quot;: &quot;physical&quot;, &quot;StringEvidence&quot;: &quot;experiments:0.192,coexpression:0.031&quot;, &quot;String_Score_Physical&quot;: 224, &quot;String_Score_Combined&quot;: 249}"/>
  </edge>
  <edge label="850304 (pp) 854446" source="5" target="967">
    <att type="string" name="canonicalName" value="850304 (pp) 854446"/>
    <att type="string" name="interaction" value="pp"/>
    <att type="int" name="SCORE" value="980"/>
    <att type="string" name="support" value="{&quot;StringDB&quot;: &quot;physical&quot;, &quot;StringEvidence&quot;: &quot;coexpression:0.989,database:0.896,experiments:0.808,textmining:0.477&quot;, &quot;BioGrid&quot;: &quot;physical&quot;, &quot;BioGrid_PubMed&quot;: &quot;36929751,35385737&quot;, &quot;BioGrid_Type&quot;: &quot;Affinity Capture-MS&quot;, &quot;String_Score_Physical&quot;: 980, &quot;String_Score_Combined&quot;: 999}"/>
  </edge>
  <edge label="850304 (pp) 854450" source="5" target="968">
    <att type="string" name="canonicalName" value="850304 (pp) 854450"/>
    <att type="string" name="interaction" value="pp"/>
    <att type="int" name="SCORE" value="315"/>
    <att type="string" name="support" value="{&quot;StringDB&quot;: &quot;physical&quot;, &quot;StringEvidence&quot;: &quot;experiments:0.286&quot;, &quot;BioGrid&quot;: &quot;physical&quot;, &quot;BioGrid_PubMed&quot;: &quot;25973932&quot;, &quot;BioGrid_Type&quot;: &quot;Affinity Capture-RNA&quot;, &quot;String_Score_Physical&quot;: 315, &quot;String_Score_Combined&quot;: 315}"/>
  </edge>
  <edge label="850304 (pp) 854469" source="5" target="976">
    <att type="string" name="canonicalName" value="850304 (pp) 854469"/>
    <att type="string" name="interaction" value="pp"/>
    <att type="int" name="SCORE" value="966"/>
    <att type="string" name="support" value="{&quot;StringDB&quot;: &quot;physical&quot;, &quot;StringEvidence&quot;: &quot;coexpression:0.991,database:0.896,experiments:0.668,textmining:0.294&quot;, &quot;String_Score_Physical&quot;: 966, &quot;String_Score_Combined&quot;: 999}"/>
  </edge>
  <edge label="850304 (pp) 854487" source="5" target="980">
    <att type="string" name="canonicalName" value="850304 (pp) 854487"/>
    <att type="string" name="interaction" value="pp"/>
    <att type="int" name="SCORE" value="992"/>
    <att type="string" name="support" value="{&quot;StringDB&quot;: &quot;physical&quot;, &quot;StringEvidence&quot;: &quot;experiments:0.992,coexpression:0.990,textmining:0.478&quot;, &quot;BioGrid&quot;: &quot;physical&quot;, &quot;BioGrid_PubMed&quot;: &quot;21558325,10648622&quot;, &quot;BioGrid_Type&quot;: &quot;Affinity Capture-MS,Affinity Capture-Western&quot;, &quot;String_Score_Physical&quot;: 992, &quot;String_Score_Combined&quot;: 999}"/>
  </edge>
  <edge label="850304 (pp) 854673" source="5" target="1009">
    <att type="string" name="canonicalName" value="850304 (pp) 854673"/>
    <att type="string" name="interaction" value="pp"/>
    <att type="int" name="SCORE" value="839"/>
    <att type="string" name="support" value="{&quot;StringDB&quot;: &quot;physical&quot;, &quot;StringEvidence&quot;: &quot;experiments:0.832,textmining:0.214,coexpression:0.057&quot;, &quot;BioGrid&quot;: &quot;physical&quot;, &quot;BioGrid_PubMed&quot;: &quot;27580715&quot;, &quot;BioGrid_Type&quot;: &quot;Affinity Capture-MS&quot;, &quot;String_Score_Physical&quot;: 839, &quot;String_Score_Combined&quot;: 881}"/>
  </edge>
  <edge label="850304 (pp) 854717" source="5" target="1018">
    <att type="string" name="canonicalName" value="850304 (pp) 854717"/>
    <att type="string" name="interaction" value="pp"/>
    <att type="int" name="SCORE" value="296"/>
    <att type="string" name="support" value="{&quot;StringDB&quot;: &quot;physical&quot;, &quot;StringEvidence&quot;: &quot;coexpression:0.991,experiments:0.266&quot;, &quot;String_Score_Physical&quot;: 296, &quot;String_Score_Combined&quot;: 993}"/>
  </edge>
  <edge label="850304 (pp) 854731" source="5" target="1021">
    <att type="string" name="canonicalName" value="850304 (pp) 854731"/>
    <att type="string" name="interaction" value="pp"/>
    <att type="int" name="SCORE" value="245"/>
    <att type="string" name="support" value="{&quot;StringDB&quot;: &quot;physical&quot;, &quot;StringEvidence&quot;: &quot;coexpression:0.290,experiments:0.214&quot;, &quot;String_Score_Physical&quot;: 245, &quot;String_Score_Combined&quot;: 464}"/>
  </edge>
  <edge label="850304 (pp) 854794" source="5" target="1037">
    <att type="string" name="canonicalName" value="850304 (pp) 854794"/>
    <att type="string" name="interaction" value="pp"/>
    <att type="int" name="SCORE" value="913"/>
    <att type="string" name="support" value="{&quot;StringDB&quot;: &quot;physical&quot;, &quot;StringEvidence&quot;: &quot;database:0.896,textmining:0.151,experiments:0.140,coexpression:0.046&quot;, &quot;String_Score_Physical&quot;: 913, &quot;String_Score_Combined&quot;: 930}"/>
  </edge>
  <edge label="850304 (pp) 854829" source="5" target="1047">
    <att type="string" name="canonicalName" value="850304 (pp) 854829"/>
    <att type="string" name="interaction" value="pp"/>
    <att type="int" name="SCORE" value="900"/>
    <att type="string" name="support" value="{&quot;StringDB&quot;: &quot;physical&quot;, &quot;StringEvidence&quot;: &quot;database:0.896,coexpression:0.540,textmining:0.107&quot;, &quot;String_Score_Physical&quot;: 900, &quot;String_Score_Combined&quot;: 958}"/>
  </edge>
  <edge label="850304 (pp) 854844" source="5" target="1052">
    <att type="string" name="canonicalName" value="850304 (pp) 854844"/>
    <att type="string" name="interaction" value="pp"/>
    <att type="int" name="SCORE" value="900"/>
    <att type="string" name="support" value="{&quot;StringDB&quot;: &quot;physical&quot;, &quot;StringEvidence&quot;: &quot;database:0.896,coexpression:0.213,textmining:0.108&quot;, &quot;String_Score_Physical&quot;: 900, &quot;String_Score_Combined&quot;: 929}"/>
  </edge>
  <edge label="850304 (pp) 854881" source="5" target="1064">
    <att type="string" name="canonicalName" value="850304 (pp) 854881"/>
    <att type="string" name="interaction" value="pp"/>
    <att type="int" name="SCORE" value="495"/>
    <att type="string" name="support" value="{&quot;StringDB&quot;: &quot;physical&quot;, &quot;StringEvidence&quot;: &quot;coexpression:0.999,experiments:0.473,textmining:0.054&quot;, &quot;String_Score_Physical&quot;: 495, &quot;String_Score_Combined&quot;: 999}"/>
  </edge>
  <edge label="850304 (pp) 854901" source="5" target="1067">
    <att type="string" name="canonicalName" value="850304 (pp) 854901"/>
    <att type="string" name="interaction" value="pp"/>
    <att type="int" name="SCORE" value="412"/>
    <att type="string" name="support" value="{&quot;StringDB&quot;: &quot;physical&quot;, &quot;StringEvidence&quot;: &quot;coexpression:0.868,experiments:0.387&quot;, &quot;BioGrid&quot;: &quot;physical&quot;, &quot;BioGrid_PubMed&quot;: &quot;25877921&quot;, &quot;BioGrid_Type&quot;: &quot;Two-hybrid&quot;, &quot;String_Score_Physical&quot;: 412, &quot;String_Score_Combined&quot;: 922}"/>
  </edge>
  <edge label="850304 (pp) 855068" source="5" target="1115">
    <att type="string" name="canonicalName" value="850304 (pp) 855068"/>
    <att type="string" name="interaction" value="pp"/>
    <att type="int" name="SCORE" value="980"/>
    <att type="string" name="support" value="{&quot;StringDB&quot;: &quot;physical&quot;, &quot;StringEvidence&quot;: &quot;coexpression:0.990,database:0.896,textmining:0.846,experiments:0.809&quot;, &quot;BioGrid&quot;: &quot;physical&quot;, &quot;BioGrid_PubMed&quot;: &quot;36929751&quot;, &quot;BioGrid_Type&quot;: &quot;Co-crystal Structure&quot;, &quot;String_Score_Physical&quot;: 980, &quot;String_Score_Combined&quot;: 999}"/>
  </edge>
  <edge label="850304 (pp) 855143" source="5" target="1131">
    <att type="string" name="canonicalName" value="850304 (pp) 855143"/>
    <att type="string" name="interaction" value="pp"/>
    <att type="int" name="SCORE" value="208"/>
    <att type="string" name="support" value="{&quot;BioGrid&quot;: &quot;physical&quot;, &quot;BioGrid_PubMed&quot;: &quot;31062022&quot;, &quot;BioGrid_Type&quot;: &quot;Affinity Capture-MS&quot;}"/>
  </edge>
  <edge label="850304 (pp) 855335" source="5" target="1176">
    <att type="string" name="canonicalName" value="850304 (pp) 855335"/>
    <att type="string" name="interaction" value="pp"/>
    <att type="int" name="SCORE" value="987"/>
    <att type="string" name="support" value="{&quot;StringDB&quot;: &quot;physical&quot;, &quot;StringEvidence&quot;: &quot;coexpression:0.989,database:0.896,experiments:0.871,textmining:0.559&quot;, &quot;BioGrid&quot;: &quot;physical&quot;, &quot;BioGrid_PubMed&quot;: &quot;31511893,30568249&quot;, &quot;BioGrid_Type&quot;: &quot;Affinity Capture-MS&quot;, &quot;String_Score_Physical&quot;: 987, &quot;String_Score_Combined&quot;: 999}"/>
  </edge>
  <edge label="850304 (pp) 855466" source="5" target="1201">
    <att type="string" name="canonicalName" value="850304 (pp) 855466"/>
    <att type="string" name="interaction" value="pp"/>
    <att type="int" name="SCORE" value="421"/>
    <att type="string" name="support" value="{&quot;StringDB&quot;: &quot;physical&quot;, &quot;StringEvidence&quot;: &quot;experiments:0.397,coexpression:0.038&quot;, &quot;BioGrid&quot;: &quot;physical&quot;, &quot;BioGrid_PubMed&quot;: &quot;21232131&quot;, &quot;BioGrid_Type&quot;: &quot;Affinity Capture-RNA&quot;, &quot;String_Score_Physical&quot;: 421, &quot;String_Score_Combined&quot;: 443}"/>
  </edge>
  <edge label="850304 (pp) 855473" source="5" target="1204">
    <att type="string" name="canonicalName" value="850304 (pp) 855473"/>
    <att type="string" name="interaction" value="pp"/>
    <att type="int" name="SCORE" value="286"/>
    <att type="string" name="support" value="{&quot;StringDB&quot;: &quot;physical&quot;, &quot;StringEvidence&quot;: &quot;coexpression:0.941,experiments:0.255&quot;, &quot;String_Score_Physical&quot;: 286, &quot;String_Score_Combined&quot;: 958}"/>
  </edge>
  <edge label="850304 (pp) 855543" source="5" target="1219">
    <att type="string" name="canonicalName" value="850304 (pp) 855543"/>
    <att type="string" name="interaction" value="pp"/>
    <att type="int" name="SCORE" value="208"/>
    <att type="string" name="support" value="{&quot;BioGrid&quot;: &quot;physical&quot;, &quot;BioGrid_PubMed&quot;: &quot;31062022&quot;, &quot;BioGrid_Type&quot;: &quot;Affinity Capture-MS&quot;}"/>
  </edge>
  <edge label="850304 (pp) 855568" source="5" target="1226">
    <att type="string" name="canonicalName" value="850304 (pp) 855568"/>
    <att type="string" name="interaction" value="pp"/>
    <att type="int" name="SCORE" value="288"/>
    <att type="string" name="support" value="{&quot;StringDB&quot;: &quot;physical&quot;, &quot;StringEvidence&quot;: &quot;experiments:0.258&quot;, &quot;BioGrid&quot;: &quot;physical&quot;, &quot;BioGrid_PubMed&quot;: &quot;10688190&quot;, &quot;BioGrid_Type&quot;: &quot;Two-hybrid&quot;, &quot;String_Score_Physical&quot;: 288, &quot;String_Score_Combined&quot;: 288}"/>
  </edge>
  <edge label="850304 (pp) 855613" source="5" target="1241">
    <att type="string" name="canonicalName" value="850304 (pp) 855613"/>
    <att type="string" name="interaction" value="pp"/>
    <att type="int" name="SCORE" value="999"/>
    <att type="string" name="support" value="{&quot;StringDB&quot;: &quot;physical&quot;, &quot;StringEvidence&quot;: &quot;experiments:0.998,coexpression:0.991,database:0.896,textmining:0.544&quot;, &quot;BioGrid&quot;: &quot;physical&quot;, &quot;BioGrid_PubMed&quot;: &quot;17922018,16429126,11805826&quot;, &quot;BioGrid_Type&quot;: &quot;Affinity Capture-MS&quot;, &quot;String_Score_Physical&quot;: 999, &quot;String_Score_Combined&quot;: 999}"/>
  </edge>
  <edge label="850304 (pp) 855664" source="5" target="1251">
    <att type="string" name="canonicalName" value="850304 (pp) 855664"/>
    <att type="string" name="interaction" value="pp"/>
    <att type="int" name="SCORE" value="995"/>
    <att type="string" name="support" value="{&quot;StringDB&quot;: &quot;physical&quot;, &quot;StringEvidence&quot;: &quot;coexpression:0.993,experiments:0.955,textmining:0.913,database:0.896,neighborhood:0.100&quot;, &quot;BioGrid&quot;: &quot;physical&quot;, &quot;BioGrid_PubMed&quot;: &quot;34686661&quot;, &quot;BioGrid_Type&quot;: &quot;Affinity Capture-MS&quot;, &quot;String_Score_Physical&quot;: 995, &quot;String_Score_Combined&quot;: 999}"/>
  </edge>
  <edge label="850304 (pp) 855746" source="5" target="1265">
    <att type="string" name="canonicalName" value="850304 (pp) 855746"/>
    <att type="string" name="interaction" value="pp"/>
    <att type="int" name="SCORE" value="290"/>
    <att type="string" name="support" value="{&quot;StringDB&quot;: &quot;physical&quot;, &quot;StringEvidence&quot;: &quot;coexpression:0.273,experiments:0.261,textmining:0.015&quot;, &quot;String_Score_Physical&quot;: 290, &quot;String_Score_Combined&quot;: 492}"/>
  </edge>
  <edge label="850304 (pp) 855774" source="5" target="1275">
    <att type="string" name="canonicalName" value="850304 (pp) 855774"/>
    <att type="string" name="interaction" value="pp"/>
    <att type="int" name="SCORE" value="910"/>
    <att type="string" name="support" value="{&quot;StringDB&quot;: &quot;physical&quot;, &quot;StringEvidence&quot;: &quot;coexpression:0.940,database:0.896,experiments:0.104,textmining:0.015&quot;, &quot;String_Score_Physical&quot;: 910, &quot;String_Score_Combined&quot;: 994}"/>
  </edge>
  <edge label="850304 (pp) 855790" source="5" target="1280">
    <att type="string" name="canonicalName" value="850304 (pp) 855790"/>
    <att type="string" name="interaction" value="pp"/>
    <att type="int" name="SCORE" value="342"/>
    <att type="string" name="support" value="{&quot;StringDB&quot;: &quot;physical&quot;, &quot;StringEvidence&quot;: &quot;coexpression:0.923,experiments:0.314,textmining:0.075&quot;, &quot;String_Score_Physical&quot;: 342, &quot;String_Score_Combined&quot;: 953}"/>
  </edge>
  <edge label="850304 (pp) 855833" source="5" target="1287">
    <att type="string" name="canonicalName" value="850304 (pp) 855833"/>
    <att type="string" name="interaction" value="pp"/>
    <att type="int" name="SCORE" value="266"/>
    <att type="string" name="support" value="{&quot;StringDB&quot;: &quot;physical&quot;, &quot;StringEvidence&quot;: &quot;experiments:0.235,coexpression:0.084&quot;, &quot;String_Score_Physical&quot;: 266, &quot;String_Score_Combined&quot;: 327}"/>
  </edge>
  <edge label="850304 (pp) 855875" source="5" target="1295">
    <att type="string" name="canonicalName" value="850304 (pp) 855875"/>
    <att type="string" name="interaction" value="pp"/>
    <att type="int" name="SCORE" value="900"/>
    <att type="string" name="support" value="{&quot;StringDB&quot;: &quot;physical&quot;, &quot;StringEvidence&quot;: &quot;database:0.896,coexpression:0.789&quot;, &quot;String_Score_Physical&quot;: 900, &quot;String_Score_Combined&quot;: 978}"/>
  </edge>
  <edge label="850304 (pp) 855890" source="5" target="1298">
    <att type="string" name="canonicalName" value="850304 (pp) 855890"/>
    <att type="string" name="interaction" value="pp"/>
    <att type="int" name="SCORE" value="979"/>
    <att type="string" name="support" value="{&quot;StringDB&quot;: &quot;physical&quot;, &quot;StringEvidence&quot;: &quot;coexpression:0.973,textmining:0.903,database:0.896,experiments:0.791&quot;, &quot;String_Score_Physical&quot;: 979, &quot;String_Score_Combined&quot;: 999}"/>
  </edge>
  <edge label="850304 (pp) 855891" source="5" target="1299">
    <att type="string" name="canonicalName" value="850304 (pp) 855891"/>
    <att type="string" name="interaction" value="pp"/>
    <att type="int" name="SCORE" value="265"/>
    <att type="string" name="support" value="{&quot;StringDB&quot;: &quot;physical&quot;, &quot;StringEvidence&quot;: &quot;experiments:0.234,coexpression:0.086&quot;, &quot;String_Score_Physical&quot;: 265, &quot;String_Score_Combined&quot;: 327}"/>
  </edge>
  <edge label="850304 (pp) 855919" source="5" target="1305">
    <att type="string" name="canonicalName" value="850304 (pp) 855919"/>
    <att type="string" name="interaction" value="pp"/>
    <att type="int" name="SCORE" value="277"/>
    <att type="string" name="support" value="{&quot;StringDB&quot;: &quot;physical&quot;, &quot;StringEvidence&quot;: &quot;textmining:0.787,coexpression:0.742,experiments:0.246&quot;, &quot;String_Score_Physical&quot;: 277, &quot;String_Score_Combined&quot;: 960}"/>
  </edge>
  <edge label="850304 (pp) 855960" source="5" target="1319">
    <att type="string" name="canonicalName" value="850304 (pp) 855960"/>
    <att type="string" name="interaction" value="pp"/>
    <att type="int" name="SCORE" value="800"/>
    <att type="string" name="support" value="{&quot;StringDB&quot;: &quot;physical&quot;, &quot;StringEvidence&quot;: &quot;experiments:0.791,textmining:0.245,coexpression:0.104&quot;, &quot;String_Score_Physical&quot;: 800, &quot;String_Score_Combined&quot;: 864}"/>
  </edge>
  <edge label="850304 (pp) 855972" source="5" target="1320">
    <att type="string" name="canonicalName" value="850304 (pp) 855972"/>
    <att type="string" name="interaction" value="pp"/>
    <att type="int" name="SCORE" value="369"/>
    <att type="string" name="support" value="{&quot;StringDB&quot;: &quot;physical&quot;, &quot;StringEvidence&quot;: &quot;textmining:0.427,experiments:0.342,coexpression:0.169&quot;, &quot;BioGrid&quot;: &quot;physical&quot;, &quot;BioGrid_PubMed&quot;: &quot;25404745&quot;, &quot;BioGrid_Type&quot;: &quot;Affinity Capture-Western&quot;, &quot;String_Score_Physical&quot;: 369, &quot;String_Score_Combined&quot;: 699}"/>
  </edge>
  <edge label="850304 (pp) 856012" source="5" target="1332">
    <att type="string" name="canonicalName" value="850304 (pp) 856012"/>
    <att type="string" name="interaction" value="pp"/>
    <att type="int" name="SCORE" value="990"/>
    <att type="string" name="support" value="{&quot;StringDB&quot;: &quot;physical&quot;, &quot;StringEvidence&quot;: &quot;coexpression:0.992,experiments:0.900,database:0.896,textmining:0.650&quot;, &quot;BioGrid&quot;: &quot;physical&quot;, &quot;BioGrid_PubMed&quot;: &quot;29294095,23874617&quot;, &quot;BioGrid_Type&quot;: &quot;Affinity Capture-MS&quot;, &quot;String_Score_Physical&quot;: 990, &quot;String_Score_Combined&quot;: 999}"/>
  </edge>
  <edge label="850304 (pp) 856015" source="5" target="1333">
    <att type="string" name="canonicalName" value="850304 (pp) 856015"/>
    <att type="string" name="interaction" value="pp"/>
    <att type="int" name="SCORE" value="208"/>
    <att type="string" name="support" value="{&quot;BioGrid&quot;: &quot;physical&quot;, &quot;BioGrid_PubMed&quot;: &quot;31062022&quot;, &quot;BioGrid_Type&quot;: &quot;Affinity Capture-MS&quot;}"/>
  </edge>
  <edge label="850304 (pp) 856063" source="5" target="1345">
    <att type="string" name="canonicalName" value="850304 (pp) 856063"/>
    <att type="string" name="interaction" value="pp"/>
    <att type="int" name="SCORE" value="900"/>
    <att type="string" name="support" value="{&quot;StringDB&quot;: &quot;physical&quot;, &quot;StringEvidence&quot;: &quot;coexpression:0.999,database:0.896,textmining:0.258&quot;, &quot;String_Score_Physical&quot;: 900, &quot;String_Score_Combined&quot;: 999}"/>
  </edge>
  <edge label="850304 (pp) 856095" source="5" target="1352">
    <att type="string" name="canonicalName" value="850304 (pp) 856095"/>
    <att type="string" name="interaction" value="pp"/>
    <att type="int" name="SCORE" value="702"/>
    <att type="string" name="support" value="{&quot;StringDB&quot;: &quot;physical&quot;, &quot;StringEvidence&quot;: &quot;coexpression:0.997,experiments:0.689&quot;, &quot;String_Score_Physical&quot;: 702, &quot;String_Score_Combined&quot;: 999}"/>
  </edge>
  <edge label="850304 (pp) 856267" source="5" target="1393">
    <att type="string" name="canonicalName" value="850304 (pp) 856267"/>
    <att type="string" name="interaction" value="pp"/>
    <att type="int" name="SCORE" value="315"/>
    <att type="string" name="support" value="{&quot;StringDB&quot;: &quot;physical&quot;, &quot;StringEvidence&quot;: &quot;coexpression:0.971,experiments:0.286&quot;, &quot;BioGrid&quot;: &quot;physical&quot;, &quot;BioGrid_PubMed&quot;: &quot;29361028&quot;, &quot;BioGrid_Type&quot;: &quot;Affinity Capture-MS&quot;, &quot;String_Score_Physical&quot;: 315, &quot;String_Score_Combined&quot;: 980}"/>
  </edge>
  <edge label="850304 (pp) 856352" source="5" target="1420">
    <att type="string" name="canonicalName" value="850304 (pp) 856352"/>
    <att type="string" name="interaction" value="pp"/>
    <att type="int" name="SCORE" value="800"/>
    <att type="string" name="support" value="{&quot;StringDB&quot;: &quot;physical&quot;, &quot;StringEvidence&quot;: &quot;experiments:0.791,textmining:0.324,coexpression:0.077&quot;, &quot;String_Score_Physical&quot;: 800, &quot;String_Score_Combined&quot;: 875}"/>
  </edge>
  <edge label="850304 (pp) 856371" source="5" target="1424">
    <att type="string" name="canonicalName" value="850304 (pp) 856371"/>
    <att type="string" name="interaction" value="pp"/>
    <att type="int" name="SCORE" value="208"/>
    <att type="string" name="support" value="{&quot;BioGrid&quot;: &quot;physical&quot;, &quot;BioGrid_PubMed&quot;: &quot;31062022&quot;, &quot;BioGrid_Type&quot;: &quot;Affinity Capture-MS&quot;}"/>
  </edge>
  <edge label="850304 (pp) 856382" source="5" target="1426">
    <att type="string" name="canonicalName" value="850304 (pp) 856382"/>
    <att type="string" name="interaction" value="pp"/>
    <att type="int" name="SCORE" value="315"/>
    <att type="string" name="support" value="{&quot;StringDB&quot;: &quot;physical&quot;, &quot;StringEvidence&quot;: &quot;experiments:0.287&quot;, &quot;BioGrid&quot;: &quot;physical&quot;, &quot;BioGrid_PubMed&quot;: &quot;20020052&quot;, &quot;BioGrid_Type&quot;: &quot;Biochemical Activity&quot;, &quot;String_Score_Physical&quot;: 315, &quot;String_Score_Combined&quot;: 315}"/>
  </edge>
  <edge label="850304 (pp) 856449" source="5" target="1444">
    <att type="string" name="canonicalName" value="850304 (pp) 856449"/>
    <att type="string" name="interaction" value="pp"/>
    <att type="int" name="SCORE" value="987"/>
    <att type="string" name="support" value="{&quot;StringDB&quot;: &quot;physical&quot;, &quot;StringEvidence&quot;: &quot;coexpression:0.991,database:0.896,experiments:0.872,textmining:0.554&quot;, &quot;BioGrid&quot;: &quot;physical&quot;, &quot;BioGrid_PubMed&quot;: &quot;35385737,12374754&quot;, &quot;BioGrid_Type&quot;: &quot;Affinity Capture-MS&quot;, &quot;String_Score_Physical&quot;: 987, &quot;String_Score_Combined&quot;: 999}"/>
  </edge>
  <edge label="850304 (pp) 856459" source="5" target="1448">
    <att type="string" name="canonicalName" value="850304 (pp) 856459"/>
    <att type="string" name="interaction" value="pp"/>
    <att type="int" name="SCORE" value="293"/>
    <att type="string" name="support" value="{&quot;StringDB&quot;: &quot;physical&quot;, &quot;StringEvidence&quot;: &quot;experiments:0.263,coexpression:0.171&quot;, &quot;String_Score_Physical&quot;: 293, &quot;String_Score_Combined&quot;: 413}"/>
  </edge>
  <edge label="850304 (pp) 856463" source="5" target="1452">
    <att type="string" name="canonicalName" value="850304 (pp) 856463"/>
    <att type="string" name="interaction" value="pp"/>
    <att type="int" name="SCORE" value="900"/>
    <att type="string" name="support" value="{&quot;StringDB&quot;: &quot;physical&quot;, &quot;StringEvidence&quot;: &quot;coexpression:0.993,database:0.896&quot;, &quot;String_Score_Physical&quot;: 900, &quot;String_Score_Combined&quot;: 999}"/>
  </edge>
  <edge label="850304 (pp) 856485" source="5" target="1459">
    <att type="string" name="canonicalName" value="850304 (pp) 856485"/>
    <att type="string" name="interaction" value="pp"/>
    <att type="int" name="SCORE" value="900"/>
    <att type="string" name="support" value="{&quot;StringDB&quot;: &quot;physical&quot;, &quot;StringEvidence&quot;: &quot;coexpression:0.969,database:0.896&quot;, &quot;String_Score_Physical&quot;: 900, &quot;String_Score_Combined&quot;: 996}"/>
  </edge>
  <edge label="850304 (pp) 856488" source="5" target="1460">
    <att type="string" name="canonicalName" value="850304 (pp) 856488"/>
    <att type="string" name="interaction" value="pp"/>
    <att type="int" name="SCORE" value="986"/>
    <att type="string" name="support" value="{&quot;StringDB&quot;: &quot;physical&quot;, &quot;StringEvidence&quot;: &quot;coexpression:0.978,database:0.896,experiments:0.865,textmining:0.283&quot;, &quot;BioGrid&quot;: &quot;physical&quot;, &quot;BioGrid_PubMed&quot;: &quot;25877921&quot;, &quot;BioGrid_Type&quot;: &quot;Two-hybrid&quot;, &quot;String_Score_Physical&quot;: 986, &quot;String_Score_Combined&quot;: 999}"/>
  </edge>
  <edge label="850304 (pp) 856575" source="5" target="1478">
    <att type="string" name="canonicalName" value="850304 (pp) 856575"/>
    <att type="string" name="interaction" value="pp"/>
    <att type="int" name="SCORE" value="900"/>
    <att type="string" name="support" value="{&quot;StringDB&quot;: &quot;physical&quot;, &quot;StringEvidence&quot;: &quot;coexpression:0.990,database:0.896,textmining:0.211&quot;, &quot;String_Score_Physical&quot;: 900, &quot;String_Score_Combined&quot;: 999}"/>
  </edge>
  <edge label="850304 (pp) 856604" source="5" target="1486">
    <att type="string" name="canonicalName" value="850304 (pp) 856604"/>
    <att type="string" name="interaction" value="pp"/>
    <att type="int" name="SCORE" value="315"/>
    <att type="string" name="support" value="{&quot;StringDB&quot;: &quot;physical&quot;, &quot;StringEvidence&quot;: &quot;coexpression:0.925,experiments:0.286,textmining:0.251&quot;, &quot;BioGrid&quot;: &quot;physical&quot;, &quot;BioGrid_PubMed&quot;: &quot;20542003&quot;, &quot;BioGrid_Type&quot;: &quot;Affinity Capture-MS&quot;, &quot;String_Score_Physical&quot;: 315, &quot;String_Score_Combined&quot;: 961}"/>
  </edge>
  <edge label="850304 (pp) 856655" source="5" target="1495">
    <att type="string" name="canonicalName" value="850304 (pp) 856655"/>
    <att type="string" name="interaction" value="pp"/>
    <att type="int" name="SCORE" value="351"/>
    <att type="string" name="support" value="{&quot;StringDB&quot;: &quot;physical&quot;, &quot;StringEvidence&quot;: &quot;coexpression:0.941,experiments:0.324&quot;, &quot;String_Score_Physical&quot;: 351, &quot;String_Score_Combined&quot;: 961}"/>
  </edge>
  <edge label="850304 (pp) 856719" source="5" target="1509">
    <att type="string" name="canonicalName" value="850304 (pp) 856719"/>
    <att type="string" name="interaction" value="pp"/>
    <att type="int" name="SCORE" value="979"/>
    <att type="string" name="support" value="{&quot;StringDB&quot;: &quot;physical&quot;, &quot;StringEvidence&quot;: &quot;coexpression:0.937,database:0.896,experiments:0.791,textmining:0.153&quot;, &quot;String_Score_Physical&quot;: 979, &quot;String_Score_Combined&quot;: 998}"/>
  </edge>
  <edge label="850304 (pp) 856723" source="5" target="1510">
    <att type="string" name="canonicalName" value="850304 (pp) 856723"/>
    <att type="string" name="interaction" value="pp"/>
    <att type="int" name="SCORE" value="996"/>
    <att type="string" name="support" value="{&quot;StringDB&quot;: &quot;physical&quot;, &quot;StringEvidence&quot;: &quot;coexpression:0.991,experiments:0.963,database:0.896,textmining:0.866&quot;, &quot;BioGrid&quot;: &quot;physical&quot;, &quot;BioGrid_PubMed&quot;: &quot;36929751,26823502,12374754,11583615&quot;, &quot;BioGrid_Type&quot;: &quot;Affinity Capture-MS,Affinity Capture-Western&quot;, &quot;String_Score_Physical&quot;: 996, &quot;String_Score_Combined&quot;: 999}"/>
  </edge>
  <edge label="850304 (pp) 856784" source="5" target="1521">
    <att type="string" name="canonicalName" value="850304 (pp) 856784"/>
    <att type="string" name="interaction" value="pp"/>
    <att type="int" name="SCORE" value="979"/>
    <att type="string" name="support" value="{&quot;StringDB&quot;: &quot;physical&quot;, &quot;StringEvidence&quot;: &quot;database:0.896,experiments:0.791,textmining:0.074,coexpression:0.045&quot;, &quot;BioGrid&quot;: &quot;physical&quot;, &quot;BioGrid_PubMed&quot;: &quot;36929751&quot;, &quot;BioGrid_Type&quot;: &quot;Co-crystal Structure&quot;, &quot;String_Score_Physical&quot;: 979, &quot;String_Score_Combined&quot;: 981}"/>
  </edge>
  <edge label="850304 (pp) 856853" source="5" target="1542">
    <att type="string" name="canonicalName" value="850304 (pp) 856853"/>
    <att type="string" name="interaction" value="pp"/>
    <att type="int" name="SCORE" value="800"/>
    <att type="string" name="support" value="{&quot;StringDB&quot;: &quot;physical&quot;, &quot;StringEvidence&quot;: &quot;experiments:0.791,textmining:0.065,coexpression:0.007&quot;, &quot;String_Score_Physical&quot;: 800, &quot;String_Score_Combined&quot;: 814}"/>
  </edge>
  <edge label="850304 (pp) 856863" source="5" target="1545">
    <att type="string" name="canonicalName" value="850304 (pp) 856863"/>
    <att type="string" name="interaction" value="pp"/>
    <att type="int" name="SCORE" value="990"/>
    <att type="string" name="support" value="{&quot;StringDB&quot;: &quot;physical&quot;, &quot;StringEvidence&quot;: &quot;coexpression:0.928,experiments:0.903,textmining:0.898,database:0.896&quot;, &quot;String_Score_Physical&quot;: 990, &quot;String_Score_Combined&quot;: 999}"/>
  </edge>
  <edge label="850304 (pp) 856912" source="5" target="1559">
    <att type="string" name="canonicalName" value="850304 (pp) 856912"/>
    <att type="string" name="interaction" value="pp"/>
    <att type="int" name="SCORE" value="596"/>
    <att type="string" name="support" value="{&quot;StringDB&quot;: &quot;physical&quot;, &quot;StringEvidence&quot;: &quot;experiments:0.579,textmining:0.373,coexpression:0.132&quot;, &quot;BioGrid&quot;: &quot;genetic,physical&quot;, &quot;BioGrid_PubMed&quot;: &quot;28986506,2673535,10648622&quot;, &quot;BioGrid_Type&quot;: &quot;Synthetic Rescue,Reconstituted Complex&quot;, &quot;String_Score_Physical&quot;: 596, &quot;String_Score_Combined&quot;: 780}"/>
  </edge>
  <edge label="850310 (pp) 851520" source="6" target="292">
    <att type="string" name="canonicalName" value="850310 (pp) 851520"/>
    <att type="string" name="interaction" value="pp"/>
    <att type="int" name="SCORE" value="650"/>
    <att type="string" name="support" value="{&quot;StringDB&quot;: &quot;physical&quot;, &quot;StringEvidence&quot;: &quot;database:0.635&quot;, &quot;String_Score_Physical&quot;: 650, &quot;String_Score_Combined&quot;: 650}"/>
  </edge>
  <edge label="850310 (pp) 851772" source="6" target="351">
    <att type="string" name="canonicalName" value="850310 (pp) 851772"/>
    <att type="string" name="interaction" value="pp"/>
    <att type="int" name="SCORE" value="650"/>
    <att type="string" name="support" value="{&quot;StringDB&quot;: &quot;physical&quot;, &quot;StringEvidence&quot;: &quot;database:0.635&quot;, &quot;String_Score_Physical&quot;: 650, &quot;String_Score_Combined&quot;: 650}"/>
  </edge>
  <edge label="850310 (pp) 852813" source="6" target="588">
    <att type="string" name="canonicalName" value="850310 (pp) 852813"/>
    <att type="string" name="interaction" value="pp"/>
    <att type="int" name="SCORE" value="800"/>
    <att type="string" name="support" value="{&quot;StringDB&quot;: &quot;physical&quot;, &quot;StringEvidence&quot;: &quot;database:0.791&quot;, &quot;String_Score_Physical&quot;: 800, &quot;String_Score_Combined&quot;: 800}"/>
  </edge>
  <edge label="850310 (pp) 852931" source="6" target="605">
    <att type="string" name="canonicalName" value="850310 (pp) 852931"/>
    <att type="string" name="interaction" value="pp"/>
    <att type="int" name="SCORE" value="208"/>
    <att type="string" name="support" value="{&quot;StringDB&quot;: &quot;functional&quot;, &quot;StringEvidence&quot;: &quot;textmining:0.448&quot;, &quot;BioGrid&quot;: &quot;genetic,physical&quot;, &quot;BioGrid_PubMed&quot;: &quot;21460040&quot;, &quot;BioGrid_Type&quot;: &quot;Phenotypic Suppression,Reconstituted Complex,Affinity Capture-Western&quot;, &quot;String_Score_Combined&quot;: 471, &quot;String_Score_Physical&quot;: 208}"/>
  </edge>
  <edge label="850310 (pp) 853811" source="6" target="811">
    <att type="string" name="canonicalName" value="850310 (pp) 853811"/>
    <att type="string" name="interaction" value="pp"/>
    <att type="int" name="SCORE" value="327"/>
    <att type="string" name="support" value="{&quot;StringDB&quot;: &quot;physical&quot;, &quot;StringEvidence&quot;: &quot;experiments:0.299&quot;, &quot;BioGrid&quot;: &quot;genetic&quot;, &quot;BioGrid_PubMed&quot;: &quot;27708008&quot;, &quot;BioGrid_Type&quot;: &quot;Negative Genetic&quot;, &quot;BioGrid_Score&quot;: &quot;-0.298&quot;, &quot;String_Score_Physical&quot;: 327, &quot;String_Score_Combined&quot;: 328}"/>
  </edge>
  <edge label="850310 (pp) 853892" source="6" target="831">
    <att type="string" name="canonicalName" value="850310 (pp) 853892"/>
    <att type="string" name="interaction" value="pp"/>
    <att type="int" name="SCORE" value="295"/>
    <att type="string" name="support" value="{&quot;StringDB&quot;: &quot;physical&quot;, &quot;StringEvidence&quot;: &quot;experiments:0.265&quot;, &quot;BioGrid&quot;: &quot;physical&quot;, &quot;BioGrid_PubMed&quot;: &quot;16554755&quot;, &quot;BioGrid_Type&quot;: &quot;Affinity Capture-MS&quot;, &quot;String_Score_Physical&quot;: 295, &quot;String_Score_Combined&quot;: 295}"/>
  </edge>
  <edge label="850310 (pp) 854384" source="6" target="950">
    <att type="string" name="canonicalName" value="850310 (pp) 854384"/>
    <att type="string" name="interaction" value="pp"/>
    <att type="int" name="SCORE" value="900"/>
    <att type="string" name="support" value="{&quot;StringDB&quot;: &quot;physical&quot;, &quot;StringEvidence&quot;: &quot;database:0.896,coexpression:0.002&quot;, &quot;String_Score_Physical&quot;: 900, &quot;String_Score_Combined&quot;: 900}"/>
  </edge>
  <edge label="850310 (pp) 855512" source="6" target="1215">
    <att type="string" name="canonicalName" value="850310 (pp) 855512"/>
    <att type="string" name="interaction" value="pp"/>
    <att type="int" name="SCORE" value="208"/>
    <att type="string" name="support" value="{&quot;BioGrid&quot;: &quot;physical&quot;, &quot;BioGrid_PubMed&quot;: &quot;23332755&quot;, &quot;BioGrid_Type&quot;: &quot;Co-purification&quot;}"/>
  </edge>
  <edge label="850310 (pp) 856293" source="6" target="1398">
    <att type="string" name="canonicalName" value="850310 (pp) 856293"/>
    <att type="string" name="interaction" value="pp"/>
    <att type="int" name="SCORE" value="290"/>
    <att type="string" name="support" value="{&quot;StringDB&quot;: &quot;physical&quot;, &quot;StringEvidence&quot;: &quot;experiments:0.260&quot;, &quot;BioGrid&quot;: &quot;genetic&quot;, &quot;BioGrid_PubMed&quot;: &quot;29807908&quot;, &quot;BioGrid_Type&quot;: &quot;Negative Genetic&quot;, &quot;BioGrid_Score&quot;: &quot;-0.08149957&quot;, &quot;String_Score_Physical&quot;: 290, &quot;String_Score_Combined&quot;: 290}"/>
  </edge>
  <edge label="850312 (pp) 851095" source="7" target="193">
    <att type="string" name="canonicalName" value="850312 (pp) 851095"/>
    <att type="string" name="interaction" value="pp"/>
    <att type="int" name="SCORE" value="208"/>
    <att type="string" name="support" value="{&quot;StringDB&quot;: &quot;functional&quot;, &quot;StringEvidence&quot;: &quot;textmining:0.561,coexpression:0.045&quot;, &quot;BioGrid&quot;: &quot;physical&quot;, &quot;BioGrid_PubMed&quot;: &quot;30682149&quot;, &quot;BioGrid_Type&quot;: &quot;Affinity Capture-MS&quot;, &quot;String_Score_Combined&quot;: 597, &quot;String_Score_Physical&quot;: 208}"/>
  </edge>
  <edge label="850312 (pp) 852620" source="7" target="552">
    <att type="string" name="canonicalName" value="850312 (pp) 852620"/>
    <att type="string" name="interaction" value="pp"/>
    <att type="int" name="SCORE" value="999"/>
    <att type="string" name="support" value="{&quot;StringDB&quot;: &quot;physical&quot;, &quot;StringEvidence&quot;: &quot;textmining:0.995,experiments:0.993,database:0.896,coexpression:0.053&quot;, &quot;String_Score_Physical&quot;: 999, &quot;String_Score_Combined&quot;: 999}"/>
  </edge>
  <edge label="850312 (pp) 852864" source="7" target="597">
    <att type="string" name="canonicalName" value="850312 (pp) 852864"/>
    <att type="string" name="interaction" value="pp"/>
    <att type="int" name="SCORE" value="286"/>
    <att type="string" name="support" value="{&quot;StringDB&quot;: &quot;physical&quot;, &quot;StringEvidence&quot;: &quot;textmining:0.367,experiments:0.257&quot;, &quot;BioGrid&quot;: &quot;genetic&quot;, &quot;BioGrid_PubMed&quot;: &quot;27708008,20093466,16269340&quot;, &quot;BioGrid_Type&quot;: &quot;Negative Genetic&quot;, &quot;BioGrid_Score&quot;: &quot;-0.2216,-4.4351,-0.2111&quot;, &quot;String_Score_Physical&quot;: 286, &quot;String_Score_Combined&quot;: 548}"/>
  </edge>
  <edge label="850312 (pp) 853247" source="7" target="685">
    <att type="string" name="canonicalName" value="850312 (pp) 853247"/>
    <att type="string" name="interaction" value="pp"/>
    <att type="int" name="SCORE" value="800"/>
    <att type="string" name="support" value="{&quot;StringDB&quot;: &quot;physical&quot;, &quot;StringEvidence&quot;: &quot;textmining:0.805,experiments:0.791&quot;, &quot;String_Score_Physical&quot;: 800, &quot;String_Score_Combined&quot;: 961}"/>
  </edge>
  <edge label="850312 (pp) 853550" source="7" target="751">
    <att type="string" name="canonicalName" value="850312 (pp) 853550"/>
    <att type="string" name="interaction" value="pp"/>
    <att type="int" name="SCORE" value="999"/>
    <att type="string" name="support" value="{&quot;StringDB&quot;: &quot;physical&quot;, &quot;StringEvidence&quot;: &quot;experiments:0.996,textmining:0.993,database:0.896,coexpression:0.088&quot;, &quot;String_Score_Physical&quot;: 999, &quot;String_Score_Combined&quot;: 999}"/>
  </edge>
  <edge label="850312 (pp) 853582" source="7" target="758">
    <att type="string" name="canonicalName" value="850312 (pp) 853582"/>
    <att type="string" name="interaction" value="pp"/>
    <att type="int" name="SCORE" value="223"/>
    <att type="string" name="support" value="{&quot;StringDB&quot;: &quot;physical&quot;, &quot;StringEvidence&quot;: &quot;textmining:0.362,experiments:0.190&quot;, &quot;BioGrid&quot;: &quot;genetic&quot;, &quot;BioGrid_PubMed&quot;: &quot;21987634,16269340&quot;, &quot;BioGrid_Type&quot;: &quot;Positive Genetic&quot;, &quot;BioGrid_Score&quot;: &quot;2.5943,4.291426928&quot;, &quot;String_Score_Physical&quot;: 223, &quot;String_Score_Combined&quot;: 504}"/>
  </edge>
  <edge label="850312 (pp) 854142" source="7" target="899">
    <att type="string" name="canonicalName" value="850312 (pp) 854142"/>
    <att type="string" name="interaction" value="pp"/>
    <att type="int" name="SCORE" value="266"/>
    <att type="string" name="support" value="{&quot;StringDB&quot;: &quot;physical&quot;, &quot;StringEvidence&quot;: &quot;textmining:0.340,experiments:0.235&quot;, &quot;BioGrid&quot;: &quot;genetic&quot;, &quot;BioGrid_PubMed&quot;: &quot;27708008,23891562&quot;, &quot;BioGrid_Type&quot;: &quot;Negative Genetic&quot;, &quot;BioGrid_Score&quot;: &quot;-2.556654,-0.1576&quot;, &quot;String_Score_Physical&quot;: 266, &quot;String_Score_Combined&quot;: 515}"/>
  </edge>
  <edge label="850312 (pp) 854373" source="7" target="946">
    <att type="string" name="canonicalName" value="850312 (pp) 854373"/>
    <att type="string" name="interaction" value="pp"/>
    <att type="int" name="SCORE" value="315"/>
    <att type="string" name="support" value="{&quot;StringDB&quot;: &quot;physical&quot;, &quot;StringEvidence&quot;: &quot;experiments:0.286&quot;, &quot;BioGrid&quot;: &quot;physical&quot;, &quot;BioGrid_PubMed&quot;: &quot;26524240&quot;, &quot;BioGrid_Type&quot;: &quot;Affinity Capture-RNA&quot;, &quot;String_Score_Physical&quot;: 315, &quot;String_Score_Combined&quot;: 315}"/>
  </edge>
  <edge label="850312 (pp) 854718" source="7" target="1019">
    <att type="string" name="canonicalName" value="850312 (pp) 854718"/>
    <att type="string" name="interaction" value="pp"/>
    <att type="int" name="SCORE" value="315"/>
    <att type="string" name="support" value="{&quot;StringDB&quot;: &quot;physical&quot;, &quot;StringEvidence&quot;: &quot;experiments:0.287,textmining:0.065&quot;, &quot;BioGrid&quot;: &quot;genetic&quot;, &quot;BioGrid_PubMed&quot;: &quot;23891562,16269340&quot;, &quot;BioGrid_Type&quot;: &quot;Negative Genetic&quot;, &quot;BioGrid_Score&quot;: &quot;-2.92325,-5.3531&quot;, &quot;String_Score_Physical&quot;: 315, &quot;String_Score_Combined&quot;: 360}"/>
  </edge>
  <edge label="850312 (pp) 854785" source="7" target="1032">
    <att type="string" name="canonicalName" value="850312 (pp) 854785"/>
    <att type="string" name="interaction" value="pp"/>
    <att type="int" name="SCORE" value="988"/>
    <att type="string" name="support" value="{&quot;StringDB&quot;: &quot;physical&quot;, &quot;StringEvidence&quot;: &quot;database:0.896,experiments:0.882,textmining:0.860&quot;, &quot;BioGrid&quot;: &quot;physical&quot;, &quot;BioGrid_PubMed&quot;: &quot;32494008&quot;, &quot;BioGrid_Type&quot;: &quot;Affinity Capture-Western&quot;, &quot;String_Score_Physical&quot;: 988, &quot;String_Score_Combined&quot;: 998}"/>
  </edge>
  <edge label="850312 (pp) 855612" source="7" target="1240">
    <att type="string" name="canonicalName" value="850312 (pp) 855612"/>
    <att type="string" name="interaction" value="pp"/>
    <att type="int" name="SCORE" value="220"/>
    <att type="string" name="support" value="{&quot;StringDB&quot;: &quot;physical&quot;, &quot;StringEvidence&quot;: &quot;experiments:0.187,coexpression:0.020&quot;, &quot;BioGrid&quot;: &quot;genetic&quot;, &quot;BioGrid_PubMed&quot;: &quot;27708008&quot;, &quot;BioGrid_Type&quot;: &quot;Negative Genetic&quot;, &quot;BioGrid_Score&quot;: &quot;-0.1362&quot;, &quot;String_Score_Physical&quot;: 220, &quot;String_Score_Combined&quot;: 235}"/>
  </edge>
  <edge label="850312 (pp) 856478" source="7" target="1457">
    <att type="string" name="canonicalName" value="850312 (pp) 856478"/>
    <att type="string" name="interaction" value="pp"/>
    <att type="int" name="SCORE" value="344"/>
    <att type="string" name="support" value="{&quot;StringDB&quot;: &quot;physical&quot;, &quot;StringEvidence&quot;: &quot;experiments:0.316,textmining:0.038,coexpression:0.001&quot;, &quot;BioGrid&quot;: &quot;genetic&quot;, &quot;BioGrid_PubMed&quot;: &quot;23891562&quot;, &quot;BioGrid_Type&quot;: &quot;Negative Genetic&quot;, &quot;BioGrid_Score&quot;: &quot;-3.444557&quot;, &quot;String_Score_Physical&quot;: 344, &quot;String_Score_Combined&quot;: 369}"/>
  </edge>
  <edge label="850325 (pp) 850436" source="8" target="37">
    <att type="string" name="canonicalName" value="850325 (pp) 850436"/>
    <att type="string" name="interaction" value="pp"/>
    <att type="int" name="SCORE" value="428"/>
    <att type="string" name="support" value="{&quot;StringDB&quot;: &quot;physical&quot;, &quot;StringEvidence&quot;: &quot;textmining:0.757,experiments:0.404&quot;, &quot;BioGrid&quot;: &quot;genetic&quot;, &quot;BioGrid_PubMed&quot;: &quot;9744864,9742096&quot;, &quot;BioGrid_Type&quot;: &quot;Synthetic Lethality,Synthetic Growth Defect&quot;, &quot;String_Score_Physical&quot;: 428, &quot;String_Score_Combined&quot;: 860}"/>
  </edge>
  <edge label="850325 (pp) 850636" source="8" target="83">
    <att type="string" name="canonicalName" value="850325 (pp) 850636"/>
    <att type="string" name="interaction" value="pp"/>
    <att type="int" name="SCORE" value="208"/>
    <att type="string" name="support" value="{&quot;BioGrid&quot;: &quot;physical&quot;, &quot;BioGrid_PubMed&quot;: &quot;22875988&quot;, &quot;BioGrid_Type&quot;: &quot;Two-hybrid&quot;}"/>
  </edge>
  <edge label="850325 (pp) 850878" source="8" target="142">
    <att type="string" name="canonicalName" value="850325 (pp) 850878"/>
    <att type="string" name="interaction" value="pp"/>
    <att type="int" name="SCORE" value="208"/>
    <att type="string" name="support" value="{&quot;BioGrid&quot;: &quot;physical&quot;, &quot;BioGrid_PubMed&quot;: &quot;22875988&quot;, &quot;BioGrid_Type&quot;: &quot;Two-hybrid&quot;}"/>
  </edge>
  <edge label="850325 (pp) 850920" source="8" target="159">
    <att type="string" name="canonicalName" value="850325 (pp) 850920"/>
    <att type="string" name="interaction" value="pp"/>
    <att type="int" name="SCORE" value="223"/>
    <att type="string" name="support" value="{&quot;StringDB&quot;: &quot;physical&quot;, &quot;StringEvidence&quot;: &quot;experiments:0.190&quot;, &quot;String_Score_Physical&quot;: 223, &quot;String_Score_Combined&quot;: 223}"/>
  </edge>
  <edge label="850325 (pp) 851025" source="8" target="181">
    <att type="string" name="canonicalName" value="850325 (pp) 851025"/>
    <att type="string" name="interaction" value="pp"/>
    <att type="int" name="SCORE" value="208"/>
    <att type="string" name="support" value="{&quot;BioGrid&quot;: &quot;physical&quot;, &quot;BioGrid_PubMed&quot;: &quot;22875988&quot;, &quot;BioGrid_Type&quot;: &quot;Two-hybrid&quot;}"/>
  </edge>
  <edge label="850325 (pp) 851142" source="8" target="205">
    <att type="string" name="canonicalName" value="850325 (pp) 851142"/>
    <att type="string" name="interaction" value="pp"/>
    <att type="int" name="SCORE" value="245"/>
    <att type="string" name="support" value="{&quot;StringDB&quot;: &quot;physical&quot;, &quot;StringEvidence&quot;: &quot;experiments:0.214&quot;, &quot;BioGrid&quot;: &quot;genetic,physical&quot;, &quot;BioGrid_PubMed&quot;: &quot;22875988,19269370,11283351&quot;, &quot;BioGrid_Type&quot;: &quot;Positive Genetic,Two-hybrid&quot;, &quot;BioGrid_Score&quot;: &quot;2.725288&quot;, &quot;String_Score_Physical&quot;: 245, &quot;String_Score_Combined&quot;: 245}"/>
  </edge>
  <edge label="850325 (pp) 851212" source="8" target="225">
    <att type="string" name="canonicalName" value="850325 (pp) 851212"/>
    <att type="string" name="interaction" value="pp"/>
    <att type="int" name="SCORE" value="208"/>
    <att type="string" name="support" value="{&quot;BioGrid&quot;: &quot;physical&quot;, &quot;BioGrid_PubMed&quot;: &quot;29158339&quot;, &quot;BioGrid_Type&quot;: &quot;Affinity Capture-RNA&quot;}"/>
  </edge>
  <edge label="850325 (pp) 851250" source="8" target="231">
    <att type="string" name="canonicalName" value="850325 (pp) 851250"/>
    <att type="string" name="interaction" value="pp"/>
    <att type="int" name="SCORE" value="288"/>
    <att type="string" name="support" value="{&quot;StringDB&quot;: &quot;physical&quot;, &quot;StringEvidence&quot;: &quot;experiments:0.259&quot;, &quot;String_Score_Physical&quot;: 288, &quot;String_Score_Combined&quot;: 288}"/>
  </edge>
  <edge label="850325 (pp) 851407" source="8" target="263">
    <att type="string" name="canonicalName" value="850325 (pp) 851407"/>
    <att type="string" name="interaction" value="pp"/>
    <att type="int" name="SCORE" value="208"/>
    <att type="string" name="support" value="{&quot;BioGrid&quot;: &quot;physical&quot;, &quot;BioGrid_PubMed&quot;: &quot;22875988&quot;, &quot;BioGrid_Type&quot;: &quot;Two-hybrid&quot;}"/>
  </edge>
  <edge label="850325 (pp) 851482" source="8" target="281">
    <att type="string" name="canonicalName" value="850325 (pp) 851482"/>
    <att type="string" name="interaction" value="pp"/>
    <att type="int" name="SCORE" value="208"/>
    <att type="string" name="support" value="{&quot;BioGrid&quot;: &quot;physical&quot;, &quot;BioGrid_PubMed&quot;: &quot;22875988&quot;, &quot;BioGrid_Type&quot;: &quot;Two-hybrid&quot;}"/>
  </edge>
  <edge label="850325 (pp) 851761" source="8" target="345">
    <att type="string" name="canonicalName" value="850325 (pp) 851761"/>
    <att type="string" name="interaction" value="pp"/>
    <att type="int" name="SCORE" value="208"/>
    <att type="string" name="support" value="{&quot;BioGrid&quot;: &quot;physical&quot;, &quot;BioGrid_PubMed&quot;: &quot;22875988&quot;, &quot;BioGrid_Type&quot;: &quot;Two-hybrid&quot;}"/>
  </edge>
  <edge label="850325 (pp) 851815" source="8" target="363">
    <att type="string" name="canonicalName" value="850325 (pp) 851815"/>
    <att type="string" name="interaction" value="pp"/>
    <att type="int" name="SCORE" value="208"/>
    <att type="string" name="support" value="{&quot;BioGrid&quot;: &quot;physical&quot;, &quot;BioGrid_PubMed&quot;: &quot;22875988&quot;, &quot;BioGrid_Type&quot;: &quot;Two-hybrid&quot;}"/>
  </edge>
  <edge label="850325 (pp) 851839" source="8" target="367">
    <att type="string" name="canonicalName" value="850325 (pp) 851839"/>
    <att type="string" name="interaction" value="pp"/>
    <att type="int" name="SCORE" value="208"/>
    <att type="string" name="support" value="{&quot;BioGrid&quot;: &quot;physical&quot;, &quot;BioGrid_PubMed&quot;: &quot;22875988&quot;, &quot;BioGrid_Type&quot;: &quot;Two-hybrid&quot;}"/>
  </edge>
  <edge label="850325 (pp) 851903" source="8" target="381">
    <att type="string" name="canonicalName" value="850325 (pp) 851903"/>
    <att type="string" name="interaction" value="pp"/>
    <att type="int" name="SCORE" value="327"/>
    <att type="string" name="support" value="{&quot;StringDB&quot;: &quot;physical&quot;, &quot;StringEvidence&quot;: &quot;experiments:0.299&quot;, &quot;BioGrid&quot;: &quot;genetic&quot;, &quot;BioGrid_PubMed&quot;: &quot;27708008&quot;, &quot;BioGrid_Type&quot;: &quot;Negative Genetic&quot;, &quot;BioGrid_Score&quot;: &quot;-0.1585&quot;, &quot;String_Score_Physical&quot;: 327, &quot;String_Score_Combined&quot;: 328}"/>
  </edge>
  <edge label="850325 (pp) 851904" source="8" target="382">
    <att type="string" name="canonicalName" value="850325 (pp) 851904"/>
    <att type="string" name="interaction" value="pp"/>
    <att type="int" name="SCORE" value="625"/>
    <att type="string" name="support" value="{&quot;StringDB&quot;: &quot;physical&quot;, &quot;StringEvidence&quot;: &quot;experiments:0.609,textmining:0.433&quot;, &quot;BioGrid&quot;: &quot;physical&quot;, &quot;BioGrid_PubMed&quot;: &quot;11489916&quot;, &quot;BioGrid_Type&quot;: &quot;Two-hybrid&quot;, &quot;String_Score_Physical&quot;: 625, &quot;String_Score_Combined&quot;: 787}"/>
  </edge>
  <edge label="850325 (pp) 851957" source="8" target="396">
    <att type="string" name="canonicalName" value="850325 (pp) 851957"/>
    <att type="string" name="interaction" value="pp"/>
    <att type="int" name="SCORE" value="208"/>
    <att type="string" name="support" value="{&quot;BioGrid&quot;: &quot;physical&quot;, &quot;BioGrid_PubMed&quot;: &quot;22875988&quot;, &quot;BioGrid_Type&quot;: &quot;Two-hybrid&quot;}"/>
  </edge>
  <edge label="850325 (pp) 852030" source="8" target="412">
    <att type="string" name="canonicalName" value="850325 (pp) 852030"/>
    <att type="string" name="interaction" value="pp"/>
    <att type="int" name="SCORE" value="288"/>
    <att type="string" name="support" value="{&quot;StringDB&quot;: &quot;physical&quot;, &quot;StringEvidence&quot;: &quot;textmining:0.808,experiments:0.259&quot;, &quot;BioGrid&quot;: &quot;genetic&quot;, &quot;BioGrid_PubMed&quot;: &quot;20932477&quot;, &quot;BioGrid_Type&quot;: &quot;Synthetic Rescue,Synthetic Lethality&quot;, &quot;String_Score_Physical&quot;: 288, &quot;String_Score_Combined&quot;: 863}"/>
  </edge>
  <edge label="850325 (pp) 852049" source="8" target="416">
    <att type="string" name="canonicalName" value="850325 (pp) 852049"/>
    <att type="string" name="interaction" value="pp"/>
    <att type="int" name="SCORE" value="208"/>
    <att type="string" name="support" value="{&quot;BioGrid&quot;: &quot;physical&quot;, &quot;BioGrid_PubMed&quot;: &quot;22875988&quot;, &quot;BioGrid_Type&quot;: &quot;Two-hybrid&quot;}"/>
  </edge>
  <edge label="850325 (pp) 852077" source="8" target="423">
    <att type="string" name="canonicalName" value="850325 (pp) 852077"/>
    <att type="string" name="interaction" value="pp"/>
    <att type="int" name="SCORE" value="223"/>
    <att type="string" name="support" value="{&quot;StringDB&quot;: &quot;physical&quot;, &quot;StringEvidence&quot;: &quot;experiments:0.190&quot;, &quot;BioGrid&quot;: &quot;genetic&quot;, &quot;BioGrid_PubMed&quot;: &quot;27708008,22282571,20093466,19269370&quot;, &quot;BioGrid_Type&quot;: &quot;Negative Genetic&quot;, &quot;BioGrid_Score&quot;: &quot;-2.532548,-0.1472,-0.1273&quot;, &quot;String_Score_Physical&quot;: 223, &quot;String_Score_Combined&quot;: 223}"/>
  </edge>
  <edge label="850325 (pp) 852079" source="8" target="424">
    <att type="string" name="canonicalName" value="850325 (pp) 852079"/>
    <att type="string" name="interaction" value="pp"/>
    <att type="int" name="SCORE" value="208"/>
    <att type="string" name="support" value="{&quot;BioGrid&quot;: &quot;physical&quot;, &quot;BioGrid_PubMed&quot;: &quot;22875988&quot;, &quot;BioGrid_Type&quot;: &quot;Two-hybrid&quot;}"/>
  </edge>
  <edge label="850325 (pp) 852119" source="8" target="435">
    <att type="string" name="canonicalName" value="850325 (pp) 852119"/>
    <att type="string" name="interaction" value="pp"/>
    <att type="int" name="SCORE" value="315"/>
    <att type="string" name="support" value="{&quot;StringDB&quot;: &quot;physical&quot;, &quot;StringEvidence&quot;: &quot;experiments:0.287&quot;, &quot;BioGrid&quot;: &quot;physical&quot;, &quot;BioGrid_PubMed&quot;: &quot;14555477&quot;, &quot;BioGrid_Type&quot;: &quot;Biochemical Activity&quot;, &quot;String_Score_Physical&quot;: 315, &quot;String_Score_Combined&quot;: 315}"/>
  </edge>
  <edge label="850325 (pp) 852322" source="8" target="466">
    <att type="string" name="canonicalName" value="850325 (pp) 852322"/>
    <att type="string" name="interaction" value="pp"/>
    <att type="int" name="SCORE" value="288"/>
    <att type="string" name="support" value="{&quot;StringDB&quot;: &quot;physical&quot;, &quot;StringEvidence&quot;: &quot;experiments:0.259&quot;, &quot;BioGrid&quot;: &quot;genetic&quot;, &quot;BioGrid_PubMed&quot;: &quot;22953000&quot;, &quot;BioGrid_Type&quot;: &quot;Negative Genetic&quot;, &quot;BioGrid_Score&quot;: &quot;-0.9974&quot;, &quot;String_Score_Physical&quot;: 288, &quot;String_Score_Combined&quot;: 288}"/>
  </edge>
  <edge label="850325 (pp) 852618" source="8" target="550">
    <att type="string" name="canonicalName" value="850325 (pp) 852618"/>
    <att type="string" name="interaction" value="pp"/>
    <att type="int" name="SCORE" value="288"/>
    <att type="string" name="support" value="{&quot;StringDB&quot;: &quot;physical&quot;, &quot;StringEvidence&quot;: &quot;experiments:0.259,textmining:0.044&quot;, &quot;String_Score_Physical&quot;: 288, &quot;String_Score_Combined&quot;: 320}"/>
  </edge>
  <edge label="850325 (pp) 852986" source="8" target="626">
    <att type="string" name="canonicalName" value="850325 (pp) 852986"/>
    <att type="string" name="interaction" value="pp"/>
    <att type="int" name="SCORE" value="208"/>
    <att type="string" name="support" value="{&quot;BioGrid&quot;: &quot;physical&quot;, &quot;BioGrid_PubMed&quot;: &quot;22875988&quot;, &quot;BioGrid_Type&quot;: &quot;Two-hybrid&quot;}"/>
  </edge>
  <edge label="850325 (pp) 853010" source="8" target="628">
    <att type="string" name="canonicalName" value="850325 (pp) 853010"/>
    <att type="string" name="interaction" value="pp"/>
    <att type="int" name="SCORE" value="286"/>
    <att type="string" name="support" value="{&quot;StringDB&quot;: &quot;physical&quot;, &quot;StringEvidence&quot;: &quot;experiments:0.257&quot;, &quot;String_Score_Physical&quot;: 286, &quot;String_Score_Combined&quot;: 286}"/>
  </edge>
  <edge label="850325 (pp) 853223" source="8" target="680">
    <att type="string" name="canonicalName" value="850325 (pp) 853223"/>
    <att type="string" name="interaction" value="pp"/>
    <att type="int" name="SCORE" value="208"/>
    <att type="string" name="support" value="{&quot;BioGrid&quot;: &quot;physical&quot;, &quot;BioGrid_PubMed&quot;: &quot;22875988&quot;, &quot;BioGrid_Type&quot;: &quot;Two-hybrid&quot;}"/>
  </edge>
  <edge label="850325 (pp) 853608" source="8" target="768">
    <att type="string" name="canonicalName" value="850325 (pp) 853608"/>
    <att type="string" name="interaction" value="pp"/>
    <att type="int" name="SCORE" value="286"/>
    <att type="string" name="support" value="{&quot;StringDB&quot;: &quot;physical&quot;, &quot;StringEvidence&quot;: &quot;experiments:0.255&quot;, &quot;BioGrid&quot;: &quot;genetic&quot;, &quot;BioGrid_PubMed&quot;: &quot;27708008,19369942&quot;, &quot;BioGrid_Type&quot;: &quot;Negative Genetic,Phenotypic Enhancement&quot;, &quot;BioGrid_Score&quot;: &quot;-0.2618&quot;, &quot;String_Score_Physical&quot;: 286, &quot;String_Score_Combined&quot;: 286}"/>
  </edge>
  <edge label="850325 (pp) 853682" source="8" target="785">
    <att type="string" name="canonicalName" value="850325 (pp) 853682"/>
    <att type="string" name="interaction" value="pp"/>
    <att type="int" name="SCORE" value="208"/>
    <att type="string" name="support" value="{&quot;BioGrid&quot;: &quot;physical&quot;, &quot;BioGrid_PubMed&quot;: &quot;22875988&quot;, &quot;BioGrid_Type&quot;: &quot;Two-hybrid&quot;}"/>
  </edge>
  <edge label="850325 (pp) 853890" source="8" target="830">
    <att type="string" name="canonicalName" value="850325 (pp) 853890"/>
    <att type="string" name="interaction" value="pp"/>
    <att type="int" name="SCORE" value="223"/>
    <att type="string" name="support" value="{&quot;StringDB&quot;: &quot;physical&quot;, &quot;StringEvidence&quot;: &quot;experiments:0.190&quot;, &quot;String_Score_Physical&quot;: 223, &quot;String_Score_Combined&quot;: 223}"/>
  </edge>
  <edge label="850325 (pp) 853958" source="8" target="852">
    <att type="string" name="canonicalName" value="850325 (pp) 853958"/>
    <att type="string" name="interaction" value="pp"/>
    <att type="int" name="SCORE" value="208"/>
    <att type="string" name="support" value="{&quot;BioGrid&quot;: &quot;physical&quot;, &quot;BioGrid_PubMed&quot;: &quot;22875988&quot;, &quot;BioGrid_Type&quot;: &quot;Two-hybrid&quot;}"/>
  </edge>
  <edge label="850325 (pp) 854020" source="8" target="865">
    <att type="string" name="canonicalName" value="850325 (pp) 854020"/>
    <att type="string" name="interaction" value="pp"/>
    <att type="int" name="SCORE" value="208"/>
    <att type="string" name="support" value="{&quot;BioGrid&quot;: &quot;physical&quot;, &quot;BioGrid_PubMed&quot;: &quot;22875988&quot;, &quot;BioGrid_Type&quot;: &quot;Two-hybrid&quot;}"/>
  </edge>
  <edge label="850325 (pp) 854156" source="8" target="902">
    <att type="string" name="canonicalName" value="850325 (pp) 854156"/>
    <att type="string" name="interaction" value="pp"/>
    <att type="int" name="SCORE" value="315"/>
    <att type="string" name="support" value="{&quot;StringDB&quot;: &quot;physical&quot;, &quot;StringEvidence&quot;: &quot;experiments:0.287,textmining:0.038&quot;, &quot;BioGrid&quot;: &quot;genetic&quot;, &quot;BioGrid_PubMed&quot;: &quot;21173034,19269370&quot;, &quot;BioGrid_Type&quot;: &quot;Positive Genetic,Synthetic Growth Defect&quot;, &quot;BioGrid_Score&quot;: &quot;2.217031&quot;, &quot;String_Score_Physical&quot;: 315, &quot;String_Score_Combined&quot;: 341}"/>
  </edge>
  <edge label="850325 (pp) 854542" source="8" target="994">
    <att type="string" name="canonicalName" value="850325 (pp) 854542"/>
    <att type="string" name="interaction" value="pp"/>
    <att type="int" name="SCORE" value="288"/>
    <att type="string" name="support" value="{&quot;StringDB&quot;: &quot;physical&quot;, &quot;StringEvidence&quot;: &quot;experiments:0.259,textmining:0.105&quot;, &quot;BioGrid&quot;: &quot;genetic&quot;, &quot;BioGrid_PubMed&quot;: &quot;17318632&quot;, &quot;BioGrid_Type&quot;: &quot;Synthetic Lethality&quot;, &quot;String_Score_Physical&quot;: 288, &quot;String_Score_Combined&quot;: 363}"/>
  </edge>
  <edge label="850325 (pp) 854688" source="8" target="1014">
    <att type="string" name="canonicalName" value="850325 (pp) 854688"/>
    <att type="string" name="interaction" value="pp"/>
    <att type="int" name="SCORE" value="315"/>
    <att type="string" name="support" value="{&quot;StringDB&quot;: &quot;physical&quot;, &quot;StringEvidence&quot;: &quot;experiments:0.286,textmining:0.044&quot;, &quot;BioGrid&quot;: &quot;physical&quot;, &quot;BioGrid_PubMed&quot;: &quot;18621925&quot;, &quot;BioGrid_Type&quot;: &quot;Reconstituted Complex&quot;, &quot;String_Score_Physical&quot;: 315, &quot;String_Score_Combined&quot;: 345}"/>
  </edge>
  <edge label="850325 (pp) 854867" source="8" target="1060">
    <att type="string" name="canonicalName" value="850325 (pp) 854867"/>
    <att type="string" name="interaction" value="pp"/>
    <att type="int" name="SCORE" value="208"/>
    <att type="string" name="support" value="{&quot;BioGrid&quot;: &quot;physical&quot;, &quot;BioGrid_PubMed&quot;: &quot;22875988&quot;, &quot;BioGrid_Type&quot;: &quot;Two-hybrid&quot;}"/>
  </edge>
  <edge label="850325 (pp) 855101" source="8" target="1124">
    <att type="string" name="canonicalName" value="850325 (pp) 855101"/>
    <att type="string" name="interaction" value="pp"/>
    <att type="int" name="SCORE" value="208"/>
    <att type="string" name="support" value="{&quot;BioGrid&quot;: &quot;physical&quot;, &quot;BioGrid_PubMed&quot;: &quot;22875988&quot;, &quot;BioGrid_Type&quot;: &quot;Two-hybrid&quot;}"/>
  </edge>
  <edge label="850325 (pp) 855144" source="8" target="1132">
    <att type="string" name="canonicalName" value="850325 (pp) 855144"/>
    <att type="string" name="interaction" value="pp"/>
    <att type="int" name="SCORE" value="293"/>
    <att type="string" name="support" value="{&quot;StringDB&quot;: &quot;physical&quot;, &quot;StringEvidence&quot;: &quot;experiments:0.263&quot;, &quot;BioGrid&quot;: &quot;genetic,physical&quot;, &quot;BioGrid_PubMed&quot;: &quot;9520439,27708008,22875988&quot;, &quot;BioGrid_Type&quot;: &quot;Negative Genetic,Two-hybrid&quot;, &quot;BioGrid_Score&quot;: &quot;-0.1688&quot;, &quot;String_Score_Physical&quot;: 293, &quot;String_Score_Combined&quot;: 293}"/>
  </edge>
  <edge label="850325 (pp) 855312" source="8" target="1170">
    <att type="string" name="canonicalName" value="850325 (pp) 855312"/>
    <att type="string" name="interaction" value="pp"/>
    <att type="int" name="SCORE" value="274"/>
    <att type="string" name="support" value="{&quot;StringDB&quot;: &quot;physical&quot;, &quot;StringEvidence&quot;: &quot;experiments:0.243&quot;, &quot;String_Score_Physical&quot;: 274, &quot;String_Score_Combined&quot;: 274}"/>
  </edge>
  <edge label="850325 (pp) 855983" source="8" target="1323">
    <att type="string" name="canonicalName" value="850325 (pp) 855983"/>
    <att type="string" name="interaction" value="pp"/>
    <att type="int" name="SCORE" value="223"/>
    <att type="string" name="support" value="{&quot;StringDB&quot;: &quot;physical&quot;, &quot;StringEvidence&quot;: &quot;experiments:0.190&quot;, &quot;String_Score_Physical&quot;: 223, &quot;String_Score_Combined&quot;: 223}"/>
  </edge>
  <edge label="850325 (pp) 856163" source="8" target="1365">
    <att type="string" name="canonicalName" value="850325 (pp) 856163"/>
    <att type="string" name="interaction" value="pp"/>
    <att type="int" name="SCORE" value="274"/>
    <att type="string" name="support" value="{&quot;StringDB&quot;: &quot;physical&quot;, &quot;StringEvidence&quot;: &quot;experiments:0.243&quot;, &quot;String_Score_Physical&quot;: 274, &quot;String_Score_Combined&quot;: 274}"/>
  </edge>
  <edge label="850325 (pp) 856305" source="8" target="1403">
    <att type="string" name="canonicalName" value="850325 (pp) 856305"/>
    <att type="string" name="interaction" value="pp"/>
    <att type="int" name="SCORE" value="300"/>
    <att type="string" name="support" value="{&quot;StringDB&quot;: &quot;physical&quot;, &quot;StringEvidence&quot;: &quot;experiments:0.270&quot;, &quot;BioGrid&quot;: &quot;physical&quot;, &quot;BioGrid_PubMed&quot;: &quot;16554755&quot;, &quot;BioGrid_Type&quot;: &quot;Affinity Capture-MS&quot;, &quot;String_Score_Physical&quot;: 300, &quot;String_Score_Combined&quot;: 300}"/>
  </edge>
  <edge label="850325 (pp) 856418" source="8" target="1434">
    <att type="string" name="canonicalName" value="850325 (pp) 856418"/>
    <att type="string" name="interaction" value="pp"/>
    <att type="int" name="SCORE" value="208"/>
    <att type="string" name="support" value="{&quot;BioGrid&quot;: &quot;physical&quot;, &quot;BioGrid_PubMed&quot;: &quot;22875988&quot;, &quot;BioGrid_Type&quot;: &quot;Two-hybrid&quot;}"/>
  </edge>
  <edge label="850325 (pp) 856458" source="8" target="1447">
    <att type="string" name="canonicalName" value="850325 (pp) 856458"/>
    <att type="string" name="interaction" value="pp"/>
    <att type="int" name="SCORE" value="624"/>
    <att type="string" name="support" value="{&quot;StringDB&quot;: &quot;physical&quot;, &quot;StringEvidence&quot;: &quot;experiments:0.608,textmining:0.066&quot;, &quot;BioGrid&quot;: &quot;physical&quot;, &quot;BioGrid_PubMed&quot;: &quot;11489916&quot;, &quot;BioGrid_Type&quot;: &quot;Two-hybrid&quot;, &quot;String_Score_Physical&quot;: 624, &quot;String_Score_Combined&quot;: 648}"/>
  </edge>
  <edge label="850325 (pp) 856520" source="8" target="1466">
    <att type="string" name="canonicalName" value="850325 (pp) 856520"/>
    <att type="string" name="interaction" value="pp"/>
    <att type="int" name="SCORE" value="208"/>
    <att type="string" name="support" value="{&quot;BioGrid&quot;: &quot;physical&quot;, &quot;BioGrid_PubMed&quot;: &quot;22875988&quot;, &quot;BioGrid_Type&quot;: &quot;Two-hybrid&quot;}"/>
  </edge>
  <edge label="850325 (pp) 856659" source="8" target="1497">
    <att type="string" name="canonicalName" value="850325 (pp) 856659"/>
    <att type="string" name="interaction" value="pp"/>
    <att type="int" name="SCORE" value="226"/>
    <att type="string" name="support" value="{&quot;StringDB&quot;: &quot;physical&quot;, &quot;StringEvidence&quot;: &quot;experiments:0.194&quot;, &quot;BioGrid&quot;: &quot;genetic&quot;, &quot;BioGrid_PubMed&quot;: &quot;27708008&quot;, &quot;BioGrid_Type&quot;: &quot;Negative Genetic&quot;, &quot;BioGrid_Score&quot;: &quot;-0.1861&quot;, &quot;String_Score_Physical&quot;: 226, &quot;String_Score_Combined&quot;: 226}"/>
  </edge>
  <edge label="850325 (pp) 856854" source="8" target="1543">
    <att type="string" name="canonicalName" value="850325 (pp) 856854"/>
    <att type="string" name="interaction" value="pp"/>
    <att type="int" name="SCORE" value="919"/>
    <att type="string" name="support" value="{&quot;StringDB&quot;: &quot;physical&quot;, &quot;StringEvidence&quot;: &quot;textmining:0.954,database:0.791,experiments:0.599&quot;, &quot;BioGrid&quot;: &quot;genetic,physical&quot;, &quot;BioGrid_PubMed&quot;: &quot;25898136,25644660,20093466,16778768&quot;, &quot;BioGrid_Type&quot;: &quot;Two-hybrid,Negative Genetic,Reconstituted Complex,Affinity Capture-Western&quot;, &quot;BioGrid_Score&quot;: &quot;-0.1336&quot;, &quot;String_Score_Physical&quot;: 919, &quot;String_Score_Combined&quot;: 996}"/>
  </edge>
  <edge label="850326 (pp) 850401" source="9" target="24">
    <att type="string" name="canonicalName" value="850326 (pp) 850401"/>
    <att type="string" name="interaction" value="pp"/>
    <att type="int" name="SCORE" value="800"/>
    <att type="string" name="support" value="{&quot;StringDB&quot;: &quot;physical&quot;, &quot;StringEvidence&quot;: &quot;experiments:0.791,coexpression:0.147&quot;, &quot;String_Score_Physical&quot;: 800, &quot;String_Score_Combined&quot;: 829}"/>
  </edge>
  <edge label="850326 (pp) 850422" source="9" target="32">
    <att type="string" name="canonicalName" value="850326 (pp) 850422"/>
    <att type="string" name="interaction" value="pp"/>
    <att type="int" name="SCORE" value="997"/>
    <att type="string" name="support" value="{&quot;StringDB&quot;: &quot;physical&quot;, &quot;StringEvidence&quot;: &quot;experiments:0.975,database:0.896,textmining:0.887,coexpression:0.637&quot;, &quot;BioGrid&quot;: &quot;physical&quot;, &quot;BioGrid_PubMed&quot;: &quot;35650250,21724601,17515605&quot;, &quot;BioGrid_Type&quot;: &quot;Affinity Capture-MS,Affinity Capture-Western&quot;, &quot;String_Score_Physical&quot;: 997, &quot;String_Score_Combined&quot;: 999}"/>
  </edge>
  <edge label="850326 (pp) 850549" source="9" target="60">
    <att type="string" name="canonicalName" value="850326 (pp) 850549"/>
    <att type="string" name="interaction" value="pp"/>
    <att type="int" name="SCORE" value="930"/>
    <att type="string" name="support" value="{&quot;StringDB&quot;: &quot;physical&quot;, &quot;StringEvidence&quot;: &quot;database:0.896,experiments:0.301,coexpression:0.200&quot;, &quot;BioGrid&quot;: &quot;physical&quot;, &quot;BioGrid_PubMed&quot;: &quot;21825077&quot;, &quot;BioGrid_Type&quot;: &quot;Affinity Capture-MS&quot;, &quot;String_Score_Physical&quot;: 930, &quot;String_Score_Combined&quot;: 944}"/>
  </edge>
  <edge label="850326 (pp) 850649" source="9" target="85">
    <att type="string" name="canonicalName" value="850326 (pp) 850649"/>
    <att type="string" name="interaction" value="pp"/>
    <att type="int" name="SCORE" value="992"/>
    <att type="string" name="support" value="{&quot;StringDB&quot;: &quot;physical&quot;, &quot;StringEvidence&quot;: &quot;experiments:0.929,coexpression:0.903,database:0.896,textmining:0.819&quot;, &quot;String_Score_Physical&quot;: 992, &quot;String_Score_Combined&quot;: 999}"/>
  </edge>
  <edge label="850326 (pp) 850682" source="9" target="96">
    <att type="string" name="canonicalName" value="850326 (pp) 850682"/>
    <att type="string" name="interaction" value="pp"/>
    <att type="int" name="SCORE" value="218"/>
    <att type="string" name="support" value="{&quot;StringDB&quot;: &quot;physical&quot;, &quot;StringEvidence&quot;: &quot;experiments:0.185,coexpression:0.075&quot;, &quot;String_Score_Physical&quot;: 218, &quot;String_Score_Combined&quot;: 276}"/>
  </edge>
  <edge label="850326 (pp) 850689" source="9" target="98">
    <att type="string" name="canonicalName" value="850326 (pp) 850689"/>
    <att type="string" name="interaction" value="pp"/>
    <att type="int" name="SCORE" value="943"/>
    <att type="string" name="support" value="{&quot;StringDB&quot;: &quot;physical&quot;, &quot;StringEvidence&quot;: &quot;database:0.896,textmining:0.774,coexpression:0.677,experiments:0.435&quot;, &quot;String_Score_Physical&quot;: 943, &quot;String_Score_Combined&quot;: 995}"/>
  </edge>
  <edge label="850326 (pp) 850820" source="9" target="130">
    <att type="string" name="canonicalName" value="850326 (pp) 850820"/>
    <att type="string" name="interaction" value="pp"/>
    <att type="int" name="SCORE" value="996"/>
    <att type="string" name="support" value="{&quot;StringDB&quot;: &quot;physical&quot;, &quot;StringEvidence&quot;: &quot;experiments:0.960,database:0.896,coexpression:0.879,textmining:0.771&quot;, &quot;BioGrid&quot;: &quot;physical&quot;, &quot;BioGrid_PubMed&quot;: &quot;21724601&quot;, &quot;BioGrid_Type&quot;: &quot;Affinity Capture-MS&quot;, &quot;String_Score_Physical&quot;: 996, &quot;String_Score_Combined&quot;: 999}"/>
  </edge>
  <edge label="850326 (pp) 850872" source="9" target="140">
    <att type="string" name="canonicalName" value="850326 (pp) 850872"/>
    <att type="string" name="interaction" value="pp"/>
    <att type="int" name="SCORE" value="933"/>
    <att type="string" name="support" value="{&quot;StringDB&quot;: &quot;physical&quot;, &quot;StringEvidence&quot;: &quot;database:0.896,experiments:0.334,coexpression:0.129,textmining:0.059&quot;, &quot;BioGrid&quot;: &quot;physical&quot;, &quot;BioGrid_PubMed&quot;: &quot;21724601&quot;, &quot;BioGrid_Type&quot;: &quot;Affinity Capture-MS&quot;, &quot;String_Score_Physical&quot;: 933, &quot;String_Score_Combined&quot;: 945}"/>
  </edge>
  <edge label="850326 (pp) 850883" source="9" target="145">
    <att type="string" name="canonicalName" value="850326 (pp) 850883"/>
    <att type="string" name="interaction" value="pp"/>
    <att type="int" name="SCORE" value="992"/>
    <att type="string" name="support" value="{&quot;StringDB&quot;: &quot;physical&quot;, &quot;StringEvidence&quot;: &quot;experiments:0.929,database:0.896,coexpression:0.627,textmining:0.274&quot;, &quot;String_Score_Physical&quot;: 992, &quot;String_Score_Combined&quot;: 998}"/>
  </edge>
  <edge label="850326 (pp) 850894" source="9" target="150">
    <att type="string" name="canonicalName" value="850326 (pp) 850894"/>
    <att type="string" name="interaction" value="pp"/>
    <att type="int" name="SCORE" value="992"/>
    <att type="string" name="support" value="{&quot;StringDB&quot;: &quot;physical&quot;, &quot;StringEvidence&quot;: &quot;experiments:0.929,database:0.896,coexpression:0.296,textmining:0.237&quot;, &quot;String_Score_Physical&quot;: 992, &quot;String_Score_Combined&quot;: 996}"/>
  </edge>
  <edge label="850326 (pp) 850919" source="9" target="158">
    <att type="string" name="canonicalName" value="850326 (pp) 850919"/>
    <att type="string" name="interaction" value="pp"/>
    <att type="int" name="SCORE" value="996"/>
    <att type="string" name="support" value="{&quot;StringDB&quot;: &quot;physical&quot;, &quot;StringEvidence&quot;: &quot;experiments:0.960,coexpression:0.900,database:0.896,textmining:0.834&quot;, &quot;BioGrid&quot;: &quot;physical&quot;, &quot;BioGrid_PubMed&quot;: &quot;21724601&quot;, &quot;BioGrid_Type&quot;: &quot;Affinity Capture-MS&quot;, &quot;String_Score_Physical&quot;: 996, &quot;String_Score_Combined&quot;: 999}"/>
  </edge>
  <edge label="850326 (pp) 850920" source="9" target="159">
    <att type="string" name="canonicalName" value="850326 (pp) 850920"/>
    <att type="string" name="interaction" value="pp"/>
    <att type="int" name="SCORE" value="944"/>
    <att type="string" name="support" value="{&quot;StringDB&quot;: &quot;physical&quot;, &quot;StringEvidence&quot;: &quot;database:0.896,textmining:0.852,experiments:0.441&quot;, &quot;BioGrid&quot;: &quot;physical&quot;, &quot;BioGrid_PubMed&quot;: &quot;27818142,17452446&quot;, &quot;BioGrid_Type&quot;: &quot;Two-hybrid,Affinity Capture-MS,Affinity Capture-Western&quot;, &quot;String_Score_Physical&quot;: 944, &quot;String_Score_Combined&quot;: 991}"/>
  </edge>
  <edge label="850326 (pp) 850951" source="9" target="162">
    <att type="string" name="canonicalName" value="850326 (pp) 850951"/>
    <att type="string" name="interaction" value="pp"/>
    <att type="int" name="SCORE" value="361"/>
    <att type="string" name="support" value="{&quot;StringDB&quot;: &quot;physical&quot;, &quot;StringEvidence&quot;: &quot;experiments:0.334,coexpression:0.045&quot;, &quot;BioGrid&quot;: &quot;physical&quot;, &quot;BioGrid_PubMed&quot;: &quot;21724601&quot;, &quot;BioGrid_Type&quot;: &quot;Affinity Capture-MS&quot;, &quot;String_Score_Physical&quot;: 361, &quot;String_Score_Combined&quot;: 389}"/>
  </edge>
  <edge label="850326 (pp) 851019" source="9" target="178">
    <att type="string" name="canonicalName" value="850326 (pp) 851019"/>
    <att type="string" name="interaction" value="pp"/>
    <att type="int" name="SCORE" value="286"/>
    <att type="string" name="support" value="{&quot;StringDB&quot;: &quot;physical&quot;, &quot;StringEvidence&quot;: &quot;experiments:0.257&quot;, &quot;BioGrid&quot;: &quot;physical&quot;, &quot;BioGrid_PubMed&quot;: &quot;19841731&quot;, &quot;BioGrid_Type&quot;: &quot;Two-hybrid&quot;, &quot;String_Score_Physical&quot;: 286, &quot;String_Score_Combined&quot;: 286}"/>
  </edge>
  <edge label="850326 (pp) 851052" source="9" target="185">
    <att type="string" name="canonicalName" value="850326 (pp) 851052"/>
    <att type="string" name="interaction" value="pp"/>
    <att type="int" name="SCORE" value="913"/>
    <att type="string" name="support" value="{&quot;StringDB&quot;: &quot;physical&quot;, &quot;StringEvidence&quot;: &quot;database:0.896,coexpression:0.175,experiments:0.135,textmining:0.034&quot;, &quot;String_Score_Physical&quot;: 913, &quot;String_Score_Combined&quot;: 931}"/>
  </edge>
  <edge label="850326 (pp) 851095" source="9" target="193">
    <att type="string" name="canonicalName" value="850326 (pp) 851095"/>
    <att type="string" name="interaction" value="pp"/>
    <att type="int" name="SCORE" value="208"/>
    <att type="string" name="support" value="{&quot;BioGrid&quot;: &quot;physical&quot;, &quot;BioGrid_PubMed&quot;: &quot;37073826&quot;, &quot;BioGrid_Type&quot;: &quot;Co-localization&quot;}"/>
  </edge>
  <edge label="850326 (pp) 851125" source="9" target="200">
    <att type="string" name="canonicalName" value="850326 (pp) 851125"/>
    <att type="string" name="interaction" value="pp"/>
    <att type="int" name="SCORE" value="996"/>
    <att type="string" name="support" value="{&quot;StringDB&quot;: &quot;physical&quot;, &quot;StringEvidence&quot;: &quot;experiments:0.960,textmining:0.899,database:0.896,coexpression:0.224&quot;, &quot;BioGrid&quot;: &quot;physical&quot;, &quot;BioGrid_PubMed&quot;: &quot;21724601&quot;, &quot;BioGrid_Type&quot;: &quot;Affinity Capture-MS&quot;, &quot;String_Score_Physical&quot;: 996, &quot;String_Score_Combined&quot;: 999}"/>
  </edge>
  <edge label="850326 (pp) 851162" source="9" target="210">
    <att type="string" name="canonicalName" value="850326 (pp) 851162"/>
    <att type="string" name="interaction" value="pp"/>
    <att type="int" name="SCORE" value="987"/>
    <att type="string" name="support" value="{&quot;StringDB&quot;: &quot;physical&quot;, &quot;StringEvidence&quot;: &quot;database:0.896,experiments:0.876,coexpression:0.008&quot;, &quot;BioGrid&quot;: &quot;physical&quot;, &quot;BioGrid_PubMed&quot;: &quot;31062022&quot;, &quot;BioGrid_Type&quot;: &quot;Affinity Capture-MS&quot;, &quot;String_Score_Physical&quot;: 987, &quot;String_Score_Combined&quot;: 987}"/>
  </edge>
  <edge label="850326 (pp) 851212" source="9" target="225">
    <att type="string" name="canonicalName" value="850326 (pp) 851212"/>
    <att type="string" name="interaction" value="pp"/>
    <att type="int" name="SCORE" value="208"/>
    <att type="string" name="support" value="{&quot;BioGrid&quot;: &quot;physical&quot;, &quot;BioGrid_PubMed&quot;: &quot;29158339&quot;, &quot;BioGrid_Type&quot;: &quot;Affinity Capture-RNA&quot;}"/>
  </edge>
  <edge label="850326 (pp) 851271" source="9" target="233">
    <att type="string" name="canonicalName" value="850326 (pp) 851271"/>
    <att type="string" name="interaction" value="pp"/>
    <att type="int" name="SCORE" value="286"/>
    <att type="string" name="support" value="{&quot;StringDB&quot;: &quot;physical&quot;, &quot;StringEvidence&quot;: &quot;experiments:0.257&quot;, &quot;BioGrid&quot;: &quot;physical&quot;, &quot;BioGrid_PubMed&quot;: &quot;19841731&quot;, &quot;BioGrid_Type&quot;: &quot;Two-hybrid&quot;, &quot;String_Score_Physical&quot;: 286, &quot;String_Score_Combined&quot;: 286}"/>
  </edge>
  <edge label="850326 (pp) 851313" source="9" target="241">
    <att type="string" name="canonicalName" value="850326 (pp) 851313"/>
    <att type="string" name="interaction" value="pp"/>
    <att type="int" name="SCORE" value="901"/>
    <att type="string" name="support" value="{&quot;StringDB&quot;: &quot;physical&quot;, &quot;StringEvidence&quot;: &quot;database:0.896,coexpression:0.072,experiments:0.015&quot;, &quot;String_Score_Physical&quot;: 901, &quot;String_Score_Combined&quot;: 908}"/>
  </edge>
  <edge label="850326 (pp) 851319" source="9" target="244">
    <att type="string" name="canonicalName" value="850326 (pp) 851319"/>
    <att type="string" name="interaction" value="pp"/>
    <att type="int" name="SCORE" value="218"/>
    <att type="string" name="support" value="{&quot;StringDB&quot;: &quot;physical&quot;, &quot;StringEvidence&quot;: &quot;coexpression:0.631,experiments:0.185&quot;, &quot;String_Score_Physical&quot;: 218, &quot;String_Score_Combined&quot;: 711}"/>
  </edge>
  <edge label="850326 (pp) 851369" source="9" target="254">
    <att type="string" name="canonicalName" value="850326 (pp) 851369"/>
    <att type="string" name="interaction" value="pp"/>
    <att type="int" name="SCORE" value="345"/>
    <att type="string" name="support" value="{&quot;StringDB&quot;: &quot;physical&quot;, &quot;StringEvidence&quot;: &quot;experiments:0.317&quot;, &quot;BioGrid&quot;: &quot;physical&quot;, &quot;BioGrid_PubMed&quot;: &quot;21724601&quot;, &quot;BioGrid_Type&quot;: &quot;Affinity Capture-MS&quot;, &quot;String_Score_Physical&quot;: 345, &quot;String_Score_Combined&quot;: 345}"/>
  </edge>
  <edge label="850326 (pp) 851403" source="9" target="261">
    <att type="string" name="canonicalName" value="850326 (pp) 851403"/>
    <att type="string" name="interaction" value="pp"/>
    <att type="int" name="SCORE" value="971"/>
    <att type="string" name="support" value="{&quot;StringDB&quot;: &quot;physical&quot;, &quot;StringEvidence&quot;: &quot;experiments:0.929,database:0.583,textmining:0.477,coexpression:0.413&quot;, &quot;String_Score_Physical&quot;: 971, &quot;String_Score_Combined&quot;: 991}"/>
  </edge>
  <edge label="850326 (pp) 851407" source="9" target="263">
    <att type="string" name="canonicalName" value="850326 (pp) 851407"/>
    <att type="string" name="interaction" value="pp"/>
    <att type="int" name="SCORE" value="993"/>
    <att type="string" name="support" value="{&quot;StringDB&quot;: &quot;physical&quot;, &quot;StringEvidence&quot;: &quot;experiments:0.934,coexpression:0.913,database:0.896,textmining:0.369&quot;, &quot;BioGrid&quot;: &quot;genetic&quot;, &quot;BioGrid_PubMed&quot;: &quot;27708008&quot;, &quot;BioGrid_Type&quot;: &quot;Negative Genetic&quot;, &quot;BioGrid_Score&quot;: &quot;-0.1553&quot;, &quot;String_Score_Physical&quot;: 993, &quot;String_Score_Combined&quot;: 999}"/>
  </edge>
  <edge label="850326 (pp) 851447" source="9" target="274">
    <att type="string" name="canonicalName" value="850326 (pp) 851447"/>
    <att type="string" name="interaction" value="pp"/>
    <att type="int" name="SCORE" value="800"/>
    <att type="string" name="support" value="{&quot;StringDB&quot;: &quot;physical&quot;, &quot;StringEvidence&quot;: &quot;experiments:0.791,coexpression:0.229&quot;, &quot;String_Score_Physical&quot;: 800, &quot;String_Score_Combined&quot;: 845}"/>
  </edge>
  <edge label="850326 (pp) 851476" source="9" target="279">
    <att type="string" name="canonicalName" value="850326 (pp) 851476"/>
    <att type="string" name="interaction" value="pp"/>
    <att type="int" name="SCORE" value="880"/>
    <att type="string" name="support" value="{&quot;StringDB&quot;: &quot;physical&quot;, &quot;StringEvidence&quot;: &quot;experiments:0.876,coexpression:0.025&quot;, &quot;String_Score_Physical&quot;: 880, &quot;String_Score_Combined&quot;: 883}"/>
  </edge>
  <edge label="850326 (pp) 851482" source="9" target="281">
    <att type="string" name="canonicalName" value="850326 (pp) 851482"/>
    <att type="string" name="interaction" value="pp"/>
    <att type="int" name="SCORE" value="208"/>
    <att type="string" name="support" value="{&quot;BioGrid&quot;: &quot;physical&quot;, &quot;BioGrid_PubMed&quot;: &quot;25026036&quot;, &quot;BioGrid_Type&quot;: &quot;Affinity Capture-MS&quot;}"/>
  </edge>
  <edge label="850326 (pp) 851484" source="9" target="282">
    <att type="string" name="canonicalName" value="850326 (pp) 851484"/>
    <att type="string" name="interaction" value="pp"/>
    <att type="int" name="SCORE" value="208"/>
    <att type="string" name="support" value="{&quot;BioGrid&quot;: &quot;physical&quot;, &quot;BioGrid_PubMed&quot;: &quot;31062022&quot;, &quot;BioGrid_Type&quot;: &quot;Affinity Capture-MS&quot;}"/>
  </edge>
  <edge label="850326 (pp) 851499" source="9" target="285">
    <att type="string" name="canonicalName" value="850326 (pp) 851499"/>
    <att type="string" name="interaction" value="pp"/>
    <att type="int" name="SCORE" value="900"/>
    <att type="string" name="support" value="{&quot;StringDB&quot;: &quot;physical&quot;, &quot;StringEvidence&quot;: &quot;database:0.896,coexpression:0.635,textmining:0.066&quot;, &quot;String_Score_Physical&quot;: 900, &quot;String_Score_Combined&quot;: 965}"/>
  </edge>
  <edge label="850326 (pp) 851548" source="9" target="302">
    <att type="string" name="canonicalName" value="850326 (pp) 851548"/>
    <att type="string" name="interaction" value="pp"/>
    <att type="int" name="SCORE" value="996"/>
    <att type="string" name="support" value="{&quot;StringDB&quot;: &quot;physical&quot;, &quot;StringEvidence&quot;: &quot;experiments:0.960,database:0.896,textmining:0.498,coexpression:0.156&quot;, &quot;BioGrid&quot;: &quot;physical&quot;, &quot;BioGrid_PubMed&quot;: &quot;21724601&quot;, &quot;BioGrid_Type&quot;: &quot;Affinity Capture-MS&quot;, &quot;String_Score_Physical&quot;: 996, &quot;String_Score_Combined&quot;: 998}"/>
  </edge>
  <edge label="850326 (pp) 851575" source="9" target="304">
    <att type="string" name="canonicalName" value="850326 (pp) 851575"/>
    <att type="string" name="interaction" value="pp"/>
    <att type="int" name="SCORE" value="547"/>
    <att type="string" name="support" value="{&quot;StringDB&quot;: &quot;physical&quot;, &quot;StringEvidence&quot;: &quot;experiments:0.529,textmining:0.109,coexpression:0.025&quot;, &quot;BioGrid&quot;: &quot;physical&quot;, &quot;BioGrid_PubMed&quot;: &quot;21724601&quot;, &quot;BioGrid_Type&quot;: &quot;Affinity Capture-MS&quot;, &quot;String_Score_Physical&quot;: 547, &quot;String_Score_Combined&quot;: 607}"/>
  </edge>
  <edge label="850326 (pp) 851589" source="9" target="309">
    <att type="string" name="canonicalName" value="850326 (pp) 851589"/>
    <att type="string" name="interaction" value="pp"/>
    <att type="int" name="SCORE" value="987"/>
    <att type="string" name="support" value="{&quot;StringDB&quot;: &quot;physical&quot;, &quot;StringEvidence&quot;: &quot;database:0.896,experiments:0.876,textmining:0.187,coexpression:0.010&quot;, &quot;String_Score_Physical&quot;: 987, &quot;String_Score_Combined&quot;: 990}"/>
  </edge>
  <edge label="850326 (pp) 851632" source="9" target="314">
    <att type="string" name="canonicalName" value="850326 (pp) 851632"/>
    <att type="string" name="interaction" value="pp"/>
    <att type="int" name="SCORE" value="720"/>
    <att type="string" name="support" value="{&quot;StringDB&quot;: &quot;physical&quot;, &quot;StringEvidence&quot;: &quot;database:0.708,textmining:0.133,coexpression:0.130&quot;, &quot;String_Score_Physical&quot;: 720, &quot;String_Score_Combined&quot;: 788}"/>
  </edge>
  <edge label="850326 (pp) 851636" source="9" target="315">
    <att type="string" name="canonicalName" value="850326 (pp) 851636"/>
    <att type="string" name="interaction" value="pp"/>
    <att type="int" name="SCORE" value="992"/>
    <att type="string" name="support" value="{&quot;StringDB&quot;: &quot;physical&quot;, &quot;StringEvidence&quot;: &quot;experiments:0.929,database:0.896,coexpression:0.045,textmining:0.021&quot;, &quot;BioGrid&quot;: &quot;physical&quot;, &quot;BioGrid_PubMed&quot;: &quot;31062022&quot;, &quot;BioGrid_Type&quot;: &quot;Affinity Capture-MS&quot;, &quot;String_Score_Physical&quot;: 992, &quot;String_Score_Combined&quot;: 993}"/>
  </edge>
  <edge label="850326 (pp) 851656" source="9" target="319">
    <att type="string" name="canonicalName" value="850326 (pp) 851656"/>
    <att type="string" name="interaction" value="pp"/>
    <att type="int" name="SCORE" value="720"/>
    <att type="string" name="support" value="{&quot;StringDB&quot;: &quot;physical&quot;, &quot;StringEvidence&quot;: &quot;database:0.708,coexpression:0.217&quot;, &quot;String_Score_Physical&quot;: 720, &quot;String_Score_Combined&quot;: 780}"/>
  </edge>
  <edge label="850326 (pp) 851874" source="9" target="371">
    <att type="string" name="canonicalName" value="850326 (pp) 851874"/>
    <att type="string" name="interaction" value="pp"/>
    <att type="int" name="SCORE" value="800"/>
    <att type="string" name="support" value="{&quot;StringDB&quot;: &quot;physical&quot;, &quot;StringEvidence&quot;: &quot;experiments:0.791,coexpression:0.207&quot;, &quot;String_Score_Physical&quot;: 800, &quot;String_Score_Combined&quot;: 841}"/>
  </edge>
  <edge label="850326 (pp) 851893" source="9" target="378">
    <att type="string" name="canonicalName" value="850326 (pp) 851893"/>
    <att type="string" name="interaction" value="pp"/>
    <att type="int" name="SCORE" value="996"/>
    <att type="string" name="support" value="{&quot;StringDB&quot;: &quot;physical&quot;, &quot;StringEvidence&quot;: &quot;experiments:0.970,database:0.896,textmining:0.257,coexpression:0.244&quot;, &quot;BioGrid&quot;: &quot;physical&quot;, &quot;BioGrid_PubMed&quot;: &quot;21724601&quot;, &quot;BioGrid_Type&quot;: &quot;Affinity Capture-MS&quot;, &quot;String_Score_Physical&quot;: 996, &quot;String_Score_Combined&quot;: 998}"/>
  </edge>
  <edge label="850326 (pp) 851924" source="9" target="388">
    <att type="string" name="canonicalName" value="850326 (pp) 851924"/>
    <att type="string" name="interaction" value="pp"/>
    <att type="int" name="SCORE" value="998"/>
    <att type="string" name="support" value="{&quot;StringDB&quot;: &quot;physical&quot;, &quot;StringEvidence&quot;: &quot;experiments:0.984,database:0.896,textmining:0.849,coexpression:0.658&quot;, &quot;BioGrid&quot;: &quot;physical&quot;, &quot;BioGrid_PubMed&quot;: &quot;22431976,21724601&quot;, &quot;BioGrid_Type&quot;: &quot;Affinity Capture-MS&quot;, &quot;String_Score_Physical&quot;: 998, &quot;String_Score_Combined&quot;: 999}"/>
  </edge>
  <edge label="850326 (pp) 851939" source="9" target="392">
    <att type="string" name="canonicalName" value="850326 (pp) 851939"/>
    <att type="string" name="interaction" value="pp"/>
    <att type="int" name="SCORE" value="997"/>
    <att type="string" name="support" value="{&quot;StringDB&quot;: &quot;physical&quot;, &quot;StringEvidence&quot;: &quot;experiments:0.994,database:0.583,coexpression:0.537,textmining:0.500&quot;, &quot;String_Score_Physical&quot;: 997, &quot;String_Score_Combined&quot;: 999}"/>
  </edge>
  <edge label="850326 (pp) 852007" source="9" target="405">
    <att type="string" name="canonicalName" value="850326 (pp) 852007"/>
    <att type="string" name="interaction" value="pp"/>
    <att type="int" name="SCORE" value="971"/>
    <att type="string" name="support" value="{&quot;StringDB&quot;: &quot;physical&quot;, &quot;StringEvidence&quot;: &quot;experiments:0.929,textmining:0.889,coexpression:0.630,database:0.583&quot;, &quot;String_Score_Physical&quot;: 971, &quot;String_Score_Combined&quot;: 998}"/>
  </edge>
  <edge label="850326 (pp) 852060" source="9" target="420">
    <att type="string" name="canonicalName" value="850326 (pp) 852060"/>
    <att type="string" name="interaction" value="pp"/>
    <att type="int" name="SCORE" value="992"/>
    <att type="string" name="support" value="{&quot;StringDB&quot;: &quot;physical&quot;, &quot;StringEvidence&quot;: &quot;experiments:0.929,textmining:0.915,database:0.896,coexpression:0.895&quot;, &quot;String_Score_Physical&quot;: 992, &quot;String_Score_Combined&quot;: 999}"/>
  </edge>
  <edge label="850326 (pp) 852193" source="9" target="442">
    <att type="string" name="canonicalName" value="850326 (pp) 852193"/>
    <att type="string" name="interaction" value="pp"/>
    <att type="int" name="SCORE" value="286"/>
    <att type="string" name="support" value="{&quot;StringDB&quot;: &quot;physical&quot;, &quot;StringEvidence&quot;: &quot;experiments:0.257&quot;, &quot;BioGrid&quot;: &quot;physical&quot;, &quot;BioGrid_PubMed&quot;: &quot;19841731&quot;, &quot;BioGrid_Type&quot;: &quot;Two-hybrid&quot;, &quot;String_Score_Physical&quot;: 286, &quot;String_Score_Combined&quot;: 286}"/>
  </edge>
  <edge label="850326 (pp) 852282" source="9" target="460">
    <att type="string" name="canonicalName" value="850326 (pp) 852282"/>
    <att type="string" name="interaction" value="pp"/>
    <att type="int" name="SCORE" value="992"/>
    <att type="string" name="support" value="{&quot;StringDB&quot;: &quot;physical&quot;, &quot;StringEvidence&quot;: &quot;experiments:0.929,database:0.896,textmining:0.893,coexpression:0.056&quot;, &quot;String_Score_Physical&quot;: 992, &quot;String_Score_Combined&quot;: 999}"/>
  </edge>
  <edge label="850326 (pp) 852319" source="9" target="465">
    <att type="string" name="canonicalName" value="850326 (pp) 852319"/>
    <att type="string" name="interaction" value="pp"/>
    <att type="int" name="SCORE" value="547"/>
    <att type="string" name="support" value="{&quot;StringDB&quot;: &quot;physical&quot;, &quot;StringEvidence&quot;: &quot;experiments:0.529,textmining:0.105,coexpression:0.025&quot;, &quot;BioGrid&quot;: &quot;physical&quot;, &quot;BioGrid_PubMed&quot;: &quot;21724601&quot;, &quot;BioGrid_Type&quot;: &quot;Affinity Capture-MS&quot;, &quot;String_Score_Physical&quot;: 547, &quot;String_Score_Combined&quot;: 605}"/>
  </edge>
  <edge label="850326 (pp) 852337" source="9" target="469">
    <att type="string" name="canonicalName" value="850326 (pp) 852337"/>
    <att type="string" name="interaction" value="pp"/>
    <att type="int" name="SCORE" value="987"/>
    <att type="string" name="support" value="{&quot;StringDB&quot;: &quot;physical&quot;, &quot;StringEvidence&quot;: &quot;database:0.896,experiments:0.876,textmining:0.202,coexpression:0.010&quot;, &quot;String_Score_Physical&quot;: 987, &quot;String_Score_Combined&quot;: 990}"/>
  </edge>
  <edge label="850326 (pp) 852479" source="9" target="510">
    <att type="string" name="canonicalName" value="850326 (pp) 852479"/>
    <att type="string" name="interaction" value="pp"/>
    <att type="int" name="SCORE" value="987"/>
    <att type="string" name="support" value="{&quot;StringDB&quot;: &quot;physical&quot;, &quot;StringEvidence&quot;: &quot;database:0.896,experiments:0.876,textmining:0.195,coexpression:0.007&quot;, &quot;String_Score_Physical&quot;: 987, &quot;String_Score_Combined&quot;: 990}"/>
  </edge>
  <edge label="850326 (pp) 852487" source="9" target="512">
    <att type="string" name="canonicalName" value="850326 (pp) 852487"/>
    <att type="string" name="interaction" value="pp"/>
    <att type="int" name="SCORE" value="940"/>
    <att type="string" name="support" value="{&quot;StringDB&quot;: &quot;physical&quot;, &quot;StringEvidence&quot;: &quot;database:0.896,experiments:0.405,coexpression:0.180,textmining:0.016&quot;, &quot;String_Score_Physical&quot;: 940, &quot;String_Score_Combined&quot;: 951}"/>
  </edge>
  <edge label="850326 (pp) 852704" source="9" target="563">
    <att type="string" name="canonicalName" value="850326 (pp) 852704"/>
    <att type="string" name="interaction" value="pp"/>
    <att type="int" name="SCORE" value="900"/>
    <att type="string" name="support" value="{&quot;StringDB&quot;: &quot;physical&quot;, &quot;StringEvidence&quot;: &quot;coexpression:0.900,database:0.896,textmining:0.840&quot;, &quot;String_Score_Physical&quot;: 900, &quot;String_Score_Combined&quot;: 998}"/>
  </edge>
  <edge label="850326 (pp) 852730" source="9" target="569">
    <att type="string" name="canonicalName" value="850326 (pp) 852730"/>
    <att type="string" name="interaction" value="pp"/>
    <att type="int" name="SCORE" value="236"/>
    <att type="string" name="support" value="{&quot;StringDB&quot;: &quot;physical&quot;, &quot;StringEvidence&quot;: &quot;experiments:0.203&quot;, &quot;String_Score_Physical&quot;: 236, &quot;String_Score_Combined&quot;: 236}"/>
  </edge>
  <edge label="850326 (pp) 852757" source="9" target="575">
    <att type="string" name="canonicalName" value="850326 (pp) 852757"/>
    <att type="string" name="interaction" value="pp"/>
    <att type="int" name="SCORE" value="900"/>
    <att type="string" name="support" value="{&quot;StringDB&quot;: &quot;physical&quot;, &quot;StringEvidence&quot;: &quot;database:0.896,coexpression:0.186&quot;, &quot;String_Score_Physical&quot;: 900, &quot;String_Score_Combined&quot;: 918}"/>
  </edge>
  <edge label="850326 (pp) 852865" source="9" target="598">
    <att type="string" name="canonicalName" value="850326 (pp) 852865"/>
    <att type="string" name="interaction" value="pp"/>
    <att type="int" name="SCORE" value="991"/>
    <att type="string" name="support" value="{&quot;StringDB&quot;: &quot;physical&quot;, &quot;StringEvidence&quot;: &quot;experiments:0.914,database:0.896,textmining:0.774,coexpression:0.014&quot;, &quot;BioGrid&quot;: &quot;physical&quot;, &quot;BioGrid_PubMed&quot;: &quot;29054886&quot;, &quot;BioGrid_Type&quot;: &quot;Two-hybrid&quot;, &quot;String_Score_Physical&quot;: 991, &quot;String_Score_Combined&quot;: 998}"/>
  </edge>
  <edge label="850326 (pp) 852972" source="9" target="620">
    <att type="string" name="canonicalName" value="850326 (pp) 852972"/>
    <att type="string" name="interaction" value="pp"/>
    <att type="int" name="SCORE" value="900"/>
    <att type="string" name="support" value="{&quot;StringDB&quot;: &quot;physical&quot;, &quot;StringEvidence&quot;: &quot;database:0.896,coexpression:0.086&quot;, &quot;String_Score_Physical&quot;: 900, &quot;String_Score_Combined&quot;: 908}"/>
  </edge>
  <edge label="850326 (pp) 852982" source="9" target="624">
    <att type="string" name="canonicalName" value="850326 (pp) 852982"/>
    <att type="string" name="interaction" value="pp"/>
    <att type="int" name="SCORE" value="999"/>
    <att type="string" name="support" value="{&quot;StringDB&quot;: &quot;physical&quot;, &quot;StringEvidence&quot;: &quot;experiments:0.999,textmining:0.996,database:0.896,coexpression:0.479&quot;, &quot;BioGrid&quot;: &quot;physical&quot;, &quot;BioGrid_PubMed&quot;: &quot;29054886,27818142,24130456,21724601,16554755,16429126,14759368,11805826&quot;, &quot;BioGrid_Type&quot;: &quot;Co-crystal Structure,Two-hybrid,Affinity Capture-MS,Affinity Capture-Western&quot;, &quot;String_Score_Physical&quot;: 999, &quot;String_Score_Combined&quot;: 999}"/>
  </edge>
  <edge label="850326 (pp) 852983" source="9" target="625">
    <att type="string" name="canonicalName" value="850326 (pp) 852983"/>
    <att type="string" name="interaction" value="pp"/>
    <att type="int" name="SCORE" value="202"/>
    <att type="string" name="support" value="{&quot;StringDB&quot;: &quot;physical&quot;, &quot;StringEvidence&quot;: &quot;experiments:0.168,coexpression:0.106,textmining:0.055&quot;, &quot;String_Score_Physical&quot;: 202, &quot;String_Score_Combined&quot;: 325}"/>
  </edge>
  <edge label="850326 (pp) 853029" source="9" target="634">
    <att type="string" name="canonicalName" value="850326 (pp) 853029"/>
    <att type="string" name="interaction" value="pp"/>
    <att type="int" name="SCORE" value="988"/>
    <att type="string" name="support" value="{&quot;StringDB&quot;: &quot;physical&quot;, &quot;StringEvidence&quot;: &quot;database:0.896,experiments:0.883,textmining:0.771&quot;, &quot;BioGrid&quot;: &quot;physical&quot;, &quot;BioGrid_PubMed&quot;: &quot;21724601&quot;, &quot;BioGrid_Type&quot;: &quot;Affinity Capture-MS&quot;, &quot;String_Score_Physical&quot;: 988, &quot;String_Score_Combined&quot;: 997}"/>
  </edge>
  <edge label="850326 (pp) 853048" source="9" target="636">
    <att type="string" name="canonicalName" value="850326 (pp) 853048"/>
    <att type="string" name="interaction" value="pp"/>
    <att type="int" name="SCORE" value="995"/>
    <att type="string" name="support" value="{&quot;StringDB&quot;: &quot;physical&quot;, &quot;StringEvidence&quot;: &quot;experiments:0.960,database:0.896,textmining:0.776,coexpression:0.302&quot;, &quot;BioGrid&quot;: &quot;physical&quot;, &quot;BioGrid_PubMed&quot;: &quot;21724601&quot;, &quot;BioGrid_Type&quot;: &quot;Affinity Capture-MS&quot;, &quot;String_Score_Physical&quot;: 995, &quot;String_Score_Combined&quot;: 999}"/>
  </edge>
  <edge label="850326 (pp) 853051" source="9" target="638">
    <att type="string" name="canonicalName" value="850326 (pp) 853051"/>
    <att type="string" name="interaction" value="pp"/>
    <att type="int" name="SCORE" value="210"/>
    <att type="string" name="support" value="{&quot;StringDB&quot;: &quot;physical&quot;, &quot;StringEvidence&quot;: &quot;experiments:0.176,coexpression:0.036&quot;, &quot;String_Score_Physical&quot;: 210, &quot;String_Score_Combined&quot;: 238}"/>
  </edge>
  <edge label="850326 (pp) 853062" source="9" target="642">
    <att type="string" name="canonicalName" value="850326 (pp) 853062"/>
    <att type="string" name="interaction" value="pp"/>
    <att type="int" name="SCORE" value="800"/>
    <att type="string" name="support" value="{&quot;StringDB&quot;: &quot;physical&quot;, &quot;StringEvidence&quot;: &quot;experiments:0.791,coexpression:0.225&quot;, &quot;String_Score_Physical&quot;: 800, &quot;String_Score_Combined&quot;: 845}"/>
  </edge>
  <edge label="850326 (pp) 853128" source="9" target="661">
    <att type="string" name="canonicalName" value="850326 (pp) 853128"/>
    <att type="string" name="interaction" value="pp"/>
    <att type="int" name="SCORE" value="900"/>
    <att type="string" name="support" value="{&quot;StringDB&quot;: &quot;physical&quot;, &quot;StringEvidence&quot;: &quot;database:0.896,coexpression:0.015&quot;, &quot;BioGrid&quot;: &quot;physical&quot;, &quot;BioGrid_PubMed&quot;: &quot;31062022&quot;, &quot;BioGrid_Type&quot;: &quot;Affinity Capture-MS&quot;, &quot;String_Score_Physical&quot;: 900, &quot;String_Score_Combined&quot;: 901}"/>
  </edge>
  <edge label="850326 (pp) 853166" source="9" target="667">
    <att type="string" name="canonicalName" value="850326 (pp) 853166"/>
    <att type="string" name="interaction" value="pp"/>
    <att type="int" name="SCORE" value="900"/>
    <att type="string" name="support" value="{&quot;StringDB&quot;: &quot;physical&quot;, &quot;StringEvidence&quot;: &quot;database:0.896&quot;, &quot;String_Score_Physical&quot;: 900, &quot;String_Score_Combined&quot;: 900}"/>
  </edge>
  <edge label="850326 (pp) 853249" source="9" target="686">
    <att type="string" name="canonicalName" value="850326 (pp) 853249"/>
    <att type="string" name="interaction" value="pp"/>
    <att type="int" name="SCORE" value="880"/>
    <att type="string" name="support" value="{&quot;StringDB&quot;: &quot;physical&quot;, &quot;StringEvidence&quot;: &quot;experiments:0.876,coexpression:0.001&quot;, &quot;String_Score_Physical&quot;: 880, &quot;String_Score_Combined&quot;: 881}"/>
  </edge>
  <edge label="850326 (pp) 853335" source="9" target="709">
    <att type="string" name="canonicalName" value="850326 (pp) 853335"/>
    <att type="string" name="interaction" value="pp"/>
    <att type="int" name="SCORE" value="996"/>
    <att type="string" name="support" value="{&quot;StringDB&quot;: &quot;physical&quot;, &quot;StringEvidence&quot;: &quot;experiments:0.967,textmining:0.923,database:0.896,coexpression:0.170&quot;, &quot;BioGrid&quot;: &quot;physical&quot;, &quot;BioGrid_PubMed&quot;: &quot;29263326,21724601&quot;, &quot;BioGrid_Type&quot;: &quot;Affinity Capture-MS&quot;, &quot;String_Score_Physical&quot;: 996, &quot;String_Score_Combined&quot;: 999}"/>
  </edge>
  <edge label="850326 (pp) 853376" source="9" target="716">
    <att type="string" name="canonicalName" value="850326 (pp) 853376"/>
    <att type="string" name="interaction" value="pp"/>
    <att type="int" name="SCORE" value="999"/>
    <att type="string" name="support" value="{&quot;StringDB&quot;: &quot;physical&quot;, &quot;StringEvidence&quot;: &quot;experiments:0.994,textmining:0.907,database:0.896,coexpression:0.577&quot;, &quot;BioGrid&quot;: &quot;physical&quot;, &quot;BioGrid_PubMed&quot;: &quot;29054886&quot;, &quot;BioGrid_Type&quot;: &quot;Two-hybrid&quot;, &quot;String_Score_Physical&quot;: 999, &quot;String_Score_Combined&quot;: 999}"/>
  </edge>
  <edge label="850326 (pp) 853445" source="9" target="726">
    <att type="string" name="canonicalName" value="850326 (pp) 853445"/>
    <att type="string" name="interaction" value="pp"/>
    <att type="int" name="SCORE" value="928"/>
    <att type="string" name="support" value="{&quot;StringDB&quot;: &quot;physical&quot;, &quot;StringEvidence&quot;: &quot;database:0.896,coexpression:0.664,experiments:0.286&quot;, &quot;BioGrid&quot;: &quot;physical&quot;, &quot;BioGrid_PubMed&quot;: &quot;17956976&quot;, &quot;BioGrid_Type&quot;: &quot;Affinity Capture-MS&quot;, &quot;String_Score_Physical&quot;: 928, &quot;String_Score_Combined&quot;: 975}"/>
  </edge>
  <edge label="850326 (pp) 853587" source="9" target="759">
    <att type="string" name="canonicalName" value="850326 (pp) 853587"/>
    <att type="string" name="interaction" value="pp"/>
    <att type="int" name="SCORE" value="992"/>
    <att type="string" name="support" value="{&quot;StringDB&quot;: &quot;physical&quot;, &quot;StringEvidence&quot;: &quot;experiments:0.929,database:0.896,textmining:0.083,coexpression:0.010&quot;, &quot;String_Score_Physical&quot;: 992, &quot;String_Score_Combined&quot;: 993}"/>
  </edge>
  <edge label="850326 (pp) 853762" source="9" target="801">
    <att type="string" name="canonicalName" value="850326 (pp) 853762"/>
    <att type="string" name="interaction" value="pp"/>
    <att type="int" name="SCORE" value="964"/>
    <att type="string" name="support" value="{&quot;StringDB&quot;: &quot;physical&quot;, &quot;StringEvidence&quot;: &quot;experiments:0.910,coexpression:0.901,textmining:0.778,database:0.583&quot;, &quot;String_Score_Physical&quot;: 964, &quot;String_Score_Combined&quot;: 999}"/>
  </edge>
  <edge label="850326 (pp) 853784" source="9" target="807">
    <att type="string" name="canonicalName" value="850326 (pp) 853784"/>
    <att type="string" name="interaction" value="pp"/>
    <att type="int" name="SCORE" value="432"/>
    <att type="string" name="support" value="{&quot;StringDB&quot;: &quot;physical&quot;, &quot;StringEvidence&quot;: &quot;experiments:0.408,textmining:0.221,coexpression:0.141&quot;, &quot;String_Score_Physical&quot;: 432, &quot;String_Score_Combined&quot;: 619}"/>
  </edge>
  <edge label="850326 (pp) 853934" source="9" target="844">
    <att type="string" name="canonicalName" value="850326 (pp) 853934"/>
    <att type="string" name="interaction" value="pp"/>
    <att type="int" name="SCORE" value="988"/>
    <att type="string" name="support" value="{&quot;StringDB&quot;: &quot;physical&quot;, &quot;StringEvidence&quot;: &quot;database:0.896,experiments:0.888,textmining:0.642,coexpression:0.535&quot;, &quot;BioGrid&quot;: &quot;genetic&quot;, &quot;BioGrid_PubMed&quot;: &quot;19061648&quot;, &quot;BioGrid_Type&quot;: &quot;Negative Genetic&quot;, &quot;BioGrid_Score&quot;: &quot;-4.172299&quot;, &quot;String_Score_Physical&quot;: 988, &quot;String_Score_Combined&quot;: 998}"/>
  </edge>
  <edge label="850326 (pp) 853956" source="9" target="850">
    <att type="string" name="canonicalName" value="850326 (pp) 853956"/>
    <att type="string" name="interaction" value="pp"/>
    <att type="int" name="SCORE" value="315"/>
    <att type="string" name="support" value="{&quot;StringDB&quot;: &quot;physical&quot;, &quot;StringEvidence&quot;: &quot;coexpression:0.881,textmining:0.400,experiments:0.286&quot;, &quot;String_Score_Physical&quot;: 315, &quot;String_Score_Combined&quot;: 950}"/>
  </edge>
  <edge label="850326 (pp) 853970" source="9" target="855">
    <att type="string" name="canonicalName" value="850326 (pp) 853970"/>
    <att type="string" name="interaction" value="pp"/>
    <att type="int" name="SCORE" value="191"/>
    <att type="string" name="support" value="{&quot;StringDB&quot;: &quot;physical&quot;, &quot;StringEvidence&quot;: &quot;experiments:0.156,coexpression:0.007&quot;, &quot;BioGrid&quot;: &quot;genetic&quot;, &quot;BioGrid_PubMed&quot;: &quot;19061648&quot;, &quot;BioGrid_Type&quot;: &quot;Negative Genetic&quot;, &quot;BioGrid_Score&quot;: &quot;-3.504934&quot;, &quot;String_Score_Physical&quot;: 191, &quot;String_Score_Combined&quot;: 196}"/>
  </edge>
  <edge label="850326 (pp) 854028" source="9" target="869">
    <att type="string" name="canonicalName" value="850326 (pp) 854028"/>
    <att type="string" name="interaction" value="pp"/>
    <att type="int" name="SCORE" value="880"/>
    <att type="string" name="support" value="{&quot;StringDB&quot;: &quot;physical&quot;, &quot;StringEvidence&quot;: &quot;experiments:0.876&quot;, &quot;BioGrid&quot;: &quot;physical&quot;, &quot;BioGrid_PubMed&quot;: &quot;31062022&quot;, &quot;BioGrid_Type&quot;: &quot;Affinity Capture-MS&quot;, &quot;String_Score_Physical&quot;: 880, &quot;String_Score_Combined&quot;: 880}"/>
  </edge>
  <edge label="850326 (pp) 854138" source="9" target="896">
    <att type="string" name="canonicalName" value="850326 (pp) 854138"/>
    <att type="string" name="interaction" value="pp"/>
    <att type="int" name="SCORE" value="803"/>
    <att type="string" name="support" value="{&quot;StringDB&quot;: &quot;physical&quot;, &quot;StringEvidence&quot;: &quot;experiments:0.795,coexpression:0.173&quot;, &quot;String_Score_Physical&quot;: 803, &quot;String_Score_Combined&quot;: 837}"/>
  </edge>
  <edge label="850326 (pp) 854162" source="9" target="903">
    <att type="string" name="canonicalName" value="850326 (pp) 854162"/>
    <att type="string" name="interaction" value="pp"/>
    <att type="int" name="SCORE" value="979"/>
    <att type="string" name="support" value="{&quot;StringDB&quot;: &quot;physical&quot;, &quot;StringEvidence&quot;: &quot;database:0.896,experiments:0.795,coexpression:0.105&quot;, &quot;BioGrid&quot;: &quot;genetic,physical&quot;, &quot;BioGrid_PubMed&quot;: &quot;31662437,27708008&quot;, &quot;BioGrid_Type&quot;: &quot;Negative Genetic,Affinity Capture-MS&quot;, &quot;BioGrid_Score&quot;: &quot;-0.1671&quot;, &quot;String_Score_Physical&quot;: 979, &quot;String_Score_Combined&quot;: 981}"/>
  </edge>
  <edge label="850326 (pp) 854165" source="9" target="904">
    <att type="string" name="canonicalName" value="850326 (pp) 854165"/>
    <att type="string" name="interaction" value="pp"/>
    <att type="int" name="SCORE" value="490"/>
    <att type="string" name="support" value="{&quot;StringDB&quot;: &quot;physical&quot;, &quot;StringEvidence&quot;: &quot;coexpression:0.882,experiments:0.469,textmining:0.458&quot;, &quot;BioGrid&quot;: &quot;physical&quot;, &quot;BioGrid_PubMed&quot;: &quot;28082392&quot;, &quot;BioGrid_Type&quot;: &quot;Reconstituted Complex&quot;, &quot;String_Score_Physical&quot;: 490, &quot;String_Score_Combined&quot;: 967}"/>
  </edge>
  <edge label="850326 (pp) 854227" source="9" target="907">
    <att type="string" name="canonicalName" value="850326 (pp) 854227"/>
    <att type="string" name="interaction" value="pp"/>
    <att type="int" name="SCORE" value="900"/>
    <att type="string" name="support" value="{&quot;StringDB&quot;: &quot;physical&quot;, &quot;StringEvidence&quot;: &quot;database:0.896,textmining:0.781&quot;, &quot;String_Score_Physical&quot;: 900, &quot;String_Score_Combined&quot;: 978}"/>
  </edge>
  <edge label="850326 (pp) 854245" source="9" target="912">
    <att type="string" name="canonicalName" value="850326 (pp) 854245"/>
    <att type="string" name="interaction" value="pp"/>
    <att type="int" name="SCORE" value="991"/>
    <att type="string" name="support" value="{&quot;StringDB&quot;: &quot;physical&quot;, &quot;StringEvidence&quot;: &quot;experiments:0.912,database:0.896,textmining:0.362,coexpression:0.098&quot;, &quot;BioGrid&quot;: &quot;genetic&quot;, &quot;BioGrid_PubMed&quot;: &quot;27708008&quot;, &quot;BioGrid_Type&quot;: &quot;Negative Genetic&quot;, &quot;BioGrid_Score&quot;: &quot;-0.1758&quot;, &quot;String_Score_Physical&quot;: 991, &quot;String_Score_Combined&quot;: 994}"/>
  </edge>
  <edge label="850326 (pp) 854263" source="9" target="923">
    <att type="string" name="canonicalName" value="850326 (pp) 854263"/>
    <att type="string" name="interaction" value="pp"/>
    <att type="int" name="SCORE" value="993"/>
    <att type="string" name="support" value="{&quot;StringDB&quot;: &quot;physical&quot;, &quot;StringEvidence&quot;: &quot;experiments:0.932,database:0.896,coexpression:0.001&quot;, &quot;String_Score_Physical&quot;: 993, &quot;String_Score_Combined&quot;: 993}"/>
  </edge>
  <edge label="850326 (pp) 854338" source="9" target="943">
    <att type="string" name="canonicalName" value="850326 (pp) 854338"/>
    <att type="string" name="interaction" value="pp"/>
    <att type="int" name="SCORE" value="880"/>
    <att type="string" name="support" value="{&quot;StringDB&quot;: &quot;physical&quot;, &quot;StringEvidence&quot;: &quot;experiments:0.876,coexpression:0.001&quot;, &quot;String_Score_Physical&quot;: 880, &quot;String_Score_Combined&quot;: 881}"/>
  </edge>
  <edge label="850326 (pp) 854381" source="9" target="948">
    <att type="string" name="canonicalName" value="850326 (pp) 854381"/>
    <att type="string" name="interaction" value="pp"/>
    <att type="int" name="SCORE" value="720"/>
    <att type="string" name="support" value="{&quot;StringDB&quot;: &quot;physical&quot;, &quot;StringEvidence&quot;: &quot;database:0.708,coexpression:0.681,textmining:0.185&quot;, &quot;BioGrid&quot;: &quot;physical&quot;, &quot;BioGrid_PubMed&quot;: &quot;36018804&quot;, &quot;BioGrid_Type&quot;: &quot;Affinity Capture-MS&quot;, &quot;String_Score_Physical&quot;: 720, &quot;String_Score_Combined&quot;: 927}"/>
  </edge>
  <edge label="850326 (pp) 854446" source="9" target="967">
    <att type="string" name="canonicalName" value="850326 (pp) 854446"/>
    <att type="string" name="interaction" value="pp"/>
    <att type="int" name="SCORE" value="900"/>
    <att type="string" name="support" value="{&quot;StringDB&quot;: &quot;physical&quot;, &quot;StringEvidence&quot;: &quot;database:0.896,coexpression:0.400&quot;, &quot;String_Score_Physical&quot;: 900, &quot;String_Score_Combined&quot;: 940}"/>
  </edge>
  <edge label="850326 (pp) 854461" source="9" target="973">
    <att type="string" name="canonicalName" value="850326 (pp) 854461"/>
    <att type="string" name="interaction" value="pp"/>
    <att type="int" name="SCORE" value="900"/>
    <att type="string" name="support" value="{&quot;StringDB&quot;: &quot;physical&quot;, &quot;StringEvidence&quot;: &quot;database:0.896,coexpression:0.883,textmining:0.759&quot;, &quot;String_Score_Physical&quot;: 900, &quot;String_Score_Combined&quot;: 997}"/>
  </edge>
  <edge label="850326 (pp) 854487" source="9" target="980">
    <att type="string" name="canonicalName" value="850326 (pp) 854487"/>
    <att type="string" name="interaction" value="pp"/>
    <att type="int" name="SCORE" value="992"/>
    <att type="string" name="support" value="{&quot;StringDB&quot;: &quot;physical&quot;, &quot;StringEvidence&quot;: &quot;experiments:0.929,database:0.896,textmining:0.420,coexpression:0.185&quot;, &quot;String_Score_Physical&quot;: 992, &quot;String_Score_Combined&quot;: 996}"/>
  </edge>
  <edge label="850326 (pp) 854679" source="9" target="1012">
    <att type="string" name="canonicalName" value="850326 (pp) 854679"/>
    <att type="string" name="interaction" value="pp"/>
    <att type="int" name="SCORE" value="800"/>
    <att type="string" name="support" value="{&quot;StringDB&quot;: &quot;physical&quot;, &quot;StringEvidence&quot;: &quot;experiments:0.791,coexpression:0.090&quot;, &quot;String_Score_Physical&quot;: 800, &quot;String_Score_Combined&quot;: 817}"/>
  </edge>
  <edge label="850326 (pp) 854717" source="9" target="1018">
    <att type="string" name="canonicalName" value="850326 (pp) 854717"/>
    <att type="string" name="interaction" value="pp"/>
    <att type="int" name="SCORE" value="600"/>
    <att type="string" name="support" value="{&quot;StringDB&quot;: &quot;physical&quot;, &quot;StringEvidence&quot;: &quot;textmining:0.647,database:0.583,coexpression:0.407&quot;, &quot;String_Score_Physical&quot;: 600, &quot;String_Score_Combined&quot;: 916}"/>
  </edge>
  <edge label="850326 (pp) 854741" source="9" target="1025">
    <att type="string" name="canonicalName" value="850326 (pp) 854741"/>
    <att type="string" name="interaction" value="pp"/>
    <att type="int" name="SCORE" value="848"/>
    <att type="string" name="support" value="{&quot;StringDB&quot;: &quot;physical&quot;, &quot;StringEvidence&quot;: &quot;experiments:0.842,coexpression:0.001&quot;, &quot;String_Score_Physical&quot;: 848, &quot;String_Score_Combined&quot;: 848}"/>
  </edge>
  <edge label="850326 (pp) 854793" source="9" target="1036">
    <att type="string" name="canonicalName" value="850326 (pp) 854793"/>
    <att type="string" name="interaction" value="pp"/>
    <att type="int" name="SCORE" value="931"/>
    <att type="string" name="support" value="{&quot;StringDB&quot;: &quot;physical&quot;, &quot;StringEvidence&quot;: &quot;experiments:0.929,coexpression:0.108&quot;, &quot;String_Score_Physical&quot;: 931, &quot;String_Score_Combined&quot;: 939}"/>
  </edge>
  <edge label="850326 (pp) 854881" source="9" target="1064">
    <att type="string" name="canonicalName" value="850326 (pp) 854881"/>
    <att type="string" name="interaction" value="pp"/>
    <att type="int" name="SCORE" value="977"/>
    <att type="string" name="support" value="{&quot;StringDB&quot;: &quot;physical&quot;, &quot;StringEvidence&quot;: &quot;experiments:0.945,database:0.583,coexpression:0.530,textmining:0.041&quot;, &quot;BioGrid&quot;: &quot;physical&quot;, &quot;BioGrid_PubMed&quot;: &quot;29925570&quot;, &quot;BioGrid_Type&quot;: &quot;Affinity Capture-MS&quot;, &quot;String_Score_Physical&quot;: 977, &quot;String_Score_Combined&quot;: 990}"/>
  </edge>
  <edge label="850326 (pp) 854939" source="9" target="1080">
    <att type="string" name="canonicalName" value="850326 (pp) 854939"/>
    <att type="string" name="interaction" value="pp"/>
    <att type="int" name="SCORE" value="940"/>
    <att type="string" name="support" value="{&quot;StringDB&quot;: &quot;physical&quot;, &quot;StringEvidence&quot;: &quot;database:0.896,experiments:0.405,textmining:0.067,coexpression:0.008&quot;, &quot;String_Score_Physical&quot;: 940, &quot;String_Score_Combined&quot;: 944}"/>
  </edge>
  <edge label="850326 (pp) 854982" source="9" target="1095">
    <att type="string" name="canonicalName" value="850326 (pp) 854982"/>
    <att type="string" name="interaction" value="pp"/>
    <att type="int" name="SCORE" value="880"/>
    <att type="string" name="support" value="{&quot;StringDB&quot;: &quot;physical&quot;, &quot;StringEvidence&quot;: &quot;experiments:0.876&quot;, &quot;String_Score_Physical&quot;: 880, &quot;String_Score_Combined&quot;: 880}"/>
  </edge>
  <edge label="850326 (pp) 855028" source="9" target="1106">
    <att type="string" name="canonicalName" value="850326 (pp) 855028"/>
    <att type="string" name="interaction" value="pp"/>
    <att type="int" name="SCORE" value="900"/>
    <att type="string" name="support" value="{&quot;StringDB&quot;: &quot;physical&quot;, &quot;StringEvidence&quot;: &quot;database:0.896,coexpression:0.819&quot;, &quot;String_Score_Physical&quot;: 900, &quot;String_Score_Combined&quot;: 981}"/>
  </edge>
  <edge label="850326 (pp) 855068" source="9" target="1115">
    <att type="string" name="canonicalName" value="850326 (pp) 855068"/>
    <att type="string" name="interaction" value="pp"/>
    <att type="int" name="SCORE" value="900"/>
    <att type="string" name="support" value="{&quot;StringDB&quot;: &quot;physical&quot;, &quot;StringEvidence&quot;: &quot;database:0.896,coexpression:0.398&quot;, &quot;String_Score_Physical&quot;: 900, &quot;String_Score_Combined&quot;: 939}"/>
  </edge>
  <edge label="850326 (pp) 855118" source="9" target="1128">
    <att type="string" name="canonicalName" value="850326 (pp) 855118"/>
    <att type="string" name="interaction" value="pp"/>
    <att type="int" name="SCORE" value="992"/>
    <att type="string" name="support" value="{&quot;StringDB&quot;: &quot;physical&quot;, &quot;StringEvidence&quot;: &quot;experiments:0.929,database:0.896,textmining:0.875,coexpression:0.634&quot;, &quot;String_Score_Physical&quot;: 992, &quot;String_Score_Combined&quot;: 999}"/>
  </edge>
  <edge label="850326 (pp) 855136" source="9" target="1130">
    <att type="string" name="canonicalName" value="850326 (pp) 855136"/>
    <att type="string" name="interaction" value="pp"/>
    <att type="int" name="SCORE" value="286"/>
    <att type="string" name="support" value="{&quot;StringDB&quot;: &quot;physical&quot;, &quot;StringEvidence&quot;: &quot;experiments:0.257&quot;, &quot;String_Score_Physical&quot;: 286, &quot;String_Score_Combined&quot;: 286}"/>
  </edge>
  <edge label="850326 (pp) 855143" source="9" target="1131">
    <att type="string" name="canonicalName" value="850326 (pp) 855143"/>
    <att type="string" name="interaction" value="pp"/>
    <att type="int" name="SCORE" value="208"/>
    <att type="string" name="support" value="{&quot;BioGrid&quot;: &quot;physical&quot;, &quot;BioGrid_PubMed&quot;: &quot;31062022&quot;, &quot;BioGrid_Type&quot;: &quot;Affinity Capture-MS&quot;}"/>
  </edge>
  <edge label="850326 (pp) 855158" source="9" target="1135">
    <att type="string" name="canonicalName" value="850326 (pp) 855158"/>
    <att type="string" name="interaction" value="pp"/>
    <att type="int" name="SCORE" value="979"/>
    <att type="string" name="support" value="{&quot;StringDB&quot;: &quot;physical&quot;, &quot;StringEvidence&quot;: &quot;database:0.896,experiments:0.799,textmining:0.161,coexpression:0.103&quot;, &quot;BioGrid&quot;: &quot;physical&quot;, &quot;BioGrid_PubMed&quot;: &quot;33326748,29263326&quot;, &quot;BioGrid_Type&quot;: &quot;Affinity Capture-MS&quot;, &quot;String_Score_Physical&quot;: 979, &quot;String_Score_Combined&quot;: 984}"/>
  </edge>
  <edge label="850326 (pp) 855174" source="9" target="1137">
    <att type="string" name="canonicalName" value="850326 (pp) 855174"/>
    <att type="string" name="interaction" value="pp"/>
    <att type="int" name="SCORE" value="987"/>
    <att type="string" name="support" value="{&quot;StringDB&quot;: &quot;physical&quot;, &quot;StringEvidence&quot;: &quot;database:0.896,experiments:0.876,coexpression:0.025&quot;, &quot;String_Score_Physical&quot;: 987, &quot;String_Score_Combined&quot;: 987}"/>
  </edge>
  <edge label="850326 (pp) 855269" source="9" target="1158">
    <att type="string" name="canonicalName" value="850326 (pp) 855269"/>
    <att type="string" name="interaction" value="pp"/>
    <att type="int" name="SCORE" value="995"/>
    <att type="string" name="support" value="{&quot;StringDB&quot;: &quot;physical&quot;, &quot;StringEvidence&quot;: &quot;experiments:0.960,database:0.896,textmining:0.839,coexpression:0.180&quot;, &quot;BioGrid&quot;: &quot;physical&quot;, &quot;BioGrid_PubMed&quot;: &quot;21724601&quot;, &quot;BioGrid_Type&quot;: &quot;Affinity Capture-MS&quot;, &quot;String_Score_Physical&quot;: 995, &quot;String_Score_Combined&quot;: 999}"/>
  </edge>
  <edge label="850326 (pp) 855335" source="9" target="1176">
    <att type="string" name="canonicalName" value="850326 (pp) 855335"/>
    <att type="string" name="interaction" value="pp"/>
    <att type="int" name="SCORE" value="902"/>
    <att type="string" name="support" value="{&quot;StringDB&quot;: &quot;physical&quot;, &quot;StringEvidence&quot;: &quot;database:0.896,textmining:0.132,coexpression:0.129,experiments:0.022&quot;, &quot;String_Score_Physical&quot;: 902, &quot;String_Score_Combined&quot;: 926}"/>
  </edge>
  <edge label="850326 (pp) 855414" source="9" target="1194">
    <att type="string" name="canonicalName" value="850326 (pp) 855414"/>
    <att type="string" name="interaction" value="pp"/>
    <att type="int" name="SCORE" value="428"/>
    <att type="string" name="support" value="{&quot;StringDB&quot;: &quot;physical&quot;, &quot;StringEvidence&quot;: &quot;experiments:0.405&quot;, &quot;String_Score_Physical&quot;: 428, &quot;String_Score_Combined&quot;: 429}"/>
  </edge>
  <edge label="850326 (pp) 855543" source="9" target="1219">
    <att type="string" name="canonicalName" value="850326 (pp) 855543"/>
    <att type="string" name="interaction" value="pp"/>
    <att type="int" name="SCORE" value="900"/>
    <att type="string" name="support" value="{&quot;StringDB&quot;: &quot;physical&quot;, &quot;StringEvidence&quot;: &quot;database:0.896&quot;, &quot;String_Score_Physical&quot;: 900, &quot;String_Score_Combined&quot;: 900}"/>
  </edge>
  <edge label="850326 (pp) 855591" source="9" target="1232">
    <att type="string" name="canonicalName" value="850326 (pp) 855591"/>
    <att type="string" name="interaction" value="pp"/>
    <att type="int" name="SCORE" value="996"/>
    <att type="string" name="support" value="{&quot;StringDB&quot;: &quot;physical&quot;, &quot;StringEvidence&quot;: &quot;experiments:0.960,database:0.896,textmining:0.790,coexpression:0.274&quot;, &quot;BioGrid&quot;: &quot;physical&quot;, &quot;BioGrid_PubMed&quot;: &quot;21724601&quot;, &quot;BioGrid_Type&quot;: &quot;Affinity Capture-MS&quot;, &quot;String_Score_Physical&quot;: 996, &quot;String_Score_Combined&quot;: 999}"/>
  </edge>
  <edge label="850326 (pp) 855628" source="9" target="1244">
    <att type="string" name="canonicalName" value="850326 (pp) 855628"/>
    <att type="string" name="interaction" value="pp"/>
    <att type="int" name="SCORE" value="850"/>
    <att type="string" name="support" value="{&quot;StringDB&quot;: &quot;physical&quot;, &quot;StringEvidence&quot;: &quot;experiments:0.675,database:0.520,coexpression:0.001&quot;, &quot;String_Score_Physical&quot;: 850, &quot;String_Score_Combined&quot;: 850}"/>
  </edge>
  <edge label="850326 (pp) 855758" source="9" target="1269">
    <att type="string" name="canonicalName" value="850326 (pp) 855758"/>
    <att type="string" name="interaction" value="pp"/>
    <att type="int" name="SCORE" value="800"/>
    <att type="string" name="support" value="{&quot;StringDB&quot;: &quot;physical&quot;, &quot;StringEvidence&quot;: &quot;experiments:0.791,coexpression:0.031&quot;, &quot;String_Score_Physical&quot;: 800, &quot;String_Score_Combined&quot;: 806}"/>
  </edge>
  <edge label="850326 (pp) 855977" source="9" target="1322">
    <att type="string" name="canonicalName" value="850326 (pp) 855977"/>
    <att type="string" name="interaction" value="pp"/>
    <att type="int" name="SCORE" value="996"/>
    <att type="string" name="support" value="{&quot;StringDB&quot;: &quot;physical&quot;, &quot;StringEvidence&quot;: &quot;experiments:0.960,database:0.896,textmining:0.830,coexpression:0.257&quot;, &quot;BioGrid&quot;: &quot;physical&quot;, &quot;BioGrid_PubMed&quot;: &quot;21724601&quot;, &quot;BioGrid_Type&quot;: &quot;Affinity Capture-MS&quot;, &quot;String_Score_Physical&quot;: 996, &quot;String_Score_Combined&quot;: 999}"/>
  </edge>
  <edge label="850326 (pp) 856015" source="9" target="1333">
    <att type="string" name="canonicalName" value="850326 (pp) 856015"/>
    <att type="string" name="interaction" value="pp"/>
    <att type="int" name="SCORE" value="987"/>
    <att type="string" name="support" value="{&quot;StringDB&quot;: &quot;physical&quot;, &quot;StringEvidence&quot;: &quot;database:0.896,experiments:0.876,textmining:0.193,coexpression:0.007&quot;, &quot;BioGrid&quot;: &quot;physical&quot;, &quot;BioGrid_PubMed&quot;: &quot;31062022&quot;, &quot;BioGrid_Type&quot;: &quot;Affinity Capture-MS&quot;, &quot;String_Score_Physical&quot;: 987, &quot;String_Score_Combined&quot;: 990}"/>
  </edge>
  <edge label="850326 (pp) 856095" source="9" target="1352">
    <att type="string" name="canonicalName" value="850326 (pp) 856095"/>
    <att type="string" name="interaction" value="pp"/>
    <att type="int" name="SCORE" value="900"/>
    <att type="string" name="support" value="{&quot;StringDB&quot;: &quot;physical&quot;, &quot;StringEvidence&quot;: &quot;database:0.896,coexpression:0.182&quot;, &quot;String_Score_Physical&quot;: 900, &quot;String_Score_Combined&quot;: 918}"/>
  </edge>
  <edge label="850326 (pp) 856228" source="9" target="1382">
    <att type="string" name="canonicalName" value="850326 (pp) 856228"/>
    <att type="string" name="interaction" value="pp"/>
    <att type="int" name="SCORE" value="933"/>
    <att type="string" name="support" value="{&quot;StringDB&quot;: &quot;physical&quot;, &quot;StringEvidence&quot;: &quot;database:0.896,experiments:0.334,coexpression:0.200&quot;, &quot;BioGrid&quot;: &quot;physical&quot;, &quot;BioGrid_PubMed&quot;: &quot;21724601&quot;, &quot;BioGrid_Type&quot;: &quot;Affinity Capture-MS&quot;, &quot;String_Score_Physical&quot;: 933, &quot;String_Score_Combined&quot;: 946}"/>
  </edge>
  <edge label="850326 (pp) 856255" source="9" target="1390">
    <att type="string" name="canonicalName" value="850326 (pp) 856255"/>
    <att type="string" name="interaction" value="pp"/>
    <att type="int" name="SCORE" value="996"/>
    <att type="string" name="support" value="{&quot;StringDB&quot;: &quot;physical&quot;, &quot;StringEvidence&quot;: &quot;experiments:0.960,database:0.896,coexpression:0.667,textmining:0.621&quot;, &quot;BioGrid&quot;: &quot;physical&quot;, &quot;BioGrid_PubMed&quot;: &quot;21724601&quot;, &quot;BioGrid_Type&quot;: &quot;Affinity Capture-MS&quot;, &quot;String_Score_Physical&quot;: 996, &quot;String_Score_Combined&quot;: 999}"/>
  </edge>
  <edge label="850326 (pp) 856267" source="9" target="1393">
    <att type="string" name="canonicalName" value="850326 (pp) 856267"/>
    <att type="string" name="interaction" value="pp"/>
    <att type="int" name="SCORE" value="998"/>
    <att type="string" name="support" value="{&quot;StringDB&quot;: &quot;physical&quot;, &quot;StringEvidence&quot;: &quot;experiments:0.983,database:0.896,coexpression:0.892,textmining:0.048&quot;, &quot;BioGrid&quot;: &quot;physical&quot;, &quot;BioGrid_PubMed&quot;: &quot;29361028,22431976&quot;, &quot;BioGrid_Type&quot;: &quot;Affinity Capture-MS&quot;, &quot;String_Score_Physical&quot;: 998, &quot;String_Score_Combined&quot;: 999}"/>
  </edge>
  <edge label="850326 (pp) 856352" source="9" target="1420">
    <att type="string" name="canonicalName" value="850326 (pp) 856352"/>
    <att type="string" name="interaction" value="pp"/>
    <att type="int" name="SCORE" value="218"/>
    <att type="string" name="support" value="{&quot;StringDB&quot;: &quot;physical&quot;, &quot;StringEvidence&quot;: &quot;experiments:0.185,coexpression:0.075&quot;, &quot;String_Score_Physical&quot;: 218, &quot;String_Score_Combined&quot;: 276}"/>
  </edge>
  <edge label="850326 (pp) 856371" source="9" target="1424">
    <att type="string" name="canonicalName" value="850326 (pp) 856371"/>
    <att type="string" name="interaction" value="pp"/>
    <att type="int" name="SCORE" value="241"/>
    <att type="string" name="support" value="{&quot;StringDB&quot;: &quot;physical&quot;, &quot;StringEvidence&quot;: &quot;experiments:0.210,textmining:0.108,coexpression:0.014&quot;, &quot;BioGrid&quot;: &quot;physical&quot;, &quot;BioGrid_PubMed&quot;: &quot;31062022&quot;, &quot;BioGrid_Type&quot;: &quot;Affinity Capture-MS&quot;, &quot;String_Score_Physical&quot;: 241, &quot;String_Score_Combined&quot;: 333}"/>
  </edge>
  <edge label="850326 (pp) 856449" source="9" target="1444">
    <att type="string" name="canonicalName" value="850326 (pp) 856449"/>
    <att type="string" name="interaction" value="pp"/>
    <att type="int" name="SCORE" value="428"/>
    <att type="string" name="support" value="{&quot;StringDB&quot;: &quot;physical&quot;, &quot;StringEvidence&quot;: &quot;coexpression:0.548,textmining:0.441,experiments:0.404&quot;, &quot;BioGrid&quot;: &quot;physical&quot;, &quot;BioGrid_PubMed&quot;: &quot;35385737&quot;, &quot;BioGrid_Type&quot;: &quot;Affinity Capture-MS&quot;, &quot;String_Score_Physical&quot;: 428, &quot;String_Score_Combined&quot;: 855}"/>
  </edge>
  <edge label="850326 (pp) 856462" source="9" target="1451">
    <att type="string" name="canonicalName" value="850326 (pp) 856462"/>
    <att type="string" name="interaction" value="pp"/>
    <att type="int" name="SCORE" value="608"/>
    <att type="string" name="support" value="{&quot;StringDB&quot;: &quot;physical&quot;, &quot;StringEvidence&quot;: &quot;coexpression:0.899,database:0.583,experiments:0.022&quot;, &quot;String_Score_Physical&quot;: 608, &quot;String_Score_Combined&quot;: 960}"/>
  </edge>
  <edge label="850326 (pp) 856488" source="9" target="1460">
    <att type="string" name="canonicalName" value="850326 (pp) 856488"/>
    <att type="string" name="interaction" value="pp"/>
    <att type="int" name="SCORE" value="254"/>
    <att type="string" name="support" value="{&quot;StringDB&quot;: &quot;physical&quot;, &quot;StringEvidence&quot;: &quot;coexpression:0.901,experiments:0.222,textmining:0.041&quot;, &quot;String_Score_Physical&quot;: 254, &quot;String_Score_Combined&quot;: 929}"/>
  </edge>
  <edge label="850326 (pp) 856553" source="9" target="1474">
    <att type="string" name="canonicalName" value="850326 (pp) 856553"/>
    <att type="string" name="interaction" value="pp"/>
    <att type="int" name="SCORE" value="992"/>
    <att type="string" name="support" value="{&quot;StringDB&quot;: &quot;physical&quot;, &quot;StringEvidence&quot;: &quot;experiments:0.929,coexpression:0.903,database:0.896,textmining:0.812&quot;, &quot;String_Score_Physical&quot;: 992, &quot;String_Score_Combined&quot;: 999}"/>
  </edge>
  <edge label="850326 (pp) 856603" source="9" target="1485">
    <att type="string" name="canonicalName" value="850326 (pp) 856603"/>
    <att type="string" name="interaction" value="pp"/>
    <att type="int" name="SCORE" value="988"/>
    <att type="string" name="support" value="{&quot;StringDB&quot;: &quot;physical&quot;, &quot;StringEvidence&quot;: &quot;database:0.896,experiments:0.882,textmining:0.771,coexpression:0.106&quot;, &quot;BioGrid&quot;: &quot;physical&quot;, &quot;BioGrid_PubMed&quot;: &quot;21724601&quot;, &quot;BioGrid_Type&quot;: &quot;Affinity Capture-MS&quot;, &quot;String_Score_Physical&quot;: 988, &quot;String_Score_Combined&quot;: 997}"/>
  </edge>
  <edge label="850326 (pp) 856687" source="9" target="1501">
    <att type="string" name="canonicalName" value="850326 (pp) 856687"/>
    <att type="string" name="interaction" value="pp"/>
    <att type="int" name="SCORE" value="971"/>
    <att type="string" name="support" value="{&quot;StringDB&quot;: &quot;physical&quot;, &quot;StringEvidence&quot;: &quot;experiments:0.929,database:0.583,textmining:0.127,coexpression:0.111&quot;, &quot;String_Score_Physical&quot;: 971, &quot;String_Score_Combined&quot;: 977}"/>
  </edge>
  <edge label="850326 (pp) 856805" source="9" target="1528">
    <att type="string" name="canonicalName" value="850326 (pp) 856805"/>
    <att type="string" name="interaction" value="pp"/>
    <att type="int" name="SCORE" value="848"/>
    <att type="string" name="support" value="{&quot;StringDB&quot;: &quot;physical&quot;, &quot;StringEvidence&quot;: &quot;experiments:0.842,coexpression:0.001&quot;, &quot;String_Score_Physical&quot;: 848, &quot;String_Score_Combined&quot;: 848}"/>
  </edge>
  <edge label="850326 (pp) 856815" source="9" target="1531">
    <att type="string" name="canonicalName" value="850326 (pp) 856815"/>
    <att type="string" name="interaction" value="pp"/>
    <att type="int" name="SCORE" value="996"/>
    <att type="string" name="support" value="{&quot;StringDB&quot;: &quot;physical&quot;, &quot;StringEvidence&quot;: &quot;experiments:0.960,coexpression:0.901,database:0.896,textmining:0.736&quot;, &quot;BioGrid&quot;: &quot;physical&quot;, &quot;BioGrid_PubMed&quot;: &quot;21724601&quot;, &quot;BioGrid_Type&quot;: &quot;Affinity Capture-MS&quot;, &quot;String_Score_Physical&quot;: 996, &quot;String_Score_Combined&quot;: 999}"/>
  </edge>
  <edge label="850326 (pp) 856839" source="9" target="1535">
    <att type="string" name="canonicalName" value="850326 (pp) 856839"/>
    <att type="string" name="interaction" value="pp"/>
    <att type="int" name="SCORE" value="987"/>
    <att type="string" name="support" value="{&quot;StringDB&quot;: &quot;physical&quot;, &quot;StringEvidence&quot;: &quot;database:0.896,experiments:0.876&quot;, &quot;String_Score_Physical&quot;: 987, &quot;String_Score_Combined&quot;: 987}"/>
  </edge>
  <edge label="850326 (pp) 856854" source="9" target="1543">
    <att type="string" name="canonicalName" value="850326 (pp) 856854"/>
    <att type="string" name="interaction" value="pp"/>
    <att type="int" name="SCORE" value="286"/>
    <att type="string" name="support" value="{&quot;StringDB&quot;: &quot;physical&quot;, &quot;StringEvidence&quot;: &quot;experiments:0.257,textmining:0.034&quot;, &quot;BioGrid&quot;: &quot;physical&quot;, &quot;BioGrid_PubMed&quot;: &quot;19841731&quot;, &quot;BioGrid_Type&quot;: &quot;Two-hybrid&quot;, &quot;String_Score_Physical&quot;: 286, &quot;String_Score_Combined&quot;: 311}"/>
  </edge>
  <edge label="850326 (pp) 856863" source="9" target="1545">
    <att type="string" name="canonicalName" value="850326 (pp) 856863"/>
    <att type="string" name="interaction" value="pp"/>
    <att type="int" name="SCORE" value="232"/>
    <att type="string" name="support" value="{&quot;StringDB&quot;: &quot;physical&quot;, &quot;StringEvidence&quot;: &quot;experiments:0.200,coexpression:0.125&quot;, &quot;String_Score_Physical&quot;: 232, &quot;String_Score_Combined&quot;: 328}"/>
  </edge>
  <edge label="850326 (pp) 856864" source="9" target="1546">
    <att type="string" name="canonicalName" value="850326 (pp) 856864"/>
    <att type="string" name="interaction" value="pp"/>
    <att type="int" name="SCORE" value="931"/>
    <att type="string" name="support" value="{&quot;StringDB&quot;: &quot;physical&quot;, &quot;StringEvidence&quot;: &quot;experiments:0.929,coexpression:0.901,textmining:0.678&quot;, &quot;String_Score_Physical&quot;: 931, &quot;String_Score_Combined&quot;: 997}"/>
  </edge>
  <edge label="850328 (pp) 850504" source="10" target="51">
    <att type="string" name="canonicalName" value="850328 (pp) 850504"/>
    <att type="string" name="interaction" value="pp"/>
    <att type="int" name="SCORE" value="246"/>
    <att type="string" name="support" value="{&quot;StringDB&quot;: &quot;physical&quot;, &quot;StringEvidence&quot;: &quot;textmining:0.748,experiments:0.215,coexpression:0.016&quot;, &quot;BioGrid&quot;: &quot;genetic&quot;, &quot;BioGrid_PubMed&quot;: &quot;27708008&quot;, &quot;BioGrid_Type&quot;: &quot;Negative Genetic&quot;, &quot;BioGrid_Score&quot;: &quot;-0.2766&quot;, &quot;String_Score_Physical&quot;: 246, &quot;String_Score_Combined&quot;: 813}"/>
  </edge>
  <edge label="850328 (pp) 850506" source="10" target="52">
    <att type="string" name="canonicalName" value="850328 (pp) 850506"/>
    <att type="string" name="interaction" value="pp"/>
    <att type="int" name="SCORE" value="497"/>
    <att type="string" name="support" value="{&quot;StringDB&quot;: &quot;physical&quot;, &quot;StringEvidence&quot;: &quot;textmining:0.827,experiments:0.476,coexpression:0.002&quot;, &quot;BioGrid&quot;: &quot;genetic&quot;, &quot;BioGrid_PubMed&quot;: &quot;27708008,2277073,21042413&quot;, &quot;BioGrid_Type&quot;: &quot;Negative Genetic,Synthetic Lethality&quot;, &quot;BioGrid_Score&quot;: &quot;-0.5965&quot;, &quot;String_Score_Physical&quot;: 497, &quot;String_Score_Combined&quot;: 913}"/>
  </edge>
  <edge label="850328 (pp) 850734" source="10" target="108">
    <att type="string" name="canonicalName" value="850328 (pp) 850734"/>
    <att type="string" name="interaction" value="pp"/>
    <att type="int" name="SCORE" value="821"/>
    <att type="string" name="support" value="{&quot;StringDB&quot;: &quot;physical&quot;, &quot;StringEvidence&quot;: &quot;textmining:0.990,experiments:0.814,coexpression:0.050&quot;, &quot;BioGrid&quot;: &quot;genetic,physical&quot;, &quot;BioGrid_PubMed&quot;: &quot;9606209,35235370,28972103,27708008,22875988,20093466,16571681,11756471&quot;, &quot;BioGrid_Type&quot;: &quot;Reconstituted Complex,Two-hybrid,Affinity Capture-MS,PCA,Affinity Capture-Western,Negative Genetic&quot;, &quot;BioGrid_Score&quot;: &quot;-0.7757,-0.6084&quot;, &quot;String_Score_Physical&quot;: 821, &quot;String_Score_Combined&quot;: 998}"/>
  </edge>
  <edge label="850328 (pp) 850897" source="10" target="151">
    <att type="string" name="canonicalName" value="850328 (pp) 850897"/>
    <att type="string" name="interaction" value="pp"/>
    <att type="int" name="SCORE" value="414"/>
    <att type="string" name="support" value="{&quot;StringDB&quot;: &quot;physical&quot;, &quot;StringEvidence&quot;: &quot;experiments:0.390,textmining:0.132&quot;, &quot;BioGrid&quot;: &quot;genetic&quot;, &quot;BioGrid_PubMed&quot;: &quot;27708008,20093466,17314980,14764870&quot;, &quot;BioGrid_Type&quot;: &quot;Negative Genetic,Synthetic Lethality&quot;, &quot;BioGrid_Score&quot;: &quot;-0.3945,-0.3375,-4.226814&quot;, &quot;String_Score_Physical&quot;: 414, &quot;String_Score_Combined&quot;: 492}"/>
  </edge>
  <edge label="850328 (pp) 850907" source="10" target="153">
    <att type="string" name="canonicalName" value="850328 (pp) 850907"/>
    <att type="string" name="interaction" value="pp"/>
    <att type="int" name="SCORE" value="474"/>
    <att type="string" name="support" value="{&quot;StringDB&quot;: &quot;physical&quot;, &quot;StringEvidence&quot;: &quot;experiments:0.452,textmining:0.317&quot;, &quot;BioGrid&quot;: &quot;genetic&quot;, &quot;BioGrid_PubMed&quot;: &quot;27708008,20093466,17314980&quot;, &quot;BioGrid_Type&quot;: &quot;Negative Genetic&quot;, &quot;BioGrid_Score&quot;: &quot;-3.447388,-0.2107,-0.1956&quot;, &quot;String_Score_Physical&quot;: 474, &quot;String_Score_Combined&quot;: 640}"/>
  </edge>
  <edge label="850328 (pp) 850909" source="10" target="155">
    <att type="string" name="canonicalName" value="850328 (pp) 850909"/>
    <att type="string" name="interaction" value="pp"/>
    <att type="int" name="SCORE" value="190"/>
    <att type="string" name="support" value="{&quot;StringDB&quot;: &quot;physical&quot;, &quot;StringEvidence&quot;: &quot;textmining:0.212,experiments:0.155&quot;, &quot;String_Score_Physical&quot;: 190, &quot;String_Score_Combined&quot;: 361}"/>
  </edge>
  <edge label="850328 (pp) 850977" source="10" target="166">
    <att type="string" name="canonicalName" value="850328 (pp) 850977"/>
    <att type="string" name="interaction" value="pp"/>
    <att type="int" name="SCORE" value="288"/>
    <att type="string" name="support" value="{&quot;StringDB&quot;: &quot;physical&quot;, &quot;StringEvidence&quot;: &quot;experiments:0.259,textmining:0.021,coexpression:0.017&quot;, &quot;BioGrid&quot;: &quot;genetic&quot;, &quot;BioGrid_PubMed&quot;: &quot;27708008,20093466&quot;, &quot;BioGrid_Type&quot;: &quot;Negative Genetic&quot;, &quot;BioGrid_Score&quot;: &quot;-0.1831,-0.1617&quot;, &quot;String_Score_Physical&quot;: 288, &quot;String_Score_Combined&quot;: 315}"/>
  </edge>
  <edge label="850328 (pp) 851014" source="10" target="175">
    <att type="string" name="canonicalName" value="850328 (pp) 851014"/>
    <att type="string" name="interaction" value="pp"/>
    <att type="int" name="SCORE" value="272"/>
    <att type="string" name="support" value="{&quot;StringDB&quot;: &quot;physical&quot;, &quot;StringEvidence&quot;: &quot;database:0.200,experiments:0.052,coexpression:0.014&quot;, &quot;String_Score_Physical&quot;: 272, &quot;String_Score_Combined&quot;: 282}"/>
  </edge>
  <edge label="850328 (pp) 851095" source="10" target="193">
    <att type="string" name="canonicalName" value="850328 (pp) 851095"/>
    <att type="string" name="interaction" value="pp"/>
    <att type="int" name="SCORE" value="208"/>
    <att type="string" name="support" value="{&quot;BioGrid&quot;: &quot;physical&quot;, &quot;BioGrid_PubMed&quot;: &quot;37073826&quot;, &quot;BioGrid_Type&quot;: &quot;Co-localization&quot;}"/>
  </edge>
  <edge label="850328 (pp) 851153" source="10" target="208">
    <att type="string" name="canonicalName" value="850328 (pp) 851153"/>
    <att type="string" name="interaction" value="pp"/>
    <att type="int" name="SCORE" value="187"/>
    <att type="string" name="support" value="{&quot;StringDB&quot;: &quot;physical&quot;, &quot;StringEvidence&quot;: &quot;experiments:0.152,coexpression:0.036,textmining:0.005&quot;, &quot;String_Score_Physical&quot;: 187, &quot;String_Score_Combined&quot;: 220}"/>
  </edge>
  <edge label="850328 (pp) 851204" source="10" target="221">
    <att type="string" name="canonicalName" value="850328 (pp) 851204"/>
    <att type="string" name="interaction" value="pp"/>
    <att type="int" name="SCORE" value="193"/>
    <att type="string" name="support" value="{&quot;StringDB&quot;: &quot;physical&quot;, &quot;StringEvidence&quot;: &quot;textmining:0.209,experiments:0.158,coexpression:0.009&quot;, &quot;String_Score_Physical&quot;: 193, &quot;String_Score_Combined&quot;: 367}"/>
  </edge>
  <edge label="850328 (pp) 851212" source="10" target="225">
    <att type="string" name="canonicalName" value="850328 (pp) 851212"/>
    <att type="string" name="interaction" value="pp"/>
    <att type="int" name="SCORE" value="208"/>
    <att type="string" name="support" value="{&quot;BioGrid&quot;: &quot;genetic,physical&quot;, &quot;BioGrid_PubMed&quot;: &quot;29158339,16487579&quot;, &quot;BioGrid_Type&quot;: &quot;Affinity Capture-RNA,Synthetic Growth Defect&quot;}"/>
  </edge>
  <edge label="850328 (pp) 851271" source="10" target="233">
    <att type="string" name="canonicalName" value="850328 (pp) 851271"/>
    <att type="string" name="interaction" value="pp"/>
    <att type="int" name="SCORE" value="195"/>
    <att type="string" name="support" value="{&quot;StringDB&quot;: &quot;physical&quot;, &quot;StringEvidence&quot;: &quot;textmining:0.634,experiments:0.161,coexpression:0.009&quot;, &quot;String_Score_Physical&quot;: 195, &quot;String_Score_Combined&quot;: 708}"/>
  </edge>
  <edge label="850328 (pp) 851407" source="10" target="263">
    <att type="string" name="canonicalName" value="850328 (pp) 851407"/>
    <att type="string" name="interaction" value="pp"/>
    <att type="int" name="SCORE" value="208"/>
    <att type="string" name="support" value="{&quot;BioGrid&quot;: &quot;physical&quot;, &quot;BioGrid_PubMed&quot;: &quot;22875988&quot;, &quot;BioGrid_Type&quot;: &quot;Two-hybrid&quot;}"/>
  </edge>
  <edge label="850328 (pp) 851532" source="10" target="299">
    <att type="string" name="canonicalName" value="850328 (pp) 851532"/>
    <att type="string" name="interaction" value="pp"/>
    <att type="int" name="SCORE" value="237"/>
    <att type="string" name="support" value="{&quot;StringDB&quot;: &quot;physical&quot;, &quot;StringEvidence&quot;: &quot;experiments:0.205,textmining:0.048,coexpression:0.007&quot;, &quot;String_Score_Physical&quot;: 237, &quot;String_Score_Combined&quot;: 279}"/>
  </edge>
  <edge label="850328 (pp) 851647" source="10" target="317">
    <att type="string" name="canonicalName" value="850328 (pp) 851647"/>
    <att type="string" name="interaction" value="pp"/>
    <att type="int" name="SCORE" value="263"/>
    <att type="string" name="support" value="{&quot;StringDB&quot;: &quot;physical&quot;, &quot;StringEvidence&quot;: &quot;experiments:0.232,coexpression:0.007&quot;, &quot;BioGrid&quot;: &quot;genetic&quot;, &quot;BioGrid_PubMed&quot;: &quot;27708008,20093466,17314980&quot;, &quot;BioGrid_Type&quot;: &quot;Negative Genetic&quot;, &quot;BioGrid_Score&quot;: &quot;-0.1369,-2.846503,-0.2191,-0.143&quot;, &quot;String_Score_Physical&quot;: 263, &quot;String_Score_Combined&quot;: 268}"/>
  </edge>
  <edge label="850328 (pp) 851925" source="10" target="389">
    <att type="string" name="canonicalName" value="850328 (pp) 851925"/>
    <att type="string" name="interaction" value="pp"/>
    <att type="int" name="SCORE" value="286"/>
    <att type="string" name="support" value="{&quot;StringDB&quot;: &quot;physical&quot;, &quot;StringEvidence&quot;: &quot;experiments:0.255&quot;, &quot;BioGrid&quot;: &quot;genetic&quot;, &quot;BioGrid_PubMed&quot;: &quot;27708008&quot;, &quot;BioGrid_Type&quot;: &quot;Negative Genetic&quot;, &quot;BioGrid_Score&quot;: &quot;-0.1462&quot;, &quot;String_Score_Physical&quot;: 286, &quot;String_Score_Combined&quot;: 286}"/>
  </edge>
  <edge label="850328 (pp) 851962" source="10" target="397">
    <att type="string" name="canonicalName" value="850328 (pp) 851962"/>
    <att type="string" name="interaction" value="pp"/>
    <att type="int" name="SCORE" value="288"/>
    <att type="string" name="support" value="{&quot;StringDB&quot;: &quot;physical&quot;, &quot;StringEvidence&quot;: &quot;experiments:0.259&quot;, &quot;BioGrid&quot;: &quot;genetic&quot;, &quot;BioGrid_PubMed&quot;: &quot;36066422,18212056&quot;, &quot;BioGrid_Type&quot;: &quot;Negative Genetic,Synthetic Lethality&quot;, &quot;String_Score_Physical&quot;: 288, &quot;String_Score_Combined&quot;: 288}"/>
  </edge>
  <edge label="850328 (pp) 852002" source="10" target="404">
    <att type="string" name="canonicalName" value="850328 (pp) 852002"/>
    <att type="string" name="interaction" value="pp"/>
    <att type="int" name="SCORE" value="208"/>
    <att type="string" name="support" value="{&quot;BioGrid&quot;: &quot;physical&quot;, &quot;BioGrid_PubMed&quot;: &quot;22875988&quot;, &quot;BioGrid_Type&quot;: &quot;Two-hybrid&quot;}"/>
  </edge>
  <edge label="850328 (pp) 852077" source="10" target="423">
    <att type="string" name="canonicalName" value="850328 (pp) 852077"/>
    <att type="string" name="interaction" value="pp"/>
    <att type="int" name="SCORE" value="295"/>
    <att type="string" name="support" value="{&quot;StringDB&quot;: &quot;physical&quot;, &quot;StringEvidence&quot;: &quot;experiments:0.265&quot;, &quot;BioGrid&quot;: &quot;physical&quot;, &quot;BioGrid_PubMed&quot;: &quot;16554755&quot;, &quot;BioGrid_Type&quot;: &quot;Affinity Capture-MS&quot;, &quot;String_Score_Physical&quot;: 295, &quot;String_Score_Combined&quot;: 295}"/>
  </edge>
  <edge label="850328 (pp) 852547" source="10" target="526">
    <att type="string" name="canonicalName" value="850328 (pp) 852547"/>
    <att type="string" name="interaction" value="pp"/>
    <att type="int" name="SCORE" value="327"/>
    <att type="string" name="support" value="{&quot;StringDB&quot;: &quot;physical&quot;, &quot;StringEvidence&quot;: &quot;experiments:0.298,coexpression:0.014&quot;, &quot;BioGrid&quot;: &quot;physical&quot;, &quot;BioGrid_PubMed&quot;: &quot;27863241&quot;, &quot;BioGrid_Type&quot;: &quot;Affinity Capture-RNA&quot;, &quot;String_Score_Physical&quot;: 327, &quot;String_Score_Combined&quot;: 336}"/>
  </edge>
  <edge label="850328 (pp) 852606" source="10" target="545">
    <att type="string" name="canonicalName" value="850328 (pp) 852606"/>
    <att type="string" name="interaction" value="pp"/>
    <att type="int" name="SCORE" value="295"/>
    <att type="string" name="support" value="{&quot;StringDB&quot;: &quot;physical&quot;, &quot;StringEvidence&quot;: &quot;experiments:0.265&quot;, &quot;BioGrid&quot;: &quot;physical&quot;, &quot;BioGrid_PubMed&quot;: &quot;16554755&quot;, &quot;BioGrid_Type&quot;: &quot;Affinity Capture-MS&quot;, &quot;String_Score_Physical&quot;: 295, &quot;String_Score_Combined&quot;: 295}"/>
  </edge>
  <edge label="850328 (pp) 852782" source="10" target="581">
    <att type="string" name="canonicalName" value="850328 (pp) 852782"/>
    <att type="string" name="interaction" value="pp"/>
    <att type="int" name="SCORE" value="282"/>
    <att type="string" name="support" value="{&quot;StringDB&quot;: &quot;physical&quot;, &quot;StringEvidence&quot;: &quot;experiments:0.251,textmining:0.041,coexpression:0.009&quot;, &quot;String_Score_Physical&quot;: 282, &quot;String_Score_Combined&quot;: 317}"/>
  </edge>
  <edge label="850328 (pp) 852980" source="10" target="623">
    <att type="string" name="canonicalName" value="850328 (pp) 852980"/>
    <att type="string" name="interaction" value="pp"/>
    <att type="int" name="SCORE" value="208"/>
    <att type="string" name="support" value="{&quot;BioGrid&quot;: &quot;physical&quot;, &quot;BioGrid_PubMed&quot;: &quot;22875988&quot;, &quot;BioGrid_Type&quot;: &quot;Two-hybrid&quot;}"/>
  </edge>
  <edge label="850328 (pp) 853010" source="10" target="628">
    <att type="string" name="canonicalName" value="850328 (pp) 853010"/>
    <att type="string" name="interaction" value="pp"/>
    <att type="int" name="SCORE" value="309"/>
    <att type="string" name="support" value="{&quot;StringDB&quot;: &quot;physical&quot;, &quot;StringEvidence&quot;: &quot;textmining:0.770,experiments:0.281&quot;, &quot;BioGrid&quot;: &quot;genetic&quot;, &quot;BioGrid_PubMed&quot;: &quot;27708008,11756468&quot;, &quot;BioGrid_Type&quot;: &quot;Negative Genetic,Synthetic Growth Defect&quot;, &quot;BioGrid_Score&quot;: &quot;-0.3062&quot;, &quot;String_Score_Physical&quot;: 309, &quot;String_Score_Combined&quot;: 841}"/>
  </edge>
  <edge label="850328 (pp) 853083" source="10" target="649">
    <att type="string" name="canonicalName" value="850328 (pp) 853083"/>
    <att type="string" name="interaction" value="pp"/>
    <att type="int" name="SCORE" value="194"/>
    <att type="string" name="support" value="{&quot;StringDB&quot;: &quot;physical&quot;, &quot;StringEvidence&quot;: &quot;experiments:0.160,coexpression:0.008&quot;, &quot;String_Score_Physical&quot;: 194, &quot;String_Score_Combined&quot;: 200}"/>
  </edge>
  <edge label="850328 (pp) 853422" source="10" target="723">
    <att type="string" name="canonicalName" value="850328 (pp) 853422"/>
    <att type="string" name="interaction" value="pp"/>
    <att type="int" name="SCORE" value="204"/>
    <att type="string" name="support" value="{&quot;StringDB&quot;: &quot;physical&quot;, &quot;StringEvidence&quot;: &quot;textmining:0.279,experiments:0.170&quot;, &quot;BioGrid&quot;: &quot;genetic&quot;, &quot;BioGrid_PubMed&quot;: &quot;14764870&quot;, &quot;BioGrid_Type&quot;: &quot;Synthetic Growth Defect&quot;, &quot;String_Score_Physical&quot;: 204, &quot;String_Score_Combined&quot;: 426}"/>
  </edge>
  <edge label="850328 (pp) 853513" source="10" target="741">
    <att type="string" name="canonicalName" value="850328 (pp) 853513"/>
    <att type="string" name="interaction" value="pp"/>
    <att type="int" name="SCORE" value="750"/>
    <att type="string" name="support" value="{&quot;StringDB&quot;: &quot;physical&quot;, &quot;StringEvidence&quot;: &quot;experiments:0.739,textmining:0.096&quot;, &quot;BioGrid&quot;: &quot;genetic&quot;, &quot;BioGrid_PubMed&quot;: &quot;27708008,20093466,17314980,14764870&quot;, &quot;BioGrid_Type&quot;: &quot;Negative Genetic,Synthetic Lethality&quot;, &quot;BioGrid_Score&quot;: &quot;-0.3835,-8.870955,-0.4207&quot;, &quot;String_Score_Physical&quot;: 750, &quot;String_Score_Combined&quot;: 773}"/>
  </edge>
  <edge label="850328 (pp) 853576" source="10" target="757">
    <att type="string" name="canonicalName" value="850328 (pp) 853576"/>
    <att type="string" name="interaction" value="pp"/>
    <att type="int" name="SCORE" value="315"/>
    <att type="string" name="support" value="{&quot;StringDB&quot;: &quot;physical&quot;, &quot;StringEvidence&quot;: &quot;experiments:0.286,textmining:0.250&quot;, &quot;BioGrid&quot;: &quot;physical&quot;, &quot;BioGrid_PubMed&quot;: &quot;14633972&quot;, &quot;BioGrid_Type&quot;: &quot;Affinity Capture-Western&quot;, &quot;String_Score_Physical&quot;: 315, &quot;String_Score_Combined&quot;: 486}"/>
  </edge>
  <edge label="850328 (pp) 853729" source="10" target="793">
    <att type="string" name="canonicalName" value="850328 (pp) 853729"/>
    <att type="string" name="interaction" value="pp"/>
    <att type="int" name="SCORE" value="193"/>
    <att type="string" name="support" value="{&quot;StringDB&quot;: &quot;physical&quot;, &quot;StringEvidence&quot;: &quot;experiments:0.158,textmining:0.016,coexpression:0.009&quot;, &quot;String_Score_Physical&quot;: 193, &quot;String_Score_Combined&quot;: 213}"/>
  </edge>
  <edge label="850328 (pp) 853834" source="10" target="815">
    <att type="string" name="canonicalName" value="850328 (pp) 853834"/>
    <att type="string" name="interaction" value="pp"/>
    <att type="int" name="SCORE" value="288"/>
    <att type="string" name="support" value="{&quot;StringDB&quot;: &quot;physical&quot;, &quot;StringEvidence&quot;: &quot;experiments:0.259,coexpression:0.016&quot;, &quot;BioGrid&quot;: &quot;genetic&quot;, &quot;BioGrid_PubMed&quot;: &quot;21552543&quot;, &quot;BioGrid_Type&quot;: &quot;Positive Genetic&quot;, &quot;BioGrid_Score&quot;: &quot;0.625603222&quot;, &quot;String_Score_Physical&quot;: 288, &quot;String_Score_Combined&quot;: 300}"/>
  </edge>
  <edge label="850328 (pp) 853906" source="10" target="840">
    <att type="string" name="canonicalName" value="850328 (pp) 853906"/>
    <att type="string" name="interaction" value="pp"/>
    <att type="int" name="SCORE" value="208"/>
    <att type="string" name="support" value="{&quot;BioGrid&quot;: &quot;physical&quot;, &quot;BioGrid_PubMed&quot;: &quot;22875988&quot;, &quot;BioGrid_Type&quot;: &quot;Two-hybrid&quot;}"/>
  </edge>
  <edge label="850328 (pp) 853970" source="10" target="855">
    <att type="string" name="canonicalName" value="850328 (pp) 853970"/>
    <att type="string" name="interaction" value="pp"/>
    <att type="int" name="SCORE" value="189"/>
    <att type="string" name="support" value="{&quot;StringDB&quot;: &quot;physical&quot;, &quot;StringEvidence&quot;: &quot;experiments:0.154,coexpression:0.009&quot;, &quot;String_Score_Physical&quot;: 189, &quot;String_Score_Combined&quot;: 196}"/>
  </edge>
  <edge label="850328 (pp) 854191" source="10" target="905">
    <att type="string" name="canonicalName" value="850328 (pp) 854191"/>
    <att type="string" name="interaction" value="pp"/>
    <att type="int" name="SCORE" value="651"/>
    <att type="string" name="support" value="{&quot;StringDB&quot;: &quot;physical&quot;, &quot;StringEvidence&quot;: &quot;experiments:0.636,textmining:0.170&quot;, &quot;BioGrid&quot;: &quot;genetic&quot;, &quot;BioGrid_PubMed&quot;: &quot;9398684,27708008,20093466,16157669,14764870&quot;, &quot;BioGrid_Type&quot;: &quot;Negative Genetic,Synthetic Lethality&quot;, &quot;BioGrid_Score&quot;: &quot;-0.1767,-0.1568&quot;, &quot;String_Score_Physical&quot;: 651, &quot;String_Score_Combined&quot;: 710}"/>
  </edge>
  <edge label="850328 (pp) 854240" source="10" target="909">
    <att type="string" name="canonicalName" value="850328 (pp) 854240"/>
    <att type="string" name="interaction" value="pp"/>
    <att type="int" name="SCORE" value="208"/>
    <att type="string" name="support" value="{&quot;BioGrid&quot;: &quot;physical&quot;, &quot;BioGrid_PubMed&quot;: &quot;22875988&quot;, &quot;BioGrid_Type&quot;: &quot;PCA,Two-hybrid&quot;}"/>
  </edge>
  <edge label="850328 (pp) 854443" source="10" target="965">
    <att type="string" name="canonicalName" value="850328 (pp) 854443"/>
    <att type="string" name="interaction" value="pp"/>
    <att type="int" name="SCORE" value="918"/>
    <att type="string" name="support" value="{&quot;StringDB&quot;: &quot;physical&quot;, &quot;StringEvidence&quot;: &quot;textmining:0.961,experiments:0.815,database:0.541&quot;, &quot;BioGrid&quot;: &quot;physical&quot;, &quot;BioGrid_PubMed&quot;: &quot;29729126,12620184&quot;, &quot;BioGrid_Type&quot;: &quot;Two-hybrid&quot;, &quot;String_Score_Physical&quot;: 918, &quot;String_Score_Combined&quot;: 996}"/>
  </edge>
  <edge label="850328 (pp) 854450" source="10" target="968">
    <att type="string" name="canonicalName" value="850328 (pp) 854450"/>
    <att type="string" name="interaction" value="pp"/>
    <att type="int" name="SCORE" value="315"/>
    <att type="string" name="support" value="{&quot;StringDB&quot;: &quot;physical&quot;, &quot;StringEvidence&quot;: &quot;experiments:0.286&quot;, &quot;BioGrid&quot;: &quot;physical&quot;, &quot;BioGrid_PubMed&quot;: &quot;25973932&quot;, &quot;BioGrid_Type&quot;: &quot;Affinity Capture-RNA&quot;, &quot;String_Score_Physical&quot;: 315, &quot;String_Score_Combined&quot;: 315}"/>
  </edge>
  <edge label="850328 (pp) 854504" source="10" target="982">
    <att type="string" name="canonicalName" value="850328 (pp) 854504"/>
    <att type="string" name="interaction" value="pp"/>
    <att type="int" name="SCORE" value="433"/>
    <att type="string" name="support" value="{&quot;StringDB&quot;: &quot;physical&quot;, &quot;StringEvidence&quot;: &quot;textmining:0.707,experiments:0.409,coexpression:0.009&quot;, &quot;BioGrid&quot;: &quot;genetic&quot;, &quot;BioGrid_PubMed&quot;: &quot;27708008,20093466,14764870&quot;, &quot;BioGrid_Type&quot;: &quot;Negative Genetic,Synthetic Lethality&quot;, &quot;BioGrid_Score&quot;: &quot;-0.4421,-0.4971&quot;, &quot;String_Score_Physical&quot;: 433, &quot;String_Score_Combined&quot;: 835}"/>
  </edge>
  <edge label="850328 (pp) 854531" source="10" target="990">
    <att type="string" name="canonicalName" value="850328 (pp) 854531"/>
    <att type="string" name="interaction" value="pp"/>
    <att type="int" name="SCORE" value="744"/>
    <att type="string" name="support" value="{&quot;StringDB&quot;: &quot;physical&quot;, &quot;StringEvidence&quot;: &quot;experiments:0.733,textmining:0.503,coexpression:0.013&quot;, &quot;BioGrid&quot;: &quot;genetic&quot;, &quot;BioGrid_PubMed&quot;: &quot;27708008,2277073,20093466,17314980,14764870&quot;, &quot;BioGrid_Type&quot;: &quot;Negative Genetic,Synthetic Lethality,Synthetic Growth Defect&quot;, &quot;BioGrid_Score&quot;: &quot;-0.5886,-10.577105,-0.5691,-0.2645&quot;, &quot;String_Score_Physical&quot;: 744, &quot;String_Score_Combined&quot;: 874}"/>
  </edge>
  <edge label="850328 (pp) 854657" source="10" target="1004">
    <att type="string" name="canonicalName" value="850328 (pp) 854657"/>
    <att type="string" name="interaction" value="pp"/>
    <att type="int" name="SCORE" value="189"/>
    <att type="string" name="support" value="{&quot;StringDB&quot;: &quot;physical&quot;, &quot;StringEvidence&quot;: &quot;experiments:0.154,coexpression:0.009&quot;, &quot;String_Score_Physical&quot;: 189, &quot;String_Score_Combined&quot;: 196}"/>
  </edge>
  <edge label="850328 (pp) 854915" source="10" target="1073">
    <att type="string" name="canonicalName" value="850328 (pp) 854915"/>
    <att type="string" name="interaction" value="pp"/>
    <att type="int" name="SCORE" value="793"/>
    <att type="string" name="support" value="{&quot;StringDB&quot;: &quot;physical&quot;, &quot;StringEvidence&quot;: &quot;textmining:0.831,experiments:0.784,coexpression:0.009&quot;, &quot;BioGrid&quot;: &quot;genetic&quot;, &quot;BioGrid_PubMed&quot;: &quot;34739032,27708008,20093466,14764870&quot;, &quot;BioGrid_Type&quot;: &quot;Negative Genetic,Synthetic Lethality&quot;, &quot;BioGrid_Score&quot;: &quot;-0.1854,-0.1847,-0.1946&quot;, &quot;String_Score_Physical&quot;: 793, &quot;String_Score_Combined&quot;: 965}"/>
  </edge>
  <edge label="850328 (pp) 854938" source="10" target="1079">
    <att type="string" name="canonicalName" value="850328 (pp) 854938"/>
    <att type="string" name="interaction" value="pp"/>
    <att type="int" name="SCORE" value="297"/>
    <att type="string" name="support" value="{&quot;StringDB&quot;: &quot;physical&quot;, &quot;StringEvidence&quot;: &quot;experiments:0.267,textmining:0.064&quot;, &quot;BioGrid&quot;: &quot;genetic&quot;, &quot;BioGrid_PubMed&quot;: &quot;25658911&quot;, &quot;BioGrid_Type&quot;: &quot;Synthetic Growth Defect&quot;, &quot;String_Score_Physical&quot;: 297, &quot;String_Score_Combined&quot;: 341}"/>
  </edge>
  <edge label="850328 (pp) 855049" source="10" target="1112">
    <att type="string" name="canonicalName" value="850328 (pp) 855049"/>
    <att type="string" name="interaction" value="pp"/>
    <att type="int" name="SCORE" value="237"/>
    <att type="string" name="support" value="{&quot;StringDB&quot;: &quot;physical&quot;, &quot;StringEvidence&quot;: &quot;experiments:0.205,textmining:0.052,coexpression:0.016&quot;, &quot;String_Score_Physical&quot;: 237, &quot;String_Score_Combined&quot;: 289}"/>
  </edge>
  <edge label="850328 (pp) 855136" source="10" target="1130">
    <att type="string" name="canonicalName" value="850328 (pp) 855136"/>
    <att type="string" name="interaction" value="pp"/>
    <att type="int" name="SCORE" value="193"/>
    <att type="string" name="support" value="{&quot;StringDB&quot;: &quot;physical&quot;, &quot;StringEvidence&quot;: &quot;experiments:0.158,textmining:0.016,coexpression:0.009&quot;, &quot;String_Score_Physical&quot;: 193, &quot;String_Score_Combined&quot;: 213}"/>
  </edge>
  <edge label="850328 (pp) 855144" source="10" target="1132">
    <att type="string" name="canonicalName" value="850328 (pp) 855144"/>
    <att type="string" name="interaction" value="pp"/>
    <att type="int" name="SCORE" value="288"/>
    <att type="string" name="support" value="{&quot;StringDB&quot;: &quot;physical&quot;, &quot;StringEvidence&quot;: &quot;experiments:0.259,textmining:0.082&quot;, &quot;BioGrid&quot;: &quot;genetic&quot;, &quot;BioGrid_PubMed&quot;: &quot;17507656&quot;, &quot;BioGrid_Type&quot;: &quot;Synthetic Rescue&quot;, &quot;String_Score_Physical&quot;: 288, &quot;String_Score_Combined&quot;: 347}"/>
  </edge>
  <edge label="850328 (pp) 855339" source="10" target="1178">
    <att type="string" name="canonicalName" value="850328 (pp) 855339"/>
    <att type="string" name="interaction" value="pp"/>
    <att type="int" name="SCORE" value="402"/>
    <att type="string" name="support" value="{&quot;StringDB&quot;: &quot;physical&quot;, &quot;StringEvidence&quot;: &quot;textmining:0.734,experiments:0.377&quot;, &quot;BioGrid&quot;: &quot;genetic&quot;, &quot;BioGrid_PubMed&quot;: &quot;27708008,20093466&quot;, &quot;BioGrid_Type&quot;: &quot;Positive Genetic&quot;, &quot;BioGrid_Score&quot;: &quot;0.214,0.2244&quot;, &quot;String_Score_Physical&quot;: 402, &quot;String_Score_Combined&quot;: 841}"/>
  </edge>
  <edge label="850328 (pp) 855616" source="10" target="1242">
    <att type="string" name="canonicalName" value="850328 (pp) 855616"/>
    <att type="string" name="interaction" value="pp"/>
    <att type="int" name="SCORE" value="208"/>
    <att type="string" name="support" value="{&quot;BioGrid&quot;: &quot;physical&quot;, &quot;BioGrid_PubMed&quot;: &quot;22875988&quot;, &quot;BioGrid_Type&quot;: &quot;Two-hybrid&quot;}"/>
  </edge>
  <edge label="850328 (pp) 856129" source="10" target="1360">
    <att type="string" name="canonicalName" value="850328 (pp) 856129"/>
    <att type="string" name="interaction" value="pp"/>
    <att type="int" name="SCORE" value="208"/>
    <att type="string" name="support" value="{&quot;BioGrid&quot;: &quot;physical&quot;, &quot;BioGrid_PubMed&quot;: &quot;22875988&quot;, &quot;BioGrid_Type&quot;: &quot;PCA,Two-hybrid&quot;}"/>
  </edge>
  <edge label="850328 (pp) 856146" source="10" target="1361">
    <att type="string" name="canonicalName" value="850328 (pp) 856146"/>
    <att type="string" name="interaction" value="pp"/>
    <att type="int" name="SCORE" value="237"/>
    <att type="string" name="support" value="{&quot;StringDB&quot;: &quot;physical&quot;, &quot;StringEvidence&quot;: &quot;experiments:0.205,textmining:0.048,coexpression:0.007&quot;, &quot;String_Score_Physical&quot;: 237, &quot;String_Score_Combined&quot;: 279}"/>
  </edge>
  <edge label="850328 (pp) 856263" source="10" target="1392">
    <att type="string" name="canonicalName" value="850328 (pp) 856263"/>
    <att type="string" name="interaction" value="pp"/>
    <att type="int" name="SCORE" value="457"/>
    <att type="string" name="support" value="{&quot;StringDB&quot;: &quot;physical&quot;, &quot;StringEvidence&quot;: &quot;textmining:0.902,experiments:0.435,coexpression:0.046&quot;, &quot;BioGrid&quot;: &quot;physical&quot;, &quot;BioGrid_PubMed&quot;: &quot;35235370,25626168&quot;, &quot;BioGrid_Type&quot;: &quot;Reconstituted Complex,Affinity Capture-MS&quot;, &quot;String_Score_Physical&quot;: 457, &quot;String_Score_Combined&quot;: 949}"/>
  </edge>
  <edge label="850328 (pp) 856418" source="10" target="1434">
    <att type="string" name="canonicalName" value="850328 (pp) 856418"/>
    <att type="string" name="interaction" value="pp"/>
    <att type="int" name="SCORE" value="193"/>
    <att type="string" name="support" value="{&quot;StringDB&quot;: &quot;physical&quot;, &quot;StringEvidence&quot;: &quot;textmining:0.174,experiments:0.158,coexpression:0.015&quot;, &quot;String_Score_Physical&quot;: 193, &quot;String_Score_Combined&quot;: 343}"/>
  </edge>
  <edge label="850328 (pp) 856425" source="10" target="1436">
    <att type="string" name="canonicalName" value="850328 (pp) 856425"/>
    <att type="string" name="interaction" value="pp"/>
    <att type="int" name="SCORE" value="304"/>
    <att type="string" name="support" value="{&quot;StringDB&quot;: &quot;physical&quot;, &quot;StringEvidence&quot;: &quot;experiments:0.274,coexpression:0.011&quot;, &quot;BioGrid&quot;: &quot;physical&quot;, &quot;BioGrid_PubMed&quot;: &quot;31564614&quot;, &quot;BioGrid_Type&quot;: &quot;PCA&quot;, &quot;String_Score_Physical&quot;: 304, &quot;String_Score_Combined&quot;: 312}"/>
  </edge>
  <edge label="850328 (pp) 856507" source="10" target="1463">
    <att type="string" name="canonicalName" value="850328 (pp) 856507"/>
    <att type="string" name="interaction" value="pp"/>
    <att type="int" name="SCORE" value="288"/>
    <att type="string" name="support" value="{&quot;StringDB&quot;: &quot;physical&quot;, &quot;StringEvidence&quot;: &quot;experiments:0.259,coexpression:0.002&quot;, &quot;BioGrid&quot;: &quot;genetic&quot;, &quot;BioGrid_PubMed&quot;: &quot;12101122&quot;, &quot;BioGrid_Type&quot;: &quot;Synthetic Lethality&quot;, &quot;String_Score_Physical&quot;: 288, &quot;String_Score_Combined&quot;: 290}"/>
  </edge>
  <edge label="850328 (pp) 856520" source="10" target="1466">
    <att type="string" name="canonicalName" value="850328 (pp) 856520"/>
    <att type="string" name="interaction" value="pp"/>
    <att type="int" name="SCORE" value="208"/>
    <att type="string" name="support" value="{&quot;BioGrid&quot;: &quot;physical&quot;, &quot;BioGrid_PubMed&quot;: &quot;22875988&quot;, &quot;BioGrid_Type&quot;: &quot;Two-hybrid&quot;}"/>
  </edge>
  <edge label="850328 (pp) 856530" source="10" target="1470">
    <att type="string" name="canonicalName" value="850328 (pp) 856530"/>
    <att type="string" name="interaction" value="pp"/>
    <att type="int" name="SCORE" value="522"/>
    <att type="string" name="support" value="{&quot;StringDB&quot;: &quot;physical&quot;, &quot;StringEvidence&quot;: &quot;experiments:0.502,textmining:0.367,coexpression:0.016&quot;, &quot;BioGrid&quot;: &quot;genetic&quot;, &quot;BioGrid_PubMed&quot;: &quot;20093466&quot;, &quot;BioGrid_Type&quot;: &quot;Positive Genetic&quot;, &quot;BioGrid_Score&quot;: &quot;0.1682&quot;, &quot;String_Score_Physical&quot;: 522, &quot;String_Score_Combined&quot;: 702}"/>
  </edge>
  <edge label="850328 (pp) 856536" source="10" target="1472">
    <att type="string" name="canonicalName" value="850328 (pp) 856536"/>
    <att type="string" name="interaction" value="pp"/>
    <att type="int" name="SCORE" value="286"/>
    <att type="string" name="support" value="{&quot;StringDB&quot;: &quot;physical&quot;, &quot;StringEvidence&quot;: &quot;textmining:0.678,experiments:0.257&quot;, &quot;BioGrid&quot;: &quot;physical&quot;, &quot;BioGrid_PubMed&quot;: &quot;23034179&quot;, &quot;BioGrid_Type&quot;: &quot;Two-hybrid&quot;, &quot;String_Score_Physical&quot;: 286, &quot;String_Score_Combined&quot;: 770}"/>
  </edge>
  <edge label="850328 (pp) 856563" source="10" target="1477">
    <att type="string" name="canonicalName" value="850328 (pp) 856563"/>
    <att type="string" name="interaction" value="pp"/>
    <att type="int" name="SCORE" value="961"/>
    <att type="string" name="support" value="{&quot;StringDB&quot;: &quot;physical&quot;, &quot;StringEvidence&quot;: &quot;experiments:0.959,textmining:0.234,coexpression:0.015&quot;, &quot;String_Score_Physical&quot;: 961, &quot;String_Score_Combined&quot;: 970}"/>
  </edge>
  <edge label="850328 (pp) 856593" source="10" target="1482">
    <att type="string" name="canonicalName" value="850328 (pp) 856593"/>
    <att type="string" name="interaction" value="pp"/>
    <att type="int" name="SCORE" value="685"/>
    <att type="string" name="support" value="{&quot;StringDB&quot;: &quot;physical&quot;, &quot;StringEvidence&quot;: &quot;database:0.541,experiments:0.286,textmining:0.049&quot;, &quot;BioGrid&quot;: &quot;physical&quot;, &quot;BioGrid_PubMed&quot;: &quot;28972103&quot;, &quot;BioGrid_Type&quot;: &quot;Affinity Capture-MS,Affinity Capture-Western&quot;, &quot;String_Score_Physical&quot;: 685, &quot;String_Score_Combined&quot;: 701}"/>
  </edge>
  <edge label="850328 (pp) 856696" source="10" target="1505">
    <att type="string" name="canonicalName" value="850328 (pp) 856696"/>
    <att type="string" name="interaction" value="pp"/>
    <att type="int" name="SCORE" value="404"/>
    <att type="string" name="support" value="{&quot;StringDB&quot;: &quot;physical&quot;, &quot;StringEvidence&quot;: &quot;experiments:0.379&quot;, &quot;BioGrid&quot;: &quot;genetic&quot;, &quot;BioGrid_PubMed&quot;: &quot;27708008,20093466,18212056&quot;, &quot;BioGrid_Type&quot;: &quot;Negative Genetic,Synthetic Growth Defect&quot;, &quot;BioGrid_Score&quot;: &quot;-0.2639,-0.2379&quot;, &quot;String_Score_Physical&quot;: 404, &quot;String_Score_Combined&quot;: 404}"/>
  </edge>
  <edge label="850328 (pp) 856732" source="10" target="1513">
    <att type="string" name="canonicalName" value="850328 (pp) 856732"/>
    <att type="string" name="interaction" value="pp"/>
    <att type="int" name="SCORE" value="290"/>
    <att type="string" name="support" value="{&quot;StringDB&quot;: &quot;physical&quot;, &quot;StringEvidence&quot;: &quot;experiments:0.260,coexpression:0.008&quot;, &quot;BioGrid&quot;: &quot;genetic&quot;, &quot;BioGrid_PubMed&quot;: &quot;27708008,20093466&quot;, &quot;BioGrid_Type&quot;: &quot;Negative Genetic&quot;, &quot;BioGrid_Score&quot;: &quot;-0.3724,-0.3618&quot;, &quot;String_Score_Physical&quot;: 290, &quot;String_Score_Combined&quot;: 295}"/>
  </edge>
  <edge label="850328 (pp) 856769" source="10" target="1519">
    <att type="string" name="canonicalName" value="850328 (pp) 856769"/>
    <att type="string" name="interaction" value="pp"/>
    <att type="int" name="SCORE" value="208"/>
    <att type="string" name="support" value="{&quot;BioGrid&quot;: &quot;physical&quot;, &quot;BioGrid_PubMed&quot;: &quot;22875988&quot;, &quot;BioGrid_Type&quot;: &quot;Two-hybrid&quot;}"/>
  </edge>
  <edge label="850328 (pp) 856882" source="10" target="1552">
    <att type="string" name="canonicalName" value="850328 (pp) 856882"/>
    <att type="string" name="interaction" value="pp"/>
    <att type="int" name="SCORE" value="295"/>
    <att type="string" name="support" value="{&quot;StringDB&quot;: &quot;physical&quot;, &quot;StringEvidence&quot;: &quot;experiments:0.265,textmining:0.071&quot;, &quot;BioGrid&quot;: &quot;physical&quot;, &quot;BioGrid_PubMed&quot;: &quot;16554755&quot;, &quot;BioGrid_Type&quot;: &quot;Affinity Capture-MS&quot;, &quot;String_Score_Physical&quot;: 295, &quot;String_Score_Combined&quot;: 344}"/>
  </edge>
  <edge label="850331 (pp) 851095" source="11" target="193">
    <att type="string" name="canonicalName" value="850331 (pp) 851095"/>
    <att type="string" name="interaction" value="pp"/>
    <att type="int" name="SCORE" value="208"/>
    <att type="string" name="support" value="{&quot;BioGrid&quot;: &quot;physical&quot;, &quot;BioGrid_PubMed&quot;: &quot;37073826&quot;, &quot;BioGrid_Type&quot;: &quot;Co-localization&quot;}"/>
  </edge>
  <edge label="850331 (pp) 853149" source="11" target="664">
    <att type="string" name="canonicalName" value="850331 (pp) 853149"/>
    <att type="string" name="interaction" value="pp"/>
    <att type="int" name="SCORE" value="288"/>
    <att type="string" name="support" value="{&quot;StringDB&quot;: &quot;physical&quot;, &quot;StringEvidence&quot;: &quot;textmining:0.453,experiments:0.259&quot;, &quot;BioGrid&quot;: &quot;genetic&quot;, &quot;BioGrid_PubMed&quot;: &quot;23071099&quot;, &quot;BioGrid_Type&quot;: &quot;Phenotypic Enhancement&quot;, &quot;String_Score_Physical&quot;: 288, &quot;String_Score_Combined&quot;: 610}"/>
  </edge>
  <edge label="850331 (pp) 855143" source="11" target="1131">
    <att type="string" name="canonicalName" value="850331 (pp) 855143"/>
    <att type="string" name="interaction" value="pp"/>
    <att type="int" name="SCORE" value="288"/>
    <att type="string" name="support" value="{&quot;StringDB&quot;: &quot;physical&quot;, &quot;StringEvidence&quot;: &quot;experiments:0.259&quot;, &quot;BioGrid&quot;: &quot;genetic&quot;, &quot;BioGrid_PubMed&quot;: &quot;23071099&quot;, &quot;BioGrid_Type&quot;: &quot;Phenotypic Enhancement&quot;, &quot;String_Score_Physical&quot;: 288, &quot;String_Score_Combined&quot;: 288}"/>
  </edge>
  <edge label="850331 (pp) 855512" source="11" target="1215">
    <att type="string" name="canonicalName" value="850331 (pp) 855512"/>
    <att type="string" name="interaction" value="pp"/>
    <att type="int" name="SCORE" value="208"/>
    <att type="string" name="support" value="{&quot;BioGrid&quot;: &quot;physical&quot;, &quot;BioGrid_PubMed&quot;: &quot;23332755&quot;, &quot;BioGrid_Type&quot;: &quot;Co-purification&quot;}"/>
  </edge>
  <edge label="850333 (pp) 850369" source="12" target="17">
    <att type="string" name="canonicalName" value="850333 (pp) 850369"/>
    <att type="string" name="interaction" value="pp"/>
    <att type="int" name="SCORE" value="204"/>
    <att type="string" name="support" value="{&quot;StringDB&quot;: &quot;physical&quot;, &quot;StringEvidence&quot;: &quot;experiments:0.171&quot;, &quot;BioGrid&quot;: &quot;genetic&quot;, &quot;BioGrid_PubMed&quot;: &quot;16269340&quot;, &quot;BioGrid_Type&quot;: &quot;Negative Genetic&quot;, &quot;BioGrid_Score&quot;: &quot;-5.6431&quot;, &quot;String_Score_Physical&quot;: 204, &quot;String_Score_Combined&quot;: 204}"/>
  </edge>
  <edge label="850333 (pp) 850400" source="12" target="23">
    <att type="string" name="canonicalName" value="850333 (pp) 850400"/>
    <att type="string" name="interaction" value="pp"/>
    <att type="int" name="SCORE" value="208"/>
    <att type="string" name="support" value="{&quot;BioGrid&quot;: &quot;physical&quot;, &quot;BioGrid_PubMed&quot;: &quot;16093310&quot;, &quot;BioGrid_Type&quot;: &quot;PCA&quot;}"/>
  </edge>
  <edge label="850333 (pp) 850440" source="12" target="38">
    <att type="string" name="canonicalName" value="850333 (pp) 850440"/>
    <att type="string" name="interaction" value="pp"/>
    <att type="int" name="SCORE" value="208"/>
    <att type="string" name="support" value="{&quot;BioGrid&quot;: &quot;physical&quot;, &quot;BioGrid_PubMed&quot;: &quot;23222640&quot;, &quot;BioGrid_Type&quot;: &quot;Affinity Capture-RNA&quot;}"/>
  </edge>
  <edge label="850333 (pp) 850909" source="12" target="155">
    <att type="string" name="canonicalName" value="850333 (pp) 850909"/>
    <att type="string" name="interaction" value="pp"/>
    <att type="int" name="SCORE" value="288"/>
    <att type="string" name="support" value="{&quot;StringDB&quot;: &quot;physical&quot;, &quot;StringEvidence&quot;: &quot;experiments:0.259&quot;, &quot;BioGrid&quot;: &quot;genetic&quot;, &quot;BioGrid_PubMed&quot;: &quot;28900268&quot;, &quot;BioGrid_Type&quot;: &quot;Synthetic Growth Defect&quot;, &quot;String_Score_Physical&quot;: 288, &quot;String_Score_Combined&quot;: 288}"/>
  </edge>
  <edge label="850333 (pp) 851087" source="12" target="192">
    <att type="string" name="canonicalName" value="850333 (pp) 851087"/>
    <att type="string" name="interaction" value="pp"/>
    <att type="int" name="SCORE" value="208"/>
    <att type="string" name="support" value="{&quot;BioGrid&quot;: &quot;physical&quot;, &quot;BioGrid_PubMed&quot;: &quot;16093310&quot;, &quot;BioGrid_Type&quot;: &quot;PCA&quot;}"/>
  </edge>
  <edge label="850333 (pp) 851212" source="12" target="225">
    <att type="string" name="canonicalName" value="850333 (pp) 851212"/>
    <att type="string" name="interaction" value="pp"/>
    <att type="int" name="SCORE" value="208"/>
    <att type="string" name="support" value="{&quot;BioGrid&quot;: &quot;physical&quot;, &quot;BioGrid_PubMed&quot;: &quot;29158339&quot;, &quot;BioGrid_Type&quot;: &quot;Affinity Capture-RNA&quot;}"/>
  </edge>
  <edge label="850333 (pp) 851226" source="12" target="230">
    <att type="string" name="canonicalName" value="850333 (pp) 851226"/>
    <att type="string" name="interaction" value="pp"/>
    <att type="int" name="SCORE" value="208"/>
    <att type="string" name="support" value="{&quot;BioGrid&quot;: &quot;physical&quot;, &quot;BioGrid_PubMed&quot;: &quot;16093310&quot;, &quot;BioGrid_Type&quot;: &quot;PCA&quot;}"/>
  </edge>
  <edge label="850333 (pp) 852121" source="12" target="436">
    <att type="string" name="canonicalName" value="850333 (pp) 852121"/>
    <att type="string" name="interaction" value="pp"/>
    <att type="int" name="SCORE" value="999"/>
    <att type="string" name="support" value="{&quot;StringDB&quot;: &quot;physical&quot;, &quot;StringEvidence&quot;: &quot;experiments:0.999,textmining:0.933,cooccurrence:0.425&quot;, &quot;BioGrid&quot;: &quot;genetic&quot;, &quot;BioGrid_PubMed&quot;: &quot;32845888,27708008,23517290,18408719&quot;, &quot;BioGrid_Type&quot;: &quot;Negative Genetic,Synthetic Growth Defect,Phenotypic Enhancement&quot;, &quot;BioGrid_Score&quot;: &quot;-0.4859,-0.5135&quot;, &quot;String_Score_Physical&quot;: 999, &quot;String_Score_Combined&quot;: 999}"/>
  </edge>
  <edge label="850333 (pp) 852361" source="12" target="473">
    <att type="string" name="canonicalName" value="850333 (pp) 852361"/>
    <att type="string" name="interaction" value="pp"/>
    <att type="int" name="SCORE" value="918"/>
    <att type="string" name="support" value="{&quot;StringDB&quot;: &quot;physical&quot;, &quot;StringEvidence&quot;: &quot;experiments:0.914,textmining:0.748,cooccurrence:0.425&quot;, &quot;String_Score_Physical&quot;: 918, &quot;String_Score_Combined&quot;: 923}"/>
  </edge>
  <edge label="850333 (pp) 852456" source="12" target="501">
    <att type="string" name="canonicalName" value="850333 (pp) 852456"/>
    <att type="string" name="interaction" value="pp"/>
    <att type="int" name="SCORE" value="193"/>
    <att type="string" name="support" value="{&quot;StringDB&quot;: &quot;physical&quot;, &quot;StringEvidence&quot;: &quot;experiments:0.158,coexpression:0.008,textmining:0.007&quot;, &quot;BioGrid&quot;: &quot;genetic,physical&quot;, &quot;BioGrid_PubMed&quot;: &quot;16269340,16093310&quot;, &quot;BioGrid_Type&quot;: &quot;Negative Genetic,PCA&quot;, &quot;BioGrid_Score&quot;: &quot;-3.6973&quot;, &quot;String_Score_Physical&quot;: 193, &quot;String_Score_Combined&quot;: 205}"/>
  </edge>
  <edge label="850333 (pp) 852547" source="12" target="526">
    <att type="string" name="canonicalName" value="850333 (pp) 852547"/>
    <att type="string" name="interaction" value="pp"/>
    <att type="int" name="SCORE" value="315"/>
    <att type="string" name="support" value="{&quot;StringDB&quot;: &quot;physical&quot;, &quot;StringEvidence&quot;: &quot;experiments:0.286&quot;, &quot;BioGrid&quot;: &quot;physical&quot;, &quot;BioGrid_PubMed&quot;: &quot;27863241&quot;, &quot;BioGrid_Type&quot;: &quot;Affinity Capture-RNA&quot;, &quot;String_Score_Physical&quot;: 315, &quot;String_Score_Combined&quot;: 315}"/>
  </edge>
  <edge label="850333 (pp) 852951" source="12" target="610">
    <att type="string" name="canonicalName" value="850333 (pp) 852951"/>
    <att type="string" name="interaction" value="pp"/>
    <att type="int" name="SCORE" value="208"/>
    <att type="string" name="support" value="{&quot;BioGrid&quot;: &quot;physical&quot;, &quot;BioGrid_PubMed&quot;: &quot;16093310&quot;, &quot;BioGrid_Type&quot;: &quot;PCA&quot;}"/>
  </edge>
  <edge label="850333 (pp) 853334" source="12" target="708">
    <att type="string" name="canonicalName" value="850333 (pp) 853334"/>
    <att type="string" name="interaction" value="pp"/>
    <att type="int" name="SCORE" value="223"/>
    <att type="string" name="support" value="{&quot;StringDB&quot;: &quot;physical&quot;, &quot;StringEvidence&quot;: &quot;textmining:0.317,experiments:0.190&quot;, &quot;BioGrid&quot;: &quot;genetic&quot;, &quot;BioGrid_PubMed&quot;: &quot;27708008&quot;, &quot;BioGrid_Type&quot;: &quot;Negative Genetic&quot;, &quot;BioGrid_Score&quot;: &quot;-0.1243&quot;, &quot;String_Score_Physical&quot;: 223, &quot;String_Score_Combined&quot;: 469}"/>
  </edge>
  <edge label="850333 (pp) 853558" source="12" target="754">
    <att type="string" name="canonicalName" value="850333 (pp) 853558"/>
    <att type="string" name="interaction" value="pp"/>
    <att type="int" name="SCORE" value="208"/>
    <att type="string" name="support" value="{&quot;BioGrid&quot;: &quot;physical&quot;, &quot;BioGrid_PubMed&quot;: &quot;16093310&quot;, &quot;BioGrid_Type&quot;: &quot;PCA&quot;}"/>
  </edge>
  <edge label="850333 (pp) 853912" source="12" target="842">
    <att type="string" name="canonicalName" value="850333 (pp) 853912"/>
    <att type="string" name="interaction" value="pp"/>
    <att type="int" name="SCORE" value="747"/>
    <att type="string" name="support" value="{&quot;StringDB&quot;: &quot;physical&quot;, &quot;StringEvidence&quot;: &quot;textmining:0.853,experiments:0.736,cooccurrence:0.424,coexpression:0.104&quot;, &quot;BioGrid&quot;: &quot;genetic&quot;, &quot;BioGrid_PubMed&quot;: &quot;9891035,27708008,24701347,21526172,19906648,15126393&quot;, &quot;BioGrid_Type&quot;: &quot;Dosage Rescue,Synthetic Lethality,Synthetic Growth Defect,Phenotypic Enhancement,Positive Genetic&quot;, &quot;BioGrid_Score&quot;: &quot;0.1639&quot;, &quot;String_Score_Physical&quot;: 747, &quot;String_Score_Combined&quot;: 793}"/>
  </edge>
  <edge label="850333 (pp) 854373" source="12" target="946">
    <att type="string" name="canonicalName" value="850333 (pp) 854373"/>
    <att type="string" name="interaction" value="pp"/>
    <att type="int" name="SCORE" value="400"/>
    <att type="string" name="support" value="{&quot;StringDB&quot;: &quot;physical&quot;, &quot;StringEvidence&quot;: &quot;experiments:0.375&quot;, &quot;BioGrid&quot;: &quot;genetic,physical&quot;, &quot;BioGrid_PubMed&quot;: &quot;26524240,16269340&quot;, &quot;BioGrid_Type&quot;: &quot;Affinity Capture-RNA,Negative Genetic&quot;, &quot;BioGrid_Score&quot;: &quot;-6.2615&quot;, &quot;String_Score_Physical&quot;: 400, &quot;String_Score_Combined&quot;: 400}"/>
  </edge>
  <edge label="850333 (pp) 854796" source="12" target="1038">
    <att type="string" name="canonicalName" value="850333 (pp) 854796"/>
    <att type="string" name="interaction" value="pp"/>
    <att type="int" name="SCORE" value="208"/>
    <att type="string" name="support" value="{&quot;BioGrid&quot;: &quot;physical&quot;, &quot;BioGrid_PubMed&quot;: &quot;16093310&quot;, &quot;BioGrid_Type&quot;: &quot;PCA&quot;}"/>
  </edge>
  <edge label="850333 (pp) 854970" source="12" target="1091">
    <att type="string" name="canonicalName" value="850333 (pp) 854970"/>
    <att type="string" name="interaction" value="pp"/>
    <att type="int" name="SCORE" value="208"/>
    <att type="string" name="support" value="{&quot;BioGrid&quot;: &quot;physical&quot;, &quot;BioGrid_PubMed&quot;: &quot;16093310&quot;, &quot;BioGrid_Type&quot;: &quot;PCA&quot;}"/>
  </edge>
  <edge label="850333 (pp) 855874" source="12" target="1294">
    <att type="string" name="canonicalName" value="850333 (pp) 855874"/>
    <att type="string" name="interaction" value="pp"/>
    <att type="int" name="SCORE" value="208"/>
    <att type="string" name="support" value="{&quot;BioGrid&quot;: &quot;physical&quot;, &quot;BioGrid_PubMed&quot;: &quot;16093310&quot;, &quot;BioGrid_Type&quot;: &quot;PCA&quot;}"/>
  </edge>
  <edge label="850333 (pp) 856327" source="12" target="1411">
    <att type="string" name="canonicalName" value="850333 (pp) 856327"/>
    <att type="string" name="interaction" value="pp"/>
    <att type="int" name="SCORE" value="208"/>
    <att type="string" name="support" value="{&quot;BioGrid&quot;: &quot;physical&quot;, &quot;BioGrid_PubMed&quot;: &quot;16093310&quot;, &quot;BioGrid_Type&quot;: &quot;PCA&quot;}"/>
  </edge>
  <edge label="850333 (pp) 856535" source="12" target="1471">
    <att type="string" name="canonicalName" value="850333 (pp) 856535"/>
    <att type="string" name="interaction" value="pp"/>
    <att type="int" name="SCORE" value="208"/>
    <att type="string" name="support" value="{&quot;BioGrid&quot;: &quot;physical&quot;, &quot;BioGrid_PubMed&quot;: &quot;16093310&quot;, &quot;BioGrid_Type&quot;: &quot;PCA&quot;}"/>
  </edge>
  <edge label="850342 (pp) 850549" source="13" target="60">
    <att type="string" name="canonicalName" value="850342 (pp) 850549"/>
    <att type="string" name="interaction" value="pp"/>
    <att type="int" name="SCORE" value="329"/>
    <att type="string" name="support" value="{&quot;StringDB&quot;: &quot;physical&quot;, &quot;StringEvidence&quot;: &quot;experiments:0.301&quot;, &quot;BioGrid&quot;: &quot;physical&quot;, &quot;BioGrid_PubMed&quot;: &quot;21825077&quot;, &quot;BioGrid_Type&quot;: &quot;Affinity Capture-MS&quot;, &quot;String_Score_Physical&quot;: 329, &quot;String_Score_Combined&quot;: 329}"/>
  </edge>
  <edge label="850342 (pp) 850775" source="13" target="120">
    <att type="string" name="canonicalName" value="850342 (pp) 850775"/>
    <att type="string" name="interaction" value="pp"/>
    <att type="int" name="SCORE" value="315"/>
    <att type="string" name="support" value="{&quot;StringDB&quot;: &quot;physical&quot;, &quot;StringEvidence&quot;: &quot;experiments:0.286,textmining:0.034,coexpression:0.002&quot;, &quot;BioGrid&quot;: &quot;physical&quot;, &quot;BioGrid_PubMed&quot;: &quot;21441928&quot;, &quot;BioGrid_Type&quot;: &quot;Affinity Capture-MS&quot;, &quot;String_Score_Physical&quot;: 315, &quot;String_Score_Combined&quot;: 339}"/>
  </edge>
  <edge label="850342 (pp) 851587" source="13" target="308">
    <att type="string" name="canonicalName" value="850342 (pp) 851587"/>
    <att type="string" name="interaction" value="pp"/>
    <att type="int" name="SCORE" value="191"/>
    <att type="string" name="support" value="{&quot;StringDB&quot;: &quot;physical&quot;, &quot;StringEvidence&quot;: &quot;experiments:0.156,coexpression:0.015,neighborhood:0.002&quot;, &quot;String_Score_Physical&quot;: 191, &quot;String_Score_Combined&quot;: 204}"/>
  </edge>
  <edge label="850342 (pp) 851877" source="13" target="373">
    <att type="string" name="canonicalName" value="850342 (pp) 851877"/>
    <att type="string" name="interaction" value="pp"/>
    <att type="int" name="SCORE" value="288"/>
    <att type="string" name="support" value="{&quot;StringDB&quot;: &quot;physical&quot;, &quot;StringEvidence&quot;: &quot;experiments:0.259,textmining:0.218,coexpression:0.014&quot;, &quot;BioGrid&quot;: &quot;genetic&quot;, &quot;BioGrid_PubMed&quot;: &quot;21919885&quot;, &quot;BioGrid_Type&quot;: &quot;Dosage Rescue&quot;, &quot;String_Score_Physical&quot;: 288, &quot;String_Score_Combined&quot;: 451}"/>
  </edge>
  <edge label="850342 (pp) 853230" source="13" target="682">
    <att type="string" name="canonicalName" value="850342 (pp) 853230"/>
    <att type="string" name="interaction" value="pp"/>
    <att type="int" name="SCORE" value="191"/>
    <att type="string" name="support" value="{&quot;StringDB&quot;: &quot;physical&quot;, &quot;StringEvidence&quot;: &quot;textmining:0.261,experiments:0.156,coexpression:0.102,neighborhood:0.080&quot;, &quot;String_Score_Physical&quot;: 191, &quot;String_Score_Combined&quot;: 506}"/>
  </edge>
  <edge label="850342 (pp) 853371" source="13" target="715">
    <att type="string" name="canonicalName" value="850342 (pp) 853371"/>
    <att type="string" name="interaction" value="pp"/>
    <att type="int" name="SCORE" value="315"/>
    <att type="string" name="support" value="{&quot;StringDB&quot;: &quot;physical&quot;, &quot;StringEvidence&quot;: &quot;experiments:0.286,textmining:0.240,coexpression:0.002&quot;, &quot;BioGrid&quot;: &quot;physical&quot;, &quot;BioGrid_PubMed&quot;: &quot;21441928&quot;, &quot;BioGrid_Type&quot;: &quot;Affinity Capture-MS&quot;, &quot;String_Score_Physical&quot;: 315, &quot;String_Score_Combined&quot;: 480}"/>
  </edge>
  <edge label="850342 (pp) 853463" source="13" target="729">
    <att type="string" name="canonicalName" value="850342 (pp) 853463"/>
    <att type="string" name="interaction" value="pp"/>
    <att type="int" name="SCORE" value="288"/>
    <att type="string" name="support" value="{&quot;StringDB&quot;: &quot;physical&quot;, &quot;StringEvidence&quot;: &quot;experiments:0.259,textmining:0.067,coexpression:0.009&quot;, &quot;BioGrid&quot;: &quot;genetic&quot;, &quot;BioGrid_PubMed&quot;: &quot;21919885&quot;, &quot;BioGrid_Type&quot;: &quot;Synthetic Growth Defect&quot;, &quot;String_Score_Physical&quot;: 288, &quot;String_Score_Combined&quot;: 342}"/>
  </edge>
  <edge label="850342 (pp) 853912" source="13" target="842">
    <att type="string" name="canonicalName" value="850342 (pp) 853912"/>
    <att type="string" name="interaction" value="pp"/>
    <att type="int" name="SCORE" value="288"/>
    <att type="string" name="support" value="{&quot;StringDB&quot;: &quot;physical&quot;, &quot;StringEvidence&quot;: &quot;textmining:0.427,experiments:0.259&quot;, &quot;BioGrid&quot;: &quot;genetic&quot;, &quot;BioGrid_PubMed&quot;: &quot;21526172&quot;, &quot;BioGrid_Type&quot;: &quot;Dosage Rescue&quot;, &quot;String_Score_Physical&quot;: 288, &quot;String_Score_Combined&quot;: 592}"/>
  </edge>
  <edge label="850342 (pp) 853994" source="13" target="859">
    <att type="string" name="canonicalName" value="850342 (pp) 853994"/>
    <att type="string" name="interaction" value="pp"/>
    <att type="int" name="SCORE" value="208"/>
    <att type="string" name="support" value="{&quot;StringDB&quot;: &quot;physical&quot;, &quot;StringEvidence&quot;: &quot;textmining:0.175,experiments:0.174,neighborhood:0.080,coexpression:0.075&quot;, &quot;String_Score_Physical&quot;: 208, &quot;String_Score_Combined&quot;: 444}"/>
  </edge>
  <edge label="850342 (pp) 854541" source="13" target="993">
    <att type="string" name="canonicalName" value="850342 (pp) 854541"/>
    <att type="string" name="interaction" value="pp"/>
    <att type="int" name="SCORE" value="315"/>
    <att type="string" name="support" value="{&quot;StringDB&quot;: &quot;physical&quot;, &quot;StringEvidence&quot;: &quot;experiments:0.286,textmining:0.041&quot;, &quot;BioGrid&quot;: &quot;physical&quot;, &quot;BioGrid_PubMed&quot;: &quot;28325876&quot;, &quot;BioGrid_Type&quot;: &quot;Affinity Capture-RNA&quot;, &quot;String_Score_Physical&quot;: 315, &quot;String_Score_Combined&quot;: 342}"/>
  </edge>
  <edge label="850342 (pp) 854849" source="13" target="1054">
    <att type="string" name="canonicalName" value="850342 (pp) 854849"/>
    <att type="string" name="interaction" value="pp"/>
    <att type="int" name="SCORE" value="199"/>
    <att type="string" name="support" value="{&quot;StringDB&quot;: &quot;physical&quot;, &quot;StringEvidence&quot;: &quot;textmining:0.194,experiments:0.165&quot;, &quot;String_Score_Physical&quot;: 199, &quot;String_Score_Combined&quot;: 354}"/>
  </edge>
  <edge label="850342 (pp) 855099" source="13" target="1123">
    <att type="string" name="canonicalName" value="850342 (pp) 855099"/>
    <att type="string" name="interaction" value="pp"/>
    <att type="int" name="SCORE" value="208"/>
    <att type="string" name="support" value="{&quot;StringDB&quot;: &quot;functional&quot;, &quot;StringEvidence&quot;: &quot;textmining:0.155&quot;, &quot;BioGrid&quot;: &quot;physical&quot;, &quot;BioGrid_PubMed&quot;: &quot;35439061&quot;, &quot;BioGrid_Type&quot;: &quot;Affinity Capture-MS&quot;, &quot;String_Score_Combined&quot;: 190, &quot;String_Score_Physical&quot;: 208}"/>
  </edge>
  <edge label="850342 (pp) 856114" source="13" target="1357">
    <att type="string" name="canonicalName" value="850342 (pp) 856114"/>
    <att type="string" name="interaction" value="pp"/>
    <att type="int" name="SCORE" value="199"/>
    <att type="string" name="support" value="{&quot;StringDB&quot;: &quot;physical&quot;, &quot;StringEvidence&quot;: &quot;experiments:0.165,textmining:0.118,coexpression:0.058&quot;, &quot;String_Score_Physical&quot;: 199, &quot;String_Score_Combined&quot;: 334}"/>
  </edge>
  <edge label="850342 (pp) 856402" source="13" target="1431">
    <att type="string" name="canonicalName" value="850342 (pp) 856402"/>
    <att type="string" name="interaction" value="pp"/>
    <att type="int" name="SCORE" value="191"/>
    <att type="string" name="support" value="{&quot;StringDB&quot;: &quot;physical&quot;, &quot;StringEvidence&quot;: &quot;experiments:0.156,coexpression:0.009,neighborhood:0.002&quot;, &quot;String_Score_Physical&quot;: 191, &quot;String_Score_Combined&quot;: 200}"/>
  </edge>
  <edge label="850342 (pp) 856794" source="13" target="1524">
    <att type="string" name="canonicalName" value="850342 (pp) 856794"/>
    <att type="string" name="interaction" value="pp"/>
    <att type="int" name="SCORE" value="199"/>
    <att type="string" name="support" value="{&quot;StringDB&quot;: &quot;physical&quot;, &quot;StringEvidence&quot;: &quot;textmining:0.282,experiments:0.165,coexpression:0.058&quot;, &quot;String_Score_Physical&quot;: 199, &quot;String_Score_Combined&quot;: 458}"/>
  </edge>
  <edge label="850355 (pp) 850590" source="14" target="70">
    <att type="string" name="canonicalName" value="850355 (pp) 850590"/>
    <att type="string" name="interaction" value="pp"/>
    <att type="int" name="SCORE" value="193"/>
    <att type="string" name="support" value="{&quot;StringDB&quot;: &quot;physical&quot;, &quot;StringEvidence&quot;: &quot;experiments:0.158&quot;, &quot;String_Score_Physical&quot;: 193, &quot;String_Score_Combined&quot;: 193}"/>
  </edge>
  <edge label="850355 (pp) 850695" source="14" target="99">
    <att type="string" name="canonicalName" value="850355 (pp) 850695"/>
    <att type="string" name="interaction" value="pp"/>
    <att type="int" name="SCORE" value="188"/>
    <att type="string" name="support" value="{&quot;StringDB&quot;: &quot;physical&quot;, &quot;StringEvidence&quot;: &quot;experiments:0.153,textmining:0.045&quot;, &quot;String_Score_Physical&quot;: 188, &quot;String_Score_Combined&quot;: 224}"/>
  </edge>
  <edge label="850355 (pp) 850716" source="14" target="103">
    <att type="string" name="canonicalName" value="850355 (pp) 850716"/>
    <att type="string" name="interaction" value="pp"/>
```
