## Additional File 6 for "Systematic transcriptomics analysis of calorie restriction and rapamycin unveils their synergistic interaction in prolonging cellular lifespan": upreg_Rapa_Treated_72hr.xgmml (part 1 of 16)

```
<?xml version="1.0" encoding="UTF-8" standalone="yes"?>
<graph label="upreg_Rapa_Treated_72hr" xmlns:dc="http://purl.org/dc/elements/1.1/" xmlns:xlink="http://www.w3.org/1999/xlink" xmlns:rdf="http://www.w3.org/1999/02/22-rdf-syntax-ns#" xmlns:cy="http://www.cytoscape.org" xmlns="http://www.cs.rpi.edu/XGMML" >
  <att name="documentVersion" value="1.1"/>
  <att name="networkMetadata">
    <rdf:RDF>
      <rdf:Description rdf:about="http://www.cytoscape.org/">
        <dc:type>Protein-Protein Interaction</dc:type>
        <dc:description>N/A</dc:description>
        <dc:identifier>N/A</dc:identifier>
        <dc:date>2023-09-20 03:07:50</dc:date>
        <dc:title>Cytoscape Network</dc:title>
        <dc:source>http://www.cytoscape.org/</dc:source>
        <dc:format>Cytoscape-XGMML</dc:format>
      </rdf:Description>
    </rdf:RDF>
  </att>
  <att type="string" name="backgroundColor" value="#ffffff"/>
  <att type="real" name="GRAPH_VIEW_ZOOM" value="1.0"/>
  <att type="real" name="GRAPH_VIEW_CENTER_X" value="300.0"/>
  <att type="real" name="GRAPH_VIEW_CENTER_Y" value="300.0"/>
  <node label="CHA1" id="1">
    <att type="string" name="canonicalName" value="CHA1"/>
    <att type="string" name="Gene" value="850295"/>
    <att type="string" name="Symbol" value="CHA1"/>
    <att type="integer" name="DEGREE" value="23"/>
    <graphics type="CIRCLE" x="308.08808914083295" y="347.59890829985795"/>
  </node>
  <node label="VAC17" id="2">
    <att type="string" name="canonicalName" value="VAC17"/>
    <att type="string" name="Gene" value="850296"/>
    <att type="string" name="Symbol" value="VAC17"/>
    <att type="integer" name="DEGREE" value="4"/>
    <graphics type="CIRCLE" x="448.8199385267404" y="334.6296513774165"/>
  </node>
  <node label="MRC1" id="3">
    <att type="string" name="canonicalName" value="MRC1"/>
    <att type="string" name="Gene" value="850297"/>
    <att type="string" name="Symbol" value="MRC1"/>
    <att type="integer" name="DEGREE" value="66"/>
    <graphics type="CIRCLE" x="272.3793837558883" y="156.33147836220311"/>
  </node>
  <node label="KRR1" id="4">
    <att type="string" name="canonicalName" value="KRR1"/>
    <att type="string" name="Gene" value="850298"/>
    <att type="string" name="Symbol" value="KRR1"/>
    <att type="integer" name="DEGREE" value="143"/>
    <graphics type="CIRCLE" x="209.64914757336672" y="198.04471383848278"/>
  </node>
  <node label="KAR4" id="5">
    <att type="string" name="canonicalName" value="KAR4"/>
    <att type="string" name="Gene" value="850303"/>
    <att type="string" name="Symbol" value="KAR4"/>
    <att type="integer" name="DEGREE" value="6"/>
    <graphics type="CIRCLE" x="163.0137660234194" y="274.91509412352855"/>
  </node>
  <node label="SPB1" id="6">
    <att type="string" name="canonicalName" value="SPB1"/>
    <att type="string" name="Gene" value="850304"/>
    <att type="string" name="Symbol" value="SPB1"/>
    <att type="integer" name="DEGREE" value="100"/>
    <graphics type="CIRCLE" x="408.427812529319" y="283.40515146996523"/>
  </node>
  <node label="POF1" id="7">
    <att type="string" name="canonicalName" value="POF1"/>
    <att type="string" name="Gene" value="850310"/>
    <att type="string" name="Symbol" value="POF1"/>
    <att type="integer" name="DEGREE" value="8"/>
    <graphics type="CIRCLE" x="152.82104476755458" y="276.82090879403887"/>
  </node>
  <node label="EMC1" id="8">
    <att type="string" name="canonicalName" value="EMC1"/>
    <att type="string" name="Gene" value="850312"/>
    <att type="string" name="Symbol" value="EMC1"/>
    <att type="integer" name="DEGREE" value="8"/>
    <graphics type="CIRCLE" x="348.5637934758586" y="393.8252290842518"/>
  </node>
  <node label="STE50" id="9">
    <att type="string" name="canonicalName" value="STE50"/>
    <att type="string" name="Gene" value="850325"/>
    <att type="string" name="Symbol" value="STE50"/>
    <att type="integer" name="DEGREE" value="35"/>
    <graphics type="CIRCLE" x="408.88715726086775" y="181.3406458649866"/>
  </node>
  <node label="RRP7" id="10">
    <att type="string" name="canonicalName" value="RRP7"/>
    <att type="string" name="Gene" value="850326"/>
    <att type="string" name="Symbol" value="RRP7"/>
    <att type="integer" name="DEGREE" value="97"/>
    <graphics type="CIRCLE" x="330.716574254473" y="352.35898907369597"/>
  </node>
  <node label="BIK1" id="11">
    <att type="string" name="canonicalName" value="BIK1"/>
    <att type="string" name="Gene" value="850328"/>
    <att type="string" name="Symbol" value="BIK1"/>
    <att type="integer" name="DEGREE" value="51"/>
    <graphics type="CIRCLE" x="230.80138665582467" y="391.582569123001"/>
  </node>
  <node label="AGP1" id="12">
    <att type="string" name="canonicalName" value="AGP1"/>
    <att type="string" name="Gene" value="850333"/>
    <att type="string" name="Symbol" value="AGP1"/>
    <att type="integer" name="DEGREE" value="13"/>
    <graphics type="CIRCLE" x="195.96963369934798" y="253.1992191518104"/>
  </node>
  <node label="CDC10" id="13">
    <att type="string" name="canonicalName" value="CDC10"/>
    <att type="string" name="Gene" value="850358"/>
    <att type="string" name="Symbol" value="CDC10"/>
    <att type="integer" name="DEGREE" value="35"/>
    <graphics type="CIRCLE" x="282.2814998713874" y="168.91436171662144"/>
  </node>
  <node label="MRPL32" id="14">
    <att type="string" name="canonicalName" value="MRPL32"/>
    <att type="string" name="Gene" value="850359"/>
    <att type="string" name="Symbol" value="MRPL32"/>
    <att type="integer" name="DEGREE" value="42"/>
    <graphics type="CIRCLE" x="274.4048263722076" y="431.13062562807215"/>
  </node>
  <node label="POL4" id="15">
    <att type="string" name="canonicalName" value="POL4"/>
    <att type="string" name="Gene" value="850372"/>
    <att type="string" name="Symbol" value="POL4"/>
    <att type="integer" name="DEGREE" value="11"/>
    <graphics type="CIRCLE" x="170.20180609829686" y="379.3891400491692"/>
  </node>
  <node label="YCR016W" id="16">
    <att type="string" name="canonicalName" value="YCR016W"/>
    <att type="string" name="Gene" value="850375"/>
    <att type="string" name="Symbol" value="YCR016W"/>
    <att type="integer" name="DEGREE" value="45"/>
    <graphics type="CIRCLE" x="281.6355432319765" y="324.6726852790467"/>
  </node>
  <node label="MAK31" id="17">
    <att type="string" name="canonicalName" value="MAK31"/>
    <att type="string" name="Gene" value="850383"/>
    <att type="string" name="Symbol" value="MAK31"/>
    <att type="integer" name="DEGREE" value="26"/>
    <graphics type="CIRCLE" x="441.56033810914505" y="362.21210757845176"/>
  </node>
  <node label="RIM1" id="18">
    <att type="string" name="canonicalName" value="RIM1"/>
    <att type="string" name="Gene" value="850395"/>
    <att type="string" name="Symbol" value="RIM1"/>
    <att type="integer" name="DEGREE" value="18"/>
    <graphics type="CIRCLE" x="256.77031984657924" y="198.9571392074787"/>
  </node>
  <node label="RRP43" id="19">
    <att type="string" name="canonicalName" value="RRP43"/>
    <att type="string" name="Gene" value="850401"/>
    <att type="string" name="Symbol" value="RRP43"/>
    <att type="integer" name="DEGREE" value="92"/>
    <graphics type="CIRCLE" x="422.13780371215177" y="316.44267150028907"/>
  </node>
  <node label="TAF2" id="20">
    <att type="string" name="canonicalName" value="TAF2"/>
    <att type="string" name="Gene" value="850409"/>
    <att type="string" name="Symbol" value="TAF2"/>
    <att type="integer" name="DEGREE" value="27"/>
    <graphics type="CIRCLE" x="310.29099451984814" y="315.7281761810154"/>
  </node>
  <node label="YCR043C" id="21">
    <att type="string" name="canonicalName" value="YCR043C"/>
    <att type="string" name="Gene" value="850410"/>
    <att type="string" name="Symbol" value="YCR043C"/>
    <att type="integer" name="DEGREE" value="8"/>
    <graphics type="CIRCLE" x="199.12420269300577" y="408.68433923709625"/>
  </node>
  <node label="PER1" id="22">
    <att type="string" name="canonicalName" value="PER1"/>
    <att type="string" name="Gene" value="850411"/>
    <att type="string" name="Symbol" value="PER1"/>
    <att type="integer" name="DEGREE" value="23"/>
    <graphics type="CIRCLE" x="332.56073964910564" y="366.18569914434715"/>
  </node>
  <node label="THR4" id="23">
    <att type="string" name="canonicalName" value="THR4"/>
    <att type="string" name="Gene" value="850420"/>
    <att type="string" name="Symbol" value="THR4"/>
    <att type="integer" name="DEGREE" value="10"/>
    <graphics type="CIRCLE" x="382.509159909123" y="392.84203363444647"/>
  </node>
  <node label="CTR86" id="24">
    <att type="string" name="canonicalName" value="CTR86"/>
    <att type="string" name="Gene" value="850421"/>
    <att type="string" name="Symbol" value="CTR86"/>
    <att type="integer" name="DEGREE" value="7"/>
    <graphics type="CIRCLE" x="406.1291752844594" y="258.3844286487806"/>
  </node>
  <node label="PWP2" id="25">
    <att type="string" name="canonicalName" value="PWP2"/>
    <att type="string" name="Gene" value="850422"/>
    <att type="string" name="Symbol" value="PWP2"/>
    <att type="integer" name="DEGREE" value="124"/>
    <graphics type="CIRCLE" x="159.30066524148447" y="361.5455206298067"/>
  </node>
  <node label="HCM1" id="26">
    <att type="string" name="canonicalName" value="HCM1"/>
    <att type="string" name="Gene" value="850429"/>
    <att type="string" name="Symbol" value="HCM1"/>
    <att type="integer" name="DEGREE" value="66"/>
    <graphics type="CIRCLE" x="171.30656331863378" y="360.46392884095087"/>
  </node>
  <node label="RAD18" id="27">
    <att type="string" name="canonicalName" value="RAD18"/>
    <att type="string" name="Gene" value="850430"/>
    <att type="string" name="Symbol" value="RAD18"/>
    <att type="integer" name="DEGREE" value="32"/>
    <graphics type="CIRCLE" x="355.42001536010525" y="280.2456878776384"/>
  </node>
  <node label="SED4" id="28">
    <att type="string" name="canonicalName" value="SED4"/>
    <att type="string" name="Gene" value="850431"/>
    <att type="string" name="Symbol" value="SED4"/>
    <att type="integer" name="DEGREE" value="6"/>
    <graphics type="CIRCLE" x="309.32800392316835" y="353.8522901681914"/>
  </node>
  <node label="RSA4" id="29">
    <att type="string" name="canonicalName" value="RSA4"/>
    <att type="string" name="Gene" value="850435"/>
    <att type="string" name="Symbol" value="RSA4"/>
    <att type="integer" name="DEGREE" value="58"/>
    <graphics type="CIRCLE" x="241.92231813590132" y="251.29659443336863"/>
  </node>
  <node label="PAT1" id="30">
    <att type="string" name="canonicalName" value="PAT1"/>
    <att type="string" name="Gene" value="850440"/>
    <att type="string" name="Symbol" value="PAT1"/>
    <att type="integer" name="DEGREE" value="143"/>
    <graphics type="CIRCLE" x="442.88133437868635" y="373.7794929213526"/>
  </node>
  <node label="SRB8" id="31">
    <att type="string" name="canonicalName" value="SRB8"/>
    <att type="string" name="Gene" value="850442"/>
    <att type="string" name="Symbol" value="SRB8"/>
    <att type="integer" name="DEGREE" value="25"/>
    <graphics type="CIRCLE" x="176.28371293866752" y="374.8532042978645"/>
  </node>
  <node label="CSM1" id="32">
    <att type="string" name="canonicalName" value="CSM1"/>
    <att type="string" name="Gene" value="850447"/>
    <att type="string" name="Symbol" value="CSM1"/>
    <att type="integer" name="DEGREE" value="44"/>
    <graphics type="CIRCLE" x="410.8661039503669" y="205.64618974306478"/>
  </node>
  <node label="YCR087C-A" id="33">
    <att type="string" name="canonicalName" value="YCR087C-A"/>
    <att type="string" name="Gene" value="850449"/>
    <att type="string" name="Symbol" value="YCR087C-A"/>
    <att type="integer" name="DEGREE" value="54"/>
    <graphics type="CIRCLE" x="294.89532361098827" y="310.11881358773985"/>
  </node>
  <node label="ABP1" id="34">
    <att type="string" name="canonicalName" value="ABP1"/>
    <att type="string" name="Gene" value="850450"/>
    <att type="string" name="Symbol" value="ABP1"/>
    <att type="integer" name="DEGREE" value="23"/>
    <graphics type="CIRCLE" x="317.3310736076436" y="288.5968645459866"/>
  </node>
  <node label="FIG2" id="35">
    <att type="string" name="canonicalName" value="FIG2"/>
    <att type="string" name="Gene" value="850451"/>
    <att type="string" name="Symbol" value="FIG2"/>
    <att type="integer" name="DEGREE" value="4"/>
    <graphics type="CIRCLE" x="402.0373962999697" y="348.46363057289255"/>
  </node>
  <node label="YCR090C" id="36">
    <att type="string" name="canonicalName" value="YCR090C"/>
    <att type="string" name="Gene" value="850452"/>
    <att type="string" name="Symbol" value="YCR090C"/>
    <att type="integer" name="DEGREE" value="4"/>
    <graphics type="CIRCLE" x="385.60308836036813" y="223.69818990018328"/>
  </node>
  <node label="MSH3" id="37">
    <att type="string" name="canonicalName" value="MSH3"/>
    <att type="string" name="Gene" value="850454"/>
    <att type="string" name="Symbol" value="MSH3"/>
    <att type="integer" name="DEGREE" value="25"/>
    <graphics type="CIRCLE" x="428.66765493339005" y="232.54992448971973"/>
  </node>
  <node label="CDC50" id="38">
    <att type="string" name="canonicalName" value="CDC50"/>
    <att type="string" name="Gene" value="850456"/>
    <att type="string" name="Symbol" value="CDC50"/>
    <att type="integer" name="DEGREE" value="21"/>
    <graphics type="CIRCLE" x="292.267077730301" y="229.40900852714185"/>
  </node>
  <node label="OCA4" id="39">
    <att type="string" name="canonicalName" value="OCA4"/>
    <att type="string" name="Gene" value="850457"/>
    <att type="string" name="Symbol" value="OCA4"/>
    <att type="integer" name="DEGREE" value="8"/>
    <graphics type="CIRCLE" x="449.65170165956175" y="213.71462356922189"/>
  </node>
  <node label="GIT1" id="40">
    <att type="string" name="canonicalName" value="GIT1"/>
    <att type="string" name="Gene" value="850462"/>
    <att type="string" name="Symbol" value="GIT1"/>
    <att type="integer" name="DEGREE" value="1"/>
    <graphics type="CIRCLE" x="448.05580772794093" y="161.91144382354884"/>
  </node>
  <node label="DDI3" id="41">
    <att type="string" name="canonicalName" value="DDI3"/>
    <att type="string" name="Gene" value="850483"/>
    <att type="string" name="Symbol" value="DDI3"/>
    <att type="integer" name="DEGREE" value="1"/>
    <graphics type="CIRCLE" x="290.7942904312621" y="298.4695457484848"/>
  </node>
  <node label="SNZ3" id="42">
    <att type="string" name="canonicalName" value="SNZ3"/>
    <att type="string" name="Gene" value="850485"/>
    <att type="string" name="Symbol" value="SNZ3"/>
    <att type="integer" name="DEGREE" value="9"/>
    <graphics type="CIRCLE" x="408.45489065388716" y="343.89972062146694"/>
  </node>
  <node label="RGD2" id="43">
    <att type="string" name="canonicalName" value="RGD2"/>
    <att type="string" name="Gene" value="850497"/>
    <att type="string" name="Symbol" value="RGD2"/>
    <att type="integer" name="DEGREE" value="14"/>
    <graphics type="CIRCLE" x="391.5443026098087" y="441.7500819384397"/>
  </node>
  <node label="FMP32" id="44">
    <att type="string" name="canonicalName" value="FMP32"/>
    <att type="string" name="Gene" value="850498"/>
    <att type="string" name="Symbol" value="FMP32"/>
    <att type="integer" name="DEGREE" value="11"/>
    <graphics type="CIRCLE" x="412.44685504333955" y="283.19728263928437"/>
  </node>
  <node label="TUB2" id="45">
    <att type="string" name="canonicalName" value="TUB2"/>
    <att type="string" name="Gene" value="850506"/>
    <att type="string" name="Symbol" value="TUB2"/>
    <att type="integer" name="DEGREE" value="63"/>
    <graphics type="CIRCLE" x="169.13955794559357" y="168.57322289471966"/>
  </node>
  <node label="MOB2" id="46">
    <att type="string" name="canonicalName" value="MOB2"/>
    <att type="string" name="Gene" value="850508"/>
    <att type="string" name="Symbol" value="MOB2"/>
    <att type="integer" name="DEGREE" value="5"/>
    <graphics type="CIRCLE" x="369.8840906357677" y="245.35571275506425"/>
  </node>
  <node label="RPL22B" id="47">
    <att type="string" name="canonicalName" value="RPL22B"/>
    <att type="string" name="Gene" value="850509"/>
    <att type="string" name="Symbol" value="RPL22B"/>
    <att type="integer" name="DEGREE" value="58"/>
    <graphics type="CIRCLE" x="163.18734667313382" y="228.3333688929418"/>
  </node>
  <node label="RIM15" id="48">
    <att type="string" name="canonicalName" value="RIM15"/>
    <att type="string" name="Gene" value="850511"/>
    <att type="string" name="Symbol" value="RIM15"/>
    <att type="integer" name="DEGREE" value="17"/>
    <graphics type="CIRCLE" x="258.2294810209109" y="407.94904602716207"/>
  </node>
  <node label="CAF16" id="49">
    <att type="string" name="canonicalName" value="CAF16"/>
    <att type="string" name="Gene" value="850516"/>
    <att type="string" name="Symbol" value="CAF16"/>
    <att type="integer" name="DEGREE" value="10"/>
    <graphics type="CIRCLE" x="215.91066256055728" y="195.46996609331325"/>
  </node>
  <node label="SMX2" id="50">
    <att type="string" name="canonicalName" value="SMX2"/>
    <att type="string" name="Gene" value="850528"/>
    <att type="string" name="Symbol" value="SMX2"/>
    <att type="integer" name="DEGREE" value="55"/>
    <graphics type="CIRCLE" x="306.1230183881494" y="423.3229554598693"/>
  </node>
  <node label="SMC1" id="51">
    <att type="string" name="canonicalName" value="SMC1"/>
    <att type="string" name="Gene" value="850540"/>
    <att type="string" name="Symbol" value="SMC1"/>
    <att type="integer" name="DEGREE" value="55"/>
    <graphics type="CIRCLE" x="165.98016752376375" y="370.91262812535683"/>
  </node>
  <node label="SPB4" id="52">
    <att type="string" name="canonicalName" value="SPB4"/>
    <att type="string" name="Gene" value="850549"/>
    <att type="string" name="Symbol" value="SPB4"/>
    <att type="integer" name="DEGREE" value="202"/>
    <graphics type="CIRCLE" x="328.2524919080491" y="342.1317274229253"/>
  </node>
  <node label="DEG1" id="53">
    <att type="string" name="canonicalName" value="DEG1"/>
    <att type="string" name="Gene" value="850550"/>
    <att type="string" name="Symbol" value="DEG1"/>
    <att type="integer" name="DEGREE" value="31"/>
    <graphics type="CIRCLE" x="446.661744041912" y="323.0569020653994"/>
  </node>
  <node label="LOC1" id="54">
    <att type="string" name="canonicalName" value="LOC1"/>
    <att type="string" name="Gene" value="850551"/>
    <att type="string" name="Symbol" value="LOC1"/>
    <att type="integer" name="DEGREE" value="81"/>
    <graphics type="CIRCLE" x="318.5109702977369" y="329.1904641128483"/>
  </node>
  <node label="NIC96" id="55">
    <att type="string" name="canonicalName" value="NIC96"/>
    <att type="string" name="Gene" value="850552"/>
    <att type="string" name="Symbol" value="NIC96"/>
    <att type="integer" name="DEGREE" value="35"/>
    <graphics type="CIRCLE" x="360.09165134759064" y="278.21150708368134"/>
  </node>
  <node label="SAD1" id="56">
    <att type="string" name="canonicalName" value="SAD1"/>
    <att type="string" name="Gene" value="850555"/>
    <att type="string" name="Symbol" value="SAD1"/>
    <att type="integer" name="DEGREE" value="23"/>
    <graphics type="CIRCLE" x="425.1195714440861" y="352.3894328816498"/>
  </node>
  <node label="GCN20" id="57">
    <att type="string" name="canonicalName" value="GCN20"/>
    <att type="string" name="Gene" value="850561"/>
    <att type="string" name="Symbol" value="GCN20"/>
    <att type="integer" name="DEGREE" value="37"/>
    <graphics type="CIRCLE" x="383.904866076516" y="171.84482150161892"/>
  </node>
  <node label="IOC3" id="58">
    <att type="string" name="canonicalName" value="IOC3"/>
    <att type="string" name="Gene" value="850567"/>
    <att type="string" name="Symbol" value="IOC3"/>
    <att type="integer" name="DEGREE" value="20"/>
    <graphics type="CIRCLE" x="352.47325810491304" y="301.316559450583"/>
  </node>
  <node label="ECO1" id="59">
    <att type="string" name="canonicalName" value="ECO1"/>
    <att type="string" name="Gene" value="850584"/>
    <att type="string" name="Symbol" value="ECO1"/>
    <att type="integer" name="DEGREE" value="33"/>
    <graphics type="CIRCLE" x="274.50365466615654" y="155.91098387456194"/>
  </node>
  <node label="CDC14" id="60">
    <att type="string" name="canonicalName" value="CDC14"/>
    <att type="string" name="Gene" value="850585"/>
    <att type="string" name="Symbol" value="CDC14"/>
    <att type="integer" name="DEGREE" value="108"/>
    <graphics type="CIRCLE" x="248.67915577111026" y="305.559235695024"/>
  </node>
  <node label="SMC2" id="61">
    <att type="string" name="canonicalName" value="SMC2"/>
    <att type="string" name="Gene" value="850589"/>
    <att type="string" name="Symbol" value="SMC2"/>
    <att type="integer" name="DEGREE" value="42"/>
    <graphics type="CIRCLE" x="277.4661335363717" y="443.43875817153224"/>
  </node>
  <node label="RSC8" id="62">
    <att type="string" name="canonicalName" value="RSC8"/>
    <att type="string" name="Gene" value="850598"/>
    <att type="string" name="Symbol" value="RSC8"/>
    <att type="integer" name="DEGREE" value="54"/>
    <graphics type="CIRCLE" x="424.32957579565357" y="271.0927063750668"/>
  </node>
  <node label="ERJ5" id="63">
    <att type="string" name="canonicalName" value="ERJ5"/>
    <att type="string" name="Gene" value="850602"/>
    <att type="string" name="Symbol" value="ERJ5"/>
    <att type="integer" name="DEGREE" value="16"/>
    <graphics type="CIRCLE" x="251.70485085614763" y="300.8348540801207"/>
  </node>
  <node label="IRC6" id="64">
    <att type="string" name="canonicalName" value="IRC6"/>
    <att type="string" name="Gene" value="850604"/>
    <att type="string" name="Symbol" value="IRC6"/>
    <att type="integer" name="DEGREE" value="5"/>
    <graphics type="CIRCLE" x="328.1434338166539" y="297.755552793206"/>
  </node>
  <node label="DUG1" id="65">
    <att type="string" name="canonicalName" value="DUG1"/>
    <att type="string" name="Gene" value="850605"/>
    <att type="string" name="Symbol" value="DUG1"/>
    <att type="integer" name="DEGREE" value="15"/>
    <graphics type="CIRCLE" x="152.67833379315167" y="267.2609743201753"/>
  </node>
  <node label="RET2" id="66">
    <att type="string" name="canonicalName" value="RET2"/>
    <att type="string" name="Gene" value="850612"/>
    <att type="string" name="Symbol" value="RET2"/>
    <att type="integer" name="DEGREE" value="42"/>
    <graphics type="CIRCLE" x="419.07048973138967" y="225.07055459820532"/>
  </node>
  <node label="RPN12" id="67">
    <att type="string" name="canonicalName" value="RPN12"/>
    <att type="string" name="Gene" value="850613"/>
    <att type="string" name="Symbol" value="RPN12"/>
    <att type="integer" name="DEGREE" value="22"/>
    <graphics type="CIRCLE" x="435.3706453179645" y="429.5269805966457"/>
  </node>
  <node label="IRC7" id="68">
    <att type="string" name="canonicalName" value="IRC7"/>
    <att type="string" name="Gene" value="850616"/>
    <att type="string" name="Symbol" value="IRC7"/>
    <att type="integer" name="DEGREE" value="12"/>
    <graphics type="CIRCLE" x="440.36144954156975" y="326.3363000851014"/>
  </node>
  <node label="ENT4" id="69">
    <att type="string" name="canonicalName" value="ENT4"/>
    <att type="string" name="Gene" value="850621"/>
    <att type="string" name="Symbol" value="ENT4"/>
    <att type="integer" name="DEGREE" value="24"/>
    <graphics type="CIRCLE" x="303.5691493013121" y="209.3037320381197"/>
  </node>
  <node label="RIX7" id="70">
    <att type="string" name="canonicalName" value="RIX7"/>
    <att type="string" name="Gene" value="850625"/>
    <att type="string" name="Symbol" value="RIX7"/>
    <att type="integer" name="DEGREE" value="84"/>
    <graphics type="CIRCLE" x="306.31443888226306" y="296.257297797677"/>
  </node>
  <node label="IRC19" id="71">
    <att type="string" name="canonicalName" value="IRC19"/>
    <att type="string" name="Gene" value="850626"/>
    <att type="string" name="Symbol" value="IRC19"/>
    <att type="integer" name="DEGREE" value="3"/>
    <graphics type="CIRCLE" x="337.08812847149477" y="210.14181077447842"/>
  </node>
  <node label="GPI13" id="72">
    <att type="string" name="canonicalName" value="GPI13"/>
    <att type="string" name="Gene" value="850628"/>
    <att type="string" name="Symbol" value="GPI13"/>
    <att type="integer" name="DEGREE" value="8"/>
    <graphics type="CIRCLE" x="243.22096354122323" y="403.3755279285813"/>
  </node>
  <node label="YEH1" id="73">
    <att type="string" name="canonicalName" value="YEH1"/>
    <att type="string" name="Gene" value="850648"/>
    <att type="string" name="Symbol" value="YEH1"/>
    <att type="integer" name="DEGREE" value="4"/>
    <graphics type="CIRCLE" x="163.82918662023624" y="235.80292460353178"/>
  </node>
  <node label="SOF1" id="74">
    <att type="string" name="canonicalName" value="SOF1"/>
    <att type="string" name="Gene" value="850649"/>
    <att type="string" name="Symbol" value="SOF1"/>
    <att type="integer" name="DEGREE" value="115"/>
    <graphics type="CIRCLE" x="258.7630177021915" y="426.905145699912"/>
  </node>
  <node label="PSR1" id="75">
    <att type="string" name="canonicalName" value="PSR1"/>
    <att type="string" name="Gene" value="850650"/>
    <att type="string" name="Symbol" value="PSR1"/>
    <att type="integer" name="DEGREE" value="8"/>
    <graphics type="CIRCLE" x="347.4190286876616" y="377.8140629326701"/>
  </node>
  <node label="LMO1" id="76">
    <att type="string" name="canonicalName" value="LMO1"/>
    <att type="string" name="Gene" value="850653"/>
    <att type="string" name="Symbol" value="LMO1"/>
    <att type="integer" name="DEGREE" value="6"/>
    <graphics type="CIRCLE" x="198.66572169341057" y="176.08880618361616"/>
  </node>
  <node label="ORC3" id="77">
    <att type="string" name="canonicalName" value="ORC3"/>
    <att type="string" name="Gene" value="850656"/>
    <att type="string" name="Symbol" value="ORC3"/>
    <att type="integer" name="DEGREE" value="38"/>
    <graphics type="CIRCLE" x="360.1115311320104" y="341.08847295468985"/>
  </node>
  <node label="RTT109" id="78">
    <att type="string" name="canonicalName" value="RTT109"/>
    <att type="string" name="Gene" value="850658"/>
    <att type="string" name="Symbol" value="RTT109"/>
    <att type="integer" name="DEGREE" value="71"/>
    <graphics type="CIRCLE" x="241.62466842599576" y="426.4767136719176"/>
  </node>
  <node label="MMP1" id="79">
    <att type="string" name="canonicalName" value="MMP1"/>
    <att type="string" name="Gene" value="850665"/>
    <att type="string" name="Symbol" value="MMP1"/>
    <att type="integer" name="DEGREE" value="2"/>
    <graphics type="CIRCLE" x="385.0257419383189" y="170.5113709868114"/>
  </node>
  <node label="HSU1" id="80">
    <att type="string" name="canonicalName" value="HSU1"/>
    <att type="string" name="Gene" value="850668"/>
    <att type="string" name="Symbol" value="HSU1"/>
    <att type="integer" name="DEGREE" value="12"/>
    <graphics type="CIRCLE" x="203.8456178948692" y="403.2180466186568"/>
  </node>
  <node label="YCT1" id="81">
    <att type="string" name="canonicalName" value="YCT1"/>
    <att type="string" name="Gene" value="850671"/>
    <att type="string" name="Symbol" value="YCT1"/>
    <att type="integer" name="DEGREE" value="15"/>
    <graphics type="CIRCLE" x="306.29210500779106" y="247.80594631862982"/>
  </node>
  <node label="AQY2" id="82">
    <att type="string" name="canonicalName" value="AQY2"/>
    <att type="string" name="Gene" value="850674"/>
    <att type="string" name="Symbol" value="AQY2"/>
    <att type="integer" name="DEGREE" value="4"/>
    <graphics type="CIRCLE" x="190.19907718818496" y="266.56373695954915"/>
  </node>
  <node label="YBT1" id="83">
    <att type="string" name="canonicalName" value="YBT1"/>
    <att type="string" name="Gene" value="850678"/>
    <att type="string" name="Symbol" value="YBT1"/>
    <att type="integer" name="DEGREE" value="13"/>
    <graphics type="CIRCLE" x="280.3787093769165" y="267.74346238241503"/>
  </node>
  <node label="NOC3" id="84">
    <att type="string" name="canonicalName" value="NOC3"/>
    <att type="string" name="Gene" value="850688"/>
    <att type="string" name="Symbol" value="NOC3"/>
    <att type="integer" name="DEGREE" value="109"/>
    <graphics type="CIRCLE" x="234.49388964476185" y="308.9313373161371"/>
  </node>
  <node label="CMS1" id="85">
    <att type="string" name="canonicalName" value="CMS1"/>
    <att type="string" name="Gene" value="850689"/>
    <att type="string" name="Symbol" value="CMS1"/>
    <att type="integer" name="DEGREE" value="68"/>
    <graphics type="CIRCLE" x="163.7746566737726" y="252.83627638417173"/>
  </node>
  <node label="RLP24" id="86">
    <att type="string" name="canonicalName" value="RLP24"/>
    <att type="string" name="Gene" value="850695"/>
    <att type="string" name="Symbol" value="RLP24"/>
    <att type="integer" name="DEGREE" value="117"/>
    <graphics type="CIRCLE" x="213.39576797995556" y="383.6393569499219"/>
  </node>
  <node label="TEN1" id="87">
    <att type="string" name="canonicalName" value="TEN1"/>
    <att type="string" name="Gene" value="850696"/>
    <att type="string" name="Symbol" value="TEN1"/>
    <att type="integer" name="DEGREE" value="9"/>
    <graphics type="CIRCLE" x="272.6066853322831" y="339.68845871452527"/>
  </node>
  <node label="RIC1" id="88">
    <att type="string" name="canonicalName" value="RIC1"/>
    <att type="string" name="Gene" value="850728"/>
    <att type="string" name="Symbol" value="RIC1"/>
    <att type="integer" name="DEGREE" value="68"/>
    <graphics type="CIRCLE" x="178.22710416914828" y="247.17085462676692"/>
  </node>
  <node label="STU2" id="89">
    <att type="string" name="canonicalName" value="STU2"/>
    <att type="string" name="Gene" value="850734"/>
    <att type="string" name="Symbol" value="STU2"/>
    <att type="integer" name="DEGREE" value="69"/>
    <graphics type="CIRCLE" x="439.44939571527385" y="235.29833576397704"/>
  </node>
  <node label="MNL2" id="90">
    <att type="string" name="canonicalName" value="MNL2"/>
    <att type="string" name="Gene" value="850746"/>
    <att type="string" name="Symbol" value="MNL2"/>
    <att type="integer" name="DEGREE" value="4"/>
    <graphics type="CIRCLE" x="286.4047586243479" y="300.7597622743807"/>
  </node>
  <node label="REX2" id="91">
    <att type="string" name="canonicalName" value="REX2"/>
    <att type="string" name="Gene" value="850748"/>
    <att type="string" name="Symbol" value="REX2"/>
    <att type="integer" name="DEGREE" value="6"/>
    <graphics type="CIRCLE" x="266.48127304331115" y="165.75404846539539"/>
  </node>
  <node label="FRS1" id="92">
    <att type="string" name="canonicalName" value="FRS1"/>
    <att type="string" name="Gene" value="850749"/>
    <att type="string" name="Symbol" value="FRS1"/>
    <att type="integer" name="DEGREE" value="30"/>
    <graphics type="CIRCLE" x="426.2103424944545" y="391.3133117224645"/>
  </node>
  <node label="BMT6" id="93">
    <att type="string" name="canonicalName" value="BMT6"/>
    <att type="string" name="Gene" value="850752"/>
    <att type="string" name="Symbol" value="BMT6"/>
    <att type="integer" name="DEGREE" value="4"/>
    <graphics type="CIRCLE" x="154.8204963198606" y="373.99058163406175"/>
  </node>
  <node label="PET309" id="94">
    <att type="string" name="canonicalName" value="PET309"/>
    <att type="string" name="Gene" value="850756"/>
    <att type="string" name="Symbol" value="PET309"/>
    <att type="integer" name="DEGREE" value="22"/>
    <graphics type="CIRCLE" x="408.39648565585026" y="193.06767005854164"/>
  </node>
  <node label="FYV7" id="95">
    <att type="string" name="canonicalName" value="FYV7"/>
    <att type="string" name="Gene" value="850757"/>
    <att type="string" name="Symbol" value="FYV7"/>
    <att type="integer" name="DEGREE" value="24"/>
    <graphics type="CIRCLE" x="174.00825162555037" y="407.6793777592129"/>
  </node>
  <node label="RFU1" id="96">
    <att type="string" name="canonicalName" value="RFU1"/>
    <att type="string" name="Gene" value="850762"/>
    <att type="string" name="Symbol" value="RFU1"/>
    <att type="integer" name="DEGREE" value="3"/>
    <graphics type="CIRCLE" x="353.728374321435" y="417.33661642413654"/>
  </node>
  <node label="EMP70" id="97">
    <att type="string" name="canonicalName" value="EMP70"/>
    <att type="string" name="Gene" value="850772"/>
    <att type="string" name="Symbol" value="EMP70"/>
    <att type="integer" name="DEGREE" value="10"/>
    <graphics type="CIRCLE" x="213.21009926628028" y="429.42136418321337"/>
  </node>
  <node label="RAX2" id="98">
    <att type="string" name="canonicalName" value="RAX2"/>
    <att type="string" name="Gene" value="850773"/>
    <att type="string" name="Symbol" value="RAX2"/>
    <att type="integer" name="DEGREE" value="9"/>
    <graphics type="CIRCLE" x="448.5175268237072" y="249.0806029420802"/>
  </node>
  <node label="SMC4" id="99">
    <att type="string" name="canonicalName" value="SMC4"/>
    <att type="string" name="Gene" value="850775"/>
    <att type="string" name="Symbol" value="SMC4"/>
    <att type="integer" name="DEGREE" value="34"/>
    <graphics type="CIRCLE" x="291.3873761076488" y="190.3727656245229"/>
  </node>
  <node label="GAA1" id="100">
    <att type="string" name="canonicalName" value="GAA1"/>
    <att type="string" name="Gene" value="850777"/>
    <att type="string" name="Symbol" value="GAA1"/>
    <att type="integer" name="DEGREE" value="8"/>
    <graphics type="CIRCLE" x="407.9263564633341" y="180.69008410503096"/>
  </node>
  <node label="IOC2" id="101">
    <att type="string" name="canonicalName" value="IOC2"/>
    <att type="string" name="Gene" value="850784"/>
    <att type="string" name="Symbol" value="IOC2"/>
    <att type="integer" name="DEGREE" value="11"/>
    <graphics type="CIRCLE" x="151.7918974287696" y="201.64115691997898"/>
  </node>
  <node label="CDC45" id="102">
    <att type="string" name="canonicalName" value="CDC45"/>
    <att type="string" name="Gene" value="850793"/>
    <att type="string" name="Symbol" value="CDC45"/>
    <att type="integer" name="DEGREE" value="54"/>
    <graphics type="CIRCLE" x="371.44152395146034" y="448.4384964441034"/>
  </node>
  <node label="LCL2" id="103">
    <att type="string" name="canonicalName" value="LCL2"/>
    <att type="string" name="Gene" value="850794"/>
    <att type="string" name="Symbol" value="LCL2"/>
    <att type="integer" name="DEGREE" value="2"/>
    <graphics type="CIRCLE" x="215.591384035466" y="304.97859214996055"/>
  </node>
  <node label="SRN2" id="104">
    <att type="string" name="canonicalName" value="SRN2"/>
    <att type="string" name="Gene" value="850810"/>
    <att type="string" name="Symbol" value="SRN2"/>
    <att type="integer" name="DEGREE" value="11"/>
    <graphics type="CIRCLE" x="327.09903122903495" y="373.10228870981933"/>
  </node>
  <node label="YPS1" id="105">
    <att type="string" name="canonicalName" value="YPS1"/>
    <att type="string" name="Gene" value="850811"/>
    <att type="string" name="Symbol" value="YPS1"/>
    <att type="integer" name="DEGREE" value="5"/>
    <graphics type="CIRCLE" x="344.8170409712126" y="331.0588335893724"/>
  </node>
  <node label="YLR126C" id="106">
    <att type="string" name="canonicalName" value="YLR126C"/>
    <att type="string" name="Gene" value="850817"/>
    <att type="string" name="Symbol" value="YLR126C"/>
    <att type="integer" name="DEGREE" value="6"/>
    <graphics type="CIRCLE" x="417.97225267345874" y="372.877128348354"/>
  </node>
  <node label="DIP2" id="107">
    <att type="string" name="canonicalName" value="DIP2"/>
    <att type="string" name="Gene" value="850820"/>
    <att type="string" name="Symbol" value="DIP2"/>
    <att type="integer" name="DEGREE" value="95"/>
    <graphics type="CIRCLE" x="208.645237955156" y="396.81308406248115"/>
  </node>
  <node label="TIS11" id="108">
    <att type="string" name="canonicalName" value="TIS11"/>
    <att type="string" name="Gene" value="850827"/>
    <att type="string" name="Symbol" value="TIS11"/>
    <att type="integer" name="DEGREE" value="11"/>
    <graphics type="CIRCLE" x="355.65802102670534" y="166.58681429633816"/>
  </node>
  <node label="SLS1" id="109">
    <att type="string" name="canonicalName" value="SLS1"/>
    <att type="string" name="Gene" value="850830"/>
    <att type="string" name="Symbol" value="SLS1"/>
    <att type="integer" name="DEGREE" value="6"/>
    <graphics type="CIRCLE" x="340.2372284333335" y="322.1067783052341"/>
  </node>
  <node label="DPH6" id="110">
    <att type="string" name="canonicalName" value="DPH6"/>
    <att type="string" name="Gene" value="850835"/>
    <att type="string" name="Symbol" value="DPH6"/>
    <att type="integer" name="DEGREE" value="7"/>
    <graphics type="CIRCLE" x="381.6991430527934" y="266.9683947526669"/>
  </node>
  <node label="ACF2" id="111">
    <att type="string" name="canonicalName" value="ACF2"/>
    <att type="string" name="Gene" value="850836"/>
    <att type="string" name="Symbol" value="ACF2"/>
    <att type="integer" name="DEGREE" value="5"/>
    <graphics type="CIRCLE" x="355.34288252957845" y="282.03599530405484"/>
  </node>
  <node label="RMP1" id="112">
    <att type="string" name="canonicalName" value="RMP1"/>
    <att type="string" name="Gene" value="850837"/>
    <att type="string" name="Symbol" value="RMP1"/>
    <att type="integer" name="DEGREE" value="37"/>
    <graphics type="CIRCLE" x="265.1605541359337" y="448.86165215195933"/>
  </node>
  <node label="SPE4" id="113">
    <att type="string" name="canonicalName" value="SPE4"/>
    <att type="string" name="Gene" value="850838"/>
    <att type="string" name="Symbol" value="SPE4"/>
    <att type="integer" name="DEGREE" value="6"/>
    <graphics type="CIRCLE" x="357.4359376117735" y="219.70020511188312"/>
  </node>
  <node label="SMD3" id="114">
    <att type="string" name="canonicalName" value="SMD3"/>
    <att type="string" name="Gene" value="850839"/>
    <att type="string" name="Symbol" value="SMD3"/>
    <att type="integer" name="DEGREE" value="55"/>
    <graphics type="CIRCLE" x="193.47799136123058" y="327.68328138545826"/>
  </node>
  <node label="PEP3" id="115">
    <att type="string" name="canonicalName" value="PEP3"/>
    <att type="string" name="Gene" value="850840"/>
    <att type="string" name="Symbol" value="PEP3"/>
    <att type="integer" name="DEGREE" value="23"/>
    <graphics type="CIRCLE" x="358.7672892217654" y="288.16440493055933"/>
  </node>
  <node label="ACS2" id="116">
    <att type="string" name="canonicalName" value="ACS2"/>
    <att type="string" name="Gene" value="850846"/>
    <att type="string" name="Symbol" value="ACS2"/>
    <att type="integer" name="DEGREE" value="42"/>
    <graphics type="CIRCLE" x="176.6346792530422" y="363.874269968534"/>
  </node>
  <node label="RNH203" id="117">
    <att type="string" name="canonicalName" value="RNH203"/>
    <att type="string" name="Gene" value="850847"/>
    <att type="string" name="Symbol" value="RNH203"/>
    <att type="integer" name="DEGREE" value="16"/>
    <graphics type="CIRCLE" x="235.35804564028084" y="431.71997676544987"/>
  </node>
  <node label="APS1" id="118">
    <att type="string" name="canonicalName" value="APS1"/>
    <att type="string" name="Gene" value="850868"/>
    <att type="string" name="Symbol" value="APS1"/>
    <att type="integer" name="DEGREE" value="13"/>
    <graphics type="CIRCLE" x="153.84302589540525" y="154.12049460524722"/>
  </node>
  <node label="CBF5" id="119">
    <att type="string" name="canonicalName" value="CBF5"/>
    <att type="string" name="Gene" value="850872"/>
    <att type="string" name="Symbol" value="CBF5"/>
    <att type="integer" name="DEGREE" value="145"/>
    <graphics type="CIRCLE" x="227.14538956233233" y="304.94838171013487"/>
  </node>
  <node label="SAM1" id="120">
    <att type="string" name="canonicalName" value="SAM1"/>
    <att type="string" name="Gene" value="850877"/>
    <att type="string" name="Symbol" value="SAM1"/>
    <att type="integer" name="DEGREE" value="34"/>
    <graphics type="CIRCLE" x="424.70597613304403" y="312.9281147116419"/>
  </node>
  <node label="VTA1" id="121">
    <att type="string" name="canonicalName" value="VTA1"/>
    <att type="string" name="Gene" value="850878"/>
    <att type="string" name="Symbol" value="VTA1"/>
    <att type="integer" name="DEGREE" value="8"/>
    <graphics type="CIRCLE" x="214.24068612005" y="427.2075016449606"/>
  </node>
  <node label="SWI6" id="122">
    <att type="string" name="canonicalName" value="SWI6"/>
    <att type="string" name="Gene" value="850879"/>
    <att type="string" name="Symbol" value="SWI6"/>
    <att type="integer" name="DEGREE" value="90"/>
    <graphics type="CIRCLE" x="291.11418531145705" y="382.1254627750004"/>
  </node>
  <node label="EMG1" id="123">
    <att type="string" name="canonicalName" value="EMG1"/>
    <att type="string" name="Gene" value="850883"/>
    <att type="string" name="Symbol" value="EMG1"/>
    <att type="integer" name="DEGREE" value="100"/>
    <graphics type="CIRCLE" x="256.32986428041943" y="265.28439738831304"/>
  </node>
  <node label="NCW2" id="124">
    <att type="string" name="canonicalName" value="NCW2"/>
    <att type="string" name="Gene" value="850891"/>
    <att type="string" name="Symbol" value="NCW2"/>
    <att type="integer" name="DEGREE" value="2"/>
    <graphics type="CIRCLE" x="316.90821469872316" y="159.17974637249185"/>
  </node>
  <node label="NMT1" id="125">
    <att type="string" name="canonicalName" value="NMT1"/>
    <att type="string" name="Gene" value="850892"/>
    <att type="string" name="Symbol" value="NMT1"/>
    <att type="integer" name="DEGREE" value="8"/>
    <graphics type="CIRCLE" x="326.0357965475357" y="189.22049554718666"/>
  </node>
  <node label="PWP1" id="126">
    <att type="string" name="canonicalName" value="PWP1"/>
    <att type="string" name="Gene" value="850893"/>
    <att type="string" name="Symbol" value="PWP1"/>
    <att type="integer" name="DEGREE" value="62"/>
    <graphics type="CIRCLE" x="434.41624784006626" y="236.99532792377482"/>
  </node>
  <node label="NOP56" id="127">
    <att type="string" name="canonicalName" value="NOP56"/>
    <att type="string" name="Gene" value="850894"/>
    <att type="string" name="Symbol" value="NOP56"/>
    <att type="integer" name="DEGREE" value="161"/>
    <graphics type="CIRCLE" x="332.7929130624399" y="418.7221496888393"/>
  </node>
  <node label="YKE2" id="128">
    <att type="string" name="canonicalName" value="YKE2"/>
    <att type="string" name="Gene" value="850897"/>
    <att type="string" name="Symbol" value="YKE2"/>
    <att type="integer" name="DEGREE" value="73"/>
    <graphics type="CIRCLE" x="188.75560945751835" y="442.802541417683"/>
  </node>
  <node label="CLB4" id="129">
    <att type="string" name="canonicalName" value="CLB4"/>
    <att type="string" name="Gene" value="850907"/>
    <att type="string" name="Symbol" value="CLB4"/>
    <att type="integer" name="DEGREE" value="45"/>
    <graphics type="CIRCLE" x="399.0648753642474" y="395.38215619027585"/>
  </node>
  <node label="TUB4" id="130">
    <att type="string" name="canonicalName" value="TUB4"/>
    <att type="string" name="Gene" value="850909"/>
    <att type="string" name="Symbol" value="TUB4"/>
    <att type="integer" name="DEGREE" value="235"/>
    <graphics type="CIRCLE" x="413.6907136439658" y="375.96360988582535"/>
  </node>
  <node label="FRE1" id="131">
    <att type="string" name="canonicalName" value="FRE1"/>
    <att type="string" name="Gene" value="850911"/>
    <att type="string" name="Symbol" value="FRE1"/>
    <att type="integer" name="DEGREE" value="11"/>
    <graphics type="CIRCLE" x="237.81296036561122" y="341.9610114388221"/>
  </node>
  <node label="COA4" id="132">
    <att type="string" name="canonicalName" value="COA4"/>
    <att type="string" name="Gene" value="850915"/>
    <att type="string" name="Symbol" value="COA4"/>
    <att type="integer" name="DEGREE" value="5"/>
    <graphics type="CIRCLE" x="318.15320365118725" y="291.3111389028137"/>
  </node>
  <node label="RSA3" id="133">
    <att type="string" name="canonicalName" value="RSA3"/>
    <att type="string" name="Gene" value="850918"/>
    <att type="string" name="Symbol" value="RSA3"/>
    <att type="integer" name="DEGREE" value="67"/>
    <graphics type="CIRCLE" x="448.8549571529017" y="364.871047186685"/>
  </node>
  <node label="UTP13" id="134">
    <att type="string" name="canonicalName" value="UTP13"/>
    <att type="string" name="Gene" value="850919"/>
    <att type="string" name="Symbol" value="UTP13"/>
    <att type="integer" name="DEGREE" value="104"/>
    <graphics type="CIRCLE" x="292.40269822421357" y="159.20032353905637"/>
  </node>
  <node label="FAR10" id="135">
    <att type="string" name="canonicalName" value="FAR10"/>
    <att type="string" name="Gene" value="850939"/>
    <att type="string" name="Symbol" value="FAR10"/>
    <att type="integer" name="DEGREE" value="29"/>
    <graphics type="CIRCLE" x="401.67142661800403" y="212.4977009718009"/>
  </node>
  <node label="GPN3" id="136">
    <att type="string" name="canonicalName" value="GPN3"/>
    <att type="string" name="Gene" value="850944"/>
    <att type="string" name="Symbol" value="GPN3"/>
    <att type="integer" name="DEGREE" value="17"/>
    <graphics type="CIRCLE" x="280.7843134153529" y="266.6050362518959"/>
  </node>
  <node label="YEF3" id="137">
    <att type="string" name="canonicalName" value="YEF3"/>
    <att type="string" name="Gene" value="850951"/>
    <att type="string" name="Symbol" value="YEF3"/>
    <att type="integer" name="DEGREE" value="77"/>
    <graphics type="CIRCLE" x="195.64684710632693" y="268.19200934659204"/>
  </node>
  <node label="LCB5" id="138">
    <att type="string" name="canonicalName" value="LCB5"/>
    <att type="string" name="Gene" value="850964"/>
    <att type="string" name="Symbol" value="LCB5"/>
    <att type="integer" name="DEGREE" value="22"/>
    <graphics type="CIRCLE" x="216.0997357590593" y="161.1806376651543"/>
  </node>
  <node label="YPT6" id="139">
    <att type="string" name="canonicalName" value="YPT6"/>
    <att type="string" name="Gene" value="850966"/>
    <att type="string" name="Symbol" value="YPT6"/>
    <att type="integer" name="DEGREE" value="70"/>
    <graphics type="CIRCLE" x="362.4390221029322" y="196.15707180801385"/>
  </node>
  <node label="TMA7" id="140">
    <att type="string" name="canonicalName" value="TMA7"/>
    <att type="string" name="Gene" value="850967"/>
    <att type="string" name="Symbol" value="TMA7"/>
    <att type="integer" name="DEGREE" value="5"/>
    <graphics type="CIRCLE" x="209.5969817872531" y="380.4338813987067"/>
  </node>
  <node label="YCS4" id="141">
    <att type="string" name="canonicalName" value="YCS4"/>
    <att type="string" name="Gene" value="850977"/>
    <att type="string" name="Symbol" value="YCS4"/>
    <att type="integer" name="DEGREE" value="29"/>
    <graphics type="CIRCLE" x="413.81463232195625" y="246.78183968188017"/>
  </node>
  <node label="MCM5" id="142">
    <att type="string" name="canonicalName" value="MCM5"/>
    <att type="string" name="Gene" value="850980"/>
    <att type="string" name="Symbol" value="MCM5"/>
    <att type="integer" name="DEGREE" value="52"/>
    <graphics type="CIRCLE" x="344.17852378730055" y="280.50550269208685"/>
  </node>
  <node label="DBP9" id="143">
    <att type="string" name="canonicalName" value="DBP9"/>
    <att type="string" name="Gene" value="850982"/>
    <att type="string" name="Symbol" value="DBP9"/>
    <att type="integer" name="DEGREE" value="91"/>
    <graphics type="CIRCLE" x="284.29851554729566" y="270.9989219915024"/>
  </node>
  <node label="YSH1" id="144">
    <att type="string" name="canonicalName" value="YSH1"/>
    <att type="string" name="Gene" value="850983"/>
    <att type="string" name="Symbol" value="YSH1"/>
    <att type="integer" name="DEGREE" value="41"/>
    <graphics type="CIRCLE" x="264.1583654483877" y="223.2618195091702"/>
  </node>
  <node label="NNT1" id="145">
    <att type="string" name="canonicalName" value="NNT1"/>
    <att type="string" name="Gene" value="850991"/>
    <att type="string" name="Symbol" value="NNT1"/>
    <att type="integer" name="DEGREE" value="2"/>
    <graphics type="CIRCLE" x="286.4113408760818" y="381.55767304405674"/>
  </node>
  <node label="GUF1" id="146">
    <att type="string" name="canonicalName" value="GUF1"/>
    <att type="string" name="Gene" value="850996"/>
    <att type="string" name="Symbol" value="GUF1"/>
    <att type="integer" name="DEGREE" value="21"/>
    <graphics type="CIRCLE" x="261.74862087433144" y="385.954431057439"/>
  </node>
  <node label="SEC72" id="147">
    <att type="string" name="canonicalName" value="SEC72"/>
    <att type="string" name="Gene" value="850999"/>
    <att type="string" name="Symbol" value="SEC72"/>
    <att type="integer" name="DEGREE" value="21"/>
    <graphics type="CIRCLE" x="314.49997872701783" y="249.41418812792568"/>
  </node>
  <node label="EXG1" id="148">
    <att type="string" name="canonicalName" value="EXG1"/>
    <att type="string" name="Gene" value="851007"/>
    <att type="string" name="Symbol" value="EXG1"/>
    <att type="integer" name="DEGREE" value="6"/>
    <graphics type="CIRCLE" x="363.8514152288533" y="308.33888300223043"/>
  </node>
  <node label="MET17" id="149">
    <att type="string" name="canonicalName" value="MET17"/>
    <att type="string" name="Gene" value="851010"/>
    <att type="string" name="Symbol" value="MET17"/>
    <att type="integer" name="DEGREE" value="20"/>
    <graphics type="CIRCLE" x="325.5953619001051" y="381.3173036712337"/>
  </node>
  <node label="CDA1" id="150">
    <att type="string" name="canonicalName" value="CDA1"/>
    <att type="string" name="Gene" value="851016"/>
    <att type="string" name="Symbol" value="CDA1"/>
    <att type="integer" name="DEGREE" value="2"/>
    <graphics type="CIRCLE" x="213.32757490109532" y="150.2200601075787"/>
  </node>
  <node label="SPH1" id="151">
    <att type="string" name="canonicalName" value="SPH1"/>
    <att type="string" name="Gene" value="851023"/>
    <att type="string" name="Symbol" value="SPH1"/>
    <att type="integer" name="DEGREE" value="2"/>
    <graphics type="CIRCLE" x="350.95277324188464" y="232.61895970394173"/>
  </node>
  <node label="CDC3" id="152">
    <att type="string" name="canonicalName" value="CDC3"/>
    <att type="string" name="Gene" value="851024"/>
    <att type="string" name="Symbol" value="CDC3"/>
    <att type="integer" name="DEGREE" value="58"/>
    <graphics type="CIRCLE" x="443.97419240240754" y="228.49604716294357"/>
  </node>
  <node label="TAD3" id="153">
    <att type="string" name="canonicalName" value="TAD3"/>
    <att type="string" name="Gene" value="851027"/>
    <att type="string" name="Symbol" value="TAD3"/>
    <att type="integer" name="DEGREE" value="3"/>
    <graphics type="CIRCLE" x="424.10056045792976" y="431.9810562161965"/>
  </node>
  <node label="EST2" id="154">
    <att type="string" name="canonicalName" value="EST2"/>
    <att type="string" name="Gene" value="851028"/>
    <att type="string" name="Symbol" value="EST2"/>
    <att type="integer" name="DEGREE" value="59"/>
    <graphics type="CIRCLE" x="311.7738275312033" y="419.3364653568236"/>
  </node>
  <node label="BUD8" id="155">
    <att type="string" name="canonicalName" value="BUD8"/>
    <att type="string" name="Gene" value="851067"/>
    <att type="string" name="Symbol" value="BUD8"/>
    <att type="integer" name="DEGREE" value="12"/>
    <graphics type="CIRCLE" x="435.2079734915225" y="401.68987080011334"/>
  </node>
  <node label="RSC2" id="156">
    <att type="string" name="canonicalName" value="RSC2"/>
    <att type="string" name="Gene" value="851071"/>
    <att type="string" name="Symbol" value="RSC2"/>
    <att type="integer" name="DEGREE" value="94"/>
    <graphics type="CIRCLE" x="378.8435768535677" y="157.29849514202016"/>
  </node>
  <node label="NMD4" id="157">
    <att type="string" name="canonicalName" value="NMD4"/>
    <att type="string" name="Gene" value="851077"/>
    <att type="string" name="Symbol" value="NMD4"/>
    <att type="integer" name="DEGREE" value="5"/>
    <graphics type="CIRCLE" x="160.36555925574103" y="408.9743219576847"/>
  </node>
  <node label="YLR363W-A" id="158">
    <att type="string" name="canonicalName" value="YLR363W-A"/>
    <att type="string" name="Gene" value="851078"/>
    <att type="string" name="Symbol" value="YLR363W-A"/>
    <att type="integer" name="DEGREE" value="2"/>
    <graphics type="CIRCLE" x="240.8309900810441" y="320.6411826440866"/>
  </node>
  <node label="GRX8" id="159">
    <att type="string" name="canonicalName" value="GRX8"/>
    <att type="string" name="Gene" value="851079"/>
    <att type="string" name="Symbol" value="GRX8"/>
    <att type="integer" name="DEGREE" value="3"/>
    <graphics type="CIRCLE" x="412.6312347738403" y="336.3077331291617"/>
  </node>
  <node label="FBP1" id="160">
    <att type="string" name="canonicalName" value="FBP1"/>
    <att type="string" name="Gene" value="851092"/>
    <att type="string" name="Symbol" value="FBP1"/>
    <att type="integer" name="DEGREE" value="9"/>
    <graphics type="CIRCLE" x="210.3224781680876" y="257.3435499025852"/>
  </node>
  <node label="SMC6" id="161">
    <att type="string" name="canonicalName" value="SMC6"/>
    <att type="string" name="Gene" value="851099"/>
    <att type="string" name="Symbol" value="SMC6"/>
    <att type="integer" name="DEGREE" value="81"/>
    <graphics type="CIRCLE" x="259.32895876330906" y="240.30668423016886"/>
  </node>
  <node label="CCW14" id="162">
    <att type="string" name="canonicalName" value="CCW14"/>
    <att type="string" name="Gene" value="851107"/>
    <att type="string" name="Symbol" value="CCW14"/>
    <att type="integer" name="DEGREE" value="6"/>
    <graphics type="CIRCLE" x="233.5244571182668" y="186.3743361451804"/>
  </node>
  <node label="VPS33" id="163">
    <att type="string" name="canonicalName" value="VPS33"/>
    <att type="string" name="Gene" value="851112"/>
    <att type="string" name="Symbol" value="VPS33"/>
    <att type="integer" name="DEGREE" value="22"/>
    <graphics type="CIRCLE" x="238.24238302979617" y="430.9507438978219"/>
  </node>
  <node label="SEI1" id="164">
    <att type="string" name="canonicalName" value="SEI1"/>
    <att type="string" name="Gene" value="851120"/>
    <att type="string" name="Symbol" value="SEI1"/>
    <att type="integer" name="DEGREE" value="9"/>
    <graphics type="CIRCLE" x="323.33314465997705" y="232.28474568678155"/>
  </node>
  <node label="DUS4" id="165">
    <att type="string" name="canonicalName" value="DUS4"/>
    <att type="string" name="Gene" value="851121"/>
    <att type="string" name="Symbol" value="DUS4"/>
    <att type="integer" name="DEGREE" value="5"/>
    <graphics type="CIRCLE" x="384.26877490036986" y="439.3584864626653"/>
  </node>
  <node label="RPL31B" id="166">
    <att type="string" name="canonicalName" value="RPL31B"/>
    <att type="string" name="Gene" value="851122"/>
    <att type="string" name="Symbol" value="RPL31B"/>
    <att type="integer" name="DEGREE" value="72"/>
    <graphics type="CIRCLE" x="445.1942538385093" y="335.9769805033053"/>
  </node>
  <node label="UTP21" id="167">
    <att type="string" name="canonicalName" value="UTP21"/>
    <att type="string" name="Gene" value="851125"/>
    <att type="string" name="Symbol" value="UTP21"/>
    <att type="integer" name="DEGREE" value="109"/>
    <graphics type="CIRCLE" x="361.5929618947263" y="429.06497802663506"/>
  </node>
  <node label="PUN1" id="168">
    <att type="string" name="canonicalName" value="PUN1"/>
    <att type="string" name="Gene" value="851132"/>
    <att type="string" name="Symbol" value="PUN1"/>
    <att type="integer" name="DEGREE" value="4"/>
    <graphics type="CIRCLE" x="403.5642278615327" y="286.1812219214645"/>
  </node>
  <node label="CDC73" id="169">
    <att type="string" name="canonicalName" value="CDC73"/>
    <att type="string" name="Gene" value="851136"/>
    <att type="string" name="Symbol" value="CDC73"/>
    <att type="integer" name="DEGREE" value="82"/>
    <graphics type="CIRCLE" x="275.56522356631314" y="222.53394874525242"/>
  </node>
  <node label="YLR419W" id="170">
    <att type="string" name="canonicalName" value="YLR419W"/>
    <att type="string" name="Gene" value="851137"/>
    <att type="string" name="Symbol" value="YLR419W"/>
    <att type="integer" name="DEGREE" value="19"/>
    <graphics type="CIRCLE" x="164.00965499963542" y="364.9445418989027"/>
  </node>
  <node label="ATG17" id="171">
    <att type="string" name="canonicalName" value="ATG17"/>
    <att type="string" name="Gene" value="851142"/>
    <att type="string" name="Symbol" value="ATG17"/>
    <att type="integer" name="DEGREE" value="49"/>
    <graphics type="CIRCLE" x="276.3533929636393" y="174.6117553586776"/>
  </node>
  <node label="SPP382" id="172">
    <att type="string" name="canonicalName" value="SPP382"/>
    <att type="string" name="Gene" value="851143"/>
    <att type="string" name="Symbol" value="SPP382"/>
    <att type="integer" name="DEGREE" value="43"/>
    <graphics type="CIRCLE" x="245.97156780284647" y="356.5280872038009"/>
  </node>
  <node label="IMD3" id="173">
    <att type="string" name="canonicalName" value="IMD3"/>
    <att type="string" name="Gene" value="851152"/>
    <att type="string" name="Symbol" value="IMD3"/>
    <att type="integer" name="DEGREE" value="39"/>
    <graphics type="CIRCLE" x="246.388085096509" y="369.46203454005445"/>
  </node>
  <node label="TSR2" id="174">
    <att type="string" name="canonicalName" value="TSR2"/>
    <att type="string" name="Gene" value="851154"/>
    <att type="string" name="Symbol" value="TSR2"/>
    <att type="integer" name="DEGREE" value="17"/>
    <graphics type="CIRCLE" x="292.61778651300614" y="396.3959623239459"/>
  </node>
  <node label="RPS1A" id="175">
    <att type="string" name="canonicalName" value="RPS1A"/>
    <att type="string" name="Gene" value="851162"/>
    <att type="string" name="Symbol" value="RPS1A"/>
    <att type="integer" name="DEGREE" value="257"/>
    <graphics type="CIRCLE" x="400.19079190146726" y="210.9314797762012"/>
  </node>
  <node label="FPR4" id="176">
    <att type="string" name="canonicalName" value="FPR4"/>
    <att type="string" name="Gene" value="851170"/>
    <att type="string" name="Symbol" value="FPR4"/>
    <att type="integer" name="DEGREE" value="52"/>
    <graphics type="CIRCLE" x="414.2343935869236" y="211.73760711376454"/>
  </node>
  <node label="RIF2" id="177">
    <att type="string" name="canonicalName" value="RIF2"/>
    <att type="string" name="Gene" value="851174"/>
    <att type="string" name="Symbol" value="RIF2"/>
    <att type="integer" name="DEGREE" value="12"/>
    <graphics type="CIRCLE" x="217.21625391357867" y="285.48790998366746"/>
  </node>
  <node label="YLR456W" id="178">
    <att type="string" name="canonicalName" value="YLR456W"/>
    <att type="string" name="Gene" value="851178"/>
    <att type="string" name="Symbol" value="YLR456W"/>
    <att type="integer" name="DEGREE" value="3"/>
    <graphics type="CIRCLE" x="270.42523503261634" y="237.96053729592606"/>
  </node>
  <node label="NBP1" id="179">
    <att type="string" name="canonicalName" value="NBP1"/>
    <att type="string" name="Gene" value="851180"/>
    <att type="string" name="Symbol" value="NBP1"/>
    <att type="integer" name="DEGREE" value="18"/>
    <graphics type="CIRCLE" x="432.4482863456461" y="379.19710042915744"/>
  </node>
  <node label="RBG1" id="180">
    <att type="string" name="canonicalName" value="RBG1"/>
    <att type="string" name="Gene" value="851195"/>
    <att type="string" name="Symbol" value="RBG1"/>
    <att type="integer" name="DEGREE" value="26"/>
    <graphics type="CIRCLE" x="408.6568877943947" y="341.94838593390534"/>
  </node>
  <node label="MTW1" id="181">
    <att type="string" name="canonicalName" value="MTW1"/>
    <att type="string" name="Gene" value="851197"/>
    <att type="string" name="Symbol" value="MTW1"/>
    <att type="integer" name="DEGREE" value="19"/>
    <graphics type="CIRCLE" x="261.27642876186707" y="399.72851313869455"/>
  </node>
  <node label="POP5" id="182">
    <att type="string" name="canonicalName" value="POP5"/>
    <att type="string" name="Gene" value="851200"/>
    <att type="string" name="Symbol" value="POP5"/>
    <att type="integer" name="DEGREE" value="29"/>
    <graphics type="CIRCLE" x="167.27329885710938" y="392.44625315849896"/>
  </node>
  <node label="MYO4" id="183">
    <att type="string" name="canonicalName" value="MYO4"/>
    <att type="string" name="Gene" value="851204"/>
    <att type="string" name="Symbol" value="MYO4"/>
    <att type="integer" name="DEGREE" value="44"/>
    <graphics type="CIRCLE" x="156.24252103182178" y="440.14695816346745"/>
  </node>
  <node label="DRS2" id="184">
    <att type="string" name="canonicalName" value="DRS2"/>
    <att type="string" name="Gene" value="851207"/>
    <att type="string" name="Symbol" value="DRS2"/>
    <att type="integer" name="DEGREE" value="35"/>
    <graphics type="CIRCLE" x="261.8565073910527" y="449.84177539675494"/>
  </node>
  <node label="MAK16" id="185">
    <att type="string" name="canonicalName" value="MAK16"/>
    <att type="string" name="Gene" value="851208"/>
    <att type="string" name="Symbol" value="MAK16"/>
    <att type="integer" name="DEGREE" value="79"/>
    <graphics type="CIRCLE" x="202.7248342327013" y="344.6680157203383"/>
  </node>
  <node label="LTE1" id="186">
    <att type="string" name="canonicalName" value="LTE1"/>
    <att type="string" name="Gene" value="851209"/>
    <att type="string" name="Symbol" value="LTE1"/>
    <att type="integer" name="DEGREE" value="60"/>
    <graphics type="CIRCLE" x="316.3328026166245" y="343.17615976634016"/>
  </node>
  <node label="FUN30" id="187">
    <att type="string" name="canonicalName" value="FUN30"/>
    <att type="string" name="Gene" value="851214"/>
    <att type="string" name="Symbol" value="FUN30"/>
    <att type="integer" name="DEGREE" value="44"/>
    <graphics type="CIRCLE" x="286.0244895005119" y="326.4709786045896"/>
  </node>
  <node label="CYS3" id="188">
    <att type="string" name="canonicalName" value="CYS3"/>
    <att type="string" name="Gene" value="851221"/>
    <att type="string" name="Symbol" value="CYS3"/>
    <att type="integer" name="DEGREE" value="27"/>
    <graphics type="CIRCLE" x="290.8202867491351" y="414.9403050135464"/>
  </node>
  <node label="SWC3" id="189">
    <att type="string" name="canonicalName" value="SWC3"/>
    <att type="string" name="Gene" value="851222"/>
    <att type="string" name="Symbol" value="SWC3"/>
    <att type="integer" name="DEGREE" value="58"/>
    <graphics type="CIRCLE" x="344.3344545674426" y="163.36985678624103"/>
  </node>
  <node label="MDM10" id="190">
    <att type="string" name="canonicalName" value="MDM10"/>
    <att type="string" name="Gene" value="851223"/>
    <att type="string" name="Symbol" value="MDM10"/>
    <att type="integer" name="DEGREE" value="16"/>
    <graphics type="CIRCLE" x="420.0813884494505" y="248.87539935595407"/>
  </node>
  <node label="FLO9" id="191">
    <att type="string" name="canonicalName" value="FLO9"/>
    <att type="string" name="Gene" value="851236"/>
    <att type="string" name="Symbol" value="FLO9"/>
    <att type="integer" name="DEGREE" value="3"/>
    <graphics type="CIRCLE" x="269.75567525699387" y="442.72092018617553"/>
  </node>
  <node label="SPC72" id="192">
    <att type="string" name="canonicalName" value="SPC72"/>
    <att type="string" name="Gene" value="851250"/>
    <att type="string" name="Symbol" value="SPC72"/>
    <att type="integer" name="DEGREE" value="48"/>
    <graphics type="CIRCLE" x="244.19544340120632" y="261.7256444121592"/>
  </node>
  <node label="SEN34" id="193">
    <att type="string" name="canonicalName" value="SEN34"/>
    <att type="string" name="Gene" value="851267"/>
    <att type="string" name="Symbol" value="SEN34"/>
    <att type="integer" name="DEGREE" value="9"/>
    <graphics type="CIRCLE" x="321.3153809333857" y="154.63471810159447"/>
  </node>
  <node label="BUD14" id="194">
    <att type="string" name="canonicalName" value="BUD14"/>
    <att type="string" name="Gene" value="851271"/>
    <att type="string" name="Symbol" value="BUD14"/>
    <att type="integer" name="DEGREE" value="37"/>
    <graphics type="CIRCLE" x="269.5497478605621" y="447.56405044717167"/>
  </node>
  <node label="KIN3" id="195">
    <att type="string" name="canonicalName" value="KIN3"/>
    <att type="string" name="Gene" value="851273"/>
    <att type="string" name="Symbol" value="KIN3"/>
    <att type="integer" name="DEGREE" value="31"/>
    <graphics type="CIRCLE" x="308.0809990093657" y="305.3523406844799"/>
  </node>
  <node label="YAR068W" id="196">
    <att type="string" name="canonicalName" value="YAR068W"/>
    <att type="string" name="Gene" value="851296"/>
    <att type="string" name="Symbol" value="YAR068W"/>
    <att type="integer" name="DEGREE" value="2"/>
    <graphics type="CIRCLE" x="371.69152969040977" y="425.25534716573225"/>
  </node>
  <node label="PHO11" id="197">
    <att type="string" name="canonicalName" value="PHO11"/>
    <att type="string" name="Gene" value="851299"/>
    <att type="string" name="Symbol" value="PHO11"/>
    <att type="integer" name="DEGREE" value="4"/>
    <graphics type="CIRCLE" x="432.16314610922615" y="320.58656847151843"/>
  </node>
  <node label="WHI4" id="198">
    <att type="string" name="canonicalName" value="WHI4"/>
    <att type="string" name="Gene" value="851302"/>
    <att type="string" name="Symbol" value="WHI4"/>
    <att type="integer" name="DEGREE" value="37"/>
    <graphics type="CIRCLE" x="152.59261656506527" y="382.02993519185213"/>
  </node>
  <node label="DTD1" id="199">
    <att type="string" name="canonicalName" value="DTD1"/>
    <att type="string" name="Gene" value="851307"/>
    <att type="string" name="Symbol" value="DTD1"/>
    <att type="integer" name="DEGREE" value="6"/>
    <graphics type="CIRCLE" x="385.15393590734186" y="378.30937409008254"/>
  </node>
  <node label="RRI1" id="200">
    <att type="string" name="canonicalName" value="RRI1"/>
    <att type="string" name="Gene" value="851310"/>
    <att type="string" name="Symbol" value="RRI1"/>
    <att type="integer" name="DEGREE" value="48"/>
    <graphics type="CIRCLE" x="206.12610421661867" y="372.93086637585736"/>
  </node>
  <node label="NOP6" id="201">
    <att type="string" name="canonicalName" value="NOP6"/>
    <att type="string" name="Gene" value="851313"/>
    <att type="string" name="Symbol" value="NOP6"/>
    <att type="integer" name="DEGREE" value="144"/>
    <graphics type="CIRCLE" x="379.57820007579153" y="406.3393825839186"/>
  </node>
  <node label="YDL211C" id="202">
    <att type="string" name="canonicalName" value="YDL211C"/>
    <att type="string" name="Gene" value="851315"/>
    <att type="string" name="Symbol" value="YDL211C"/>
    <att type="integer" name="DEGREE" value="5"/>
    <graphics type="CIRCLE" x="313.4660256136317" y="275.87413061727506"/>
  </node>
  <node label="CWC2" id="203">
    <att type="string" name="canonicalName" value="CWC2"/>
    <att type="string" name="Gene" value="851318"/>
    <att type="string" name="Symbol" value="CWC2"/>
    <att type="integer" name="DEGREE" value="57"/>
    <graphics type="CIRCLE" x="361.9207498568582" y="443.0847644536892"/>
  </node>
  <node label="NHP2" id="204">
    <att type="string" name="canonicalName" value="NHP2"/>
    <att type="string" name="Gene" value="851319"/>
    <att type="string" name="Symbol" value="NHP2"/>
    <att type="integer" name="DEGREE" value="145"/>
    <graphics type="CIRCLE" x="290.9540600935626" y="359.96364612120993"/>
  </node>
  <node label="GLE1" id="205">
    <att type="string" name="canonicalName" value="GLE1"/>
    <att type="string" name="Gene" value="851320"/>
    <att type="string" name="Symbol" value="GLE1"/>
    <att type="integer" name="DEGREE" value="23"/>
    <graphics type="CIRCLE" x="439.7587703936076" y="203.42474308744016"/>
  </node>
  <node label="MRPL11" id="206">
    <att type="string" name="canonicalName" value="MRPL11"/>
    <att type="string" name="Gene" value="851325"/>
    <att type="string" name="Symbol" value="MRPL11"/>
    <att type="integer" name="DEGREE" value="86"/>
    <graphics type="CIRCLE" x="419.7542602127103" y="150.28347102218896"/>
  </node>
  <node label="GGC1" id="207">
    <att type="string" name="canonicalName" value="GGC1"/>
    <att type="string" name="Gene" value="851329"/>
    <att type="string" name="Symbol" value="GGC1"/>
    <att type="integer" name="DEGREE" value="9"/>
    <graphics type="CIRCLE" x="228.15675769559502" y="168.71684680481673"/>
  </node>
  <node label="SEC31" id="208">
    <att type="string" name="canonicalName" value="SEC31"/>
    <att type="string" name="Gene" value="851332"/>
    <att type="string" name="Symbol" value="SEC31"/>
    <att type="integer" name="DEGREE" value="29"/>
    <graphics type="CIRCLE" x="174.93041170560227" y="323.25013552601456"/>
  </node>
  <node label="ARF1" id="209">
    <att type="string" name="canonicalName" value="ARF1"/>
    <att type="string" name="Gene" value="851335"/>
    <att type="string" name="Symbol" value="ARF1"/>
    <att type="integer" name="DEGREE" value="119"/>
    <graphics type="CIRCLE" x="208.22197661708572" y="213.67990575514068"/>
  </node>
  <node label="RPL35A" id="210">
    <att type="string" name="canonicalName" value="RPL35A"/>
    <att type="string" name="Gene" value="851336"/>
    <att type="string" name="Symbol" value="RPL35A"/>
    <att type="integer" name="DEGREE" value="134"/>
    <graphics type="CIRCLE" x="174.01281052612063" y="364.6943249787774"/>
  </node>
  <node label="RBS1" id="211">
    <att type="string" name="canonicalName" value="RBS1"/>
    <att type="string" name="Gene" value="851338"/>
    <att type="string" name="Symbol" value="RBS1"/>
    <att type="integer" name="DEGREE" value="17"/>
    <graphics type="CIRCLE" x="210.43145709813646" y="165.21287469503355"/>
  </node>
  <node label="LRG1" id="212">
    <att type="string" name="canonicalName" value="LRG1"/>
    <att type="string" name="Gene" value="851358"/>
    <att type="string" name="Symbol" value="LRG1"/>
    <att type="integer" name="DEGREE" value="49"/>
    <graphics type="CIRCLE" x="189.98587342268644" y="236.05298826050702"/>
  </node>
  <node label="PHO13" id="213">
    <att type="string" name="canonicalName" value="PHO13"/>
    <att type="string" name="Gene" value="851362"/>
    <att type="string" name="Symbol" value="PHO13"/>
    <att type="integer" name="DEGREE" value="4"/>
    <graphics type="CIRCLE" x="200.79948083550153" y="339.142236299258"/>
  </node>
  <node label="SSB1" id="214">
    <att type="string" name="canonicalName" value="SSB1"/>
    <att type="string" name="Gene" value="851369"/>
    <att type="string" name="Symbol" value="SSB1"/>
    <att type="integer" name="DEGREE" value="199"/>
    <graphics type="CIRCLE" x="421.4239116042007" y="230.07094575208873"/>
  </node>
  <node label="SHS1" id="215">
    <att type="string" name="canonicalName" value="SHS1"/>
    <att type="string" name="Gene" value="851373"/>
    <att type="string" name="Symbol" value="SHS1"/>
    <att type="integer" name="DEGREE" value="33"/>
    <graphics type="CIRCLE" x="245.476558795296" y="161.3870994361093"/>
  </node>
  <node label="PAR32" id="216">
    <att type="string" name="canonicalName" value="PAR32"/>
    <att type="string" name="Gene" value="851381"/>
    <att type="string" name="Symbol" value="PAR32"/>
    <att type="integer" name="DEGREE" value="6"/>
    <graphics type="CIRCLE" x="206.45019629854804" y="177.64452964903268"/>
  </node>
  <node label="NRP1" id="217">
    <att type="string" name="canonicalName" value="NRP1"/>
    <att type="string" name="Gene" value="851387"/>
    <att type="string" name="Symbol" value="NRP1"/>
    <att type="integer" name="DEGREE" value="10"/>
    <graphics type="CIRCLE" x="170.3651553418241" y="335.29986946086456"/>
  </node>
  <node label="FAP7" id="218">
    <att type="string" name="canonicalName" value="FAP7"/>
    <att type="string" name="Gene" value="851388"/>
    <att type="string" name="Symbol" value="FAP7"/>
    <att type="integer" name="DEGREE" value="22"/>
    <graphics type="CIRCLE" x="207.92016006121128" y="251.280424392501"/>
  </node>
  <node label="CDC9" id="219">
    <att type="string" name="canonicalName" value="CDC9"/>
    <att type="string" name="Gene" value="851391"/>
    <att type="string" name="Symbol" value="CDC9"/>
    <att type="integer" name="DEGREE" value="19"/>
    <graphics type="CIRCLE" x="377.0580388826664" y="436.1333114948108"/>
  </node>
  <node label="ENT1" id="220">
    <att type="string" name="canonicalName" value="ENT1"/>
    <att type="string" name="Gene" value="851392"/>
    <att type="string" name="Symbol" value="ENT1"/>
    <att type="integer" name="DEGREE" value="15"/>
    <graphics type="CIRCLE" x="413.1850630298502" y="317.94204092646703"/>
  </node>
  <node label="CMR1" id="221">
    <att type="string" name="canonicalName" value="CMR1"/>
    <att type="string" name="Gene" value="851399"/>
    <att type="string" name="Symbol" value="CMR1"/>
    <att type="integer" name="DEGREE" value="165"/>
    <graphics type="CIRCLE" x="333.10309992692294" y="340.4066932324046"/>
  </node>
  <node label="SAS10" id="222">
    <att type="string" name="canonicalName" value="SAS10"/>
    <att type="string" name="Gene" value="851403"/>
    <att type="string" name="Symbol" value="SAS10"/>
    <att type="integer" name="DEGREE" value="92"/>
    <graphics type="CIRCLE" x="440.72180545919" y="244.1891328861081"/>
  </node>
  <node label="RPC53" id="223">
    <att type="string" name="canonicalName" value="RPC53"/>
    <att type="string" name="Gene" value="851404"/>
    <att type="string" name="Symbol" value="RPC53"/>
    <att type="integer" name="DEGREE" value="25"/>
    <graphics type="CIRCLE" x="416.40125048677214" y="326.2941265605499"/>
  </node>
  <node label="NOP14" id="224">
    <att type="string" name="canonicalName" value="NOP14"/>
    <att type="string" name="Gene" value="851407"/>
    <att type="string" name="Symbol" value="NOP14"/>
    <att type="integer" name="DEGREE" value="128"/>
    <graphics type="CIRCLE" x="328.3172936222137" y="388.3363017588864"/>
  </node>
  <node label="COP1" id="225">
    <att type="string" name="canonicalName" value="COP1"/>
    <att type="string" name="Gene" value="851410"/>
    <att type="string" name="Symbol" value="COP1"/>
    <att type="integer" name="DEGREE" value="57"/>
    <graphics type="CIRCLE" x="389.64013131411036" y="405.47300331851545"/>
  </node>
  <node label="YDL144C" id="226">
    <att type="string" name="canonicalName" value="YDL144C"/>
    <att type="string" name="Gene" value="851411"/>
    <att type="string" name="Symbol" value="YDL144C"/>
    <att type="integer" name="DEGREE" value="6"/>
    <graphics type="CIRCLE" x="439.78315168269097" y="253.89262366827018"/>
  </node>
  <node label="CCT4" id="227">
    <att type="string" name="canonicalName" value="CCT4"/>
    <att type="string" name="Gene" value="851412"/>
    <att type="string" name="Symbol" value="CCT4"/>
    <att type="integer" name="DEGREE" value="49"/>
    <graphics type="CIRCLE" x="220.27700806940993" y="246.97978606033416"/>
  </node>
  <node label="EXP1" id="228">
    <att type="string" name="canonicalName" value="EXP1"/>
    <att type="string" name="Gene" value="851436"/>
    <att type="string" name="Symbol" value="EXP1"/>
    <att type="integer" name="DEGREE" value="11"/>
    <graphics type="CIRCLE" x="269.58758405983104" y="390.7366250981007"/>
  </node>
  <node label="HEM25" id="229">
    <att type="string" name="canonicalName" value="HEM25"/>
    <att type="string" name="Gene" value="851439"/>
    <att type="string" name="Symbol" value="HEM25"/>
    <att type="integer" name="DEGREE" value="4"/>
    <graphics type="CIRCLE" x="323.96305074462623" y="291.92840126633456"/>
  </node>
  <node label="CYK3" id="230">
    <att type="string" name="canonicalName" value="CYK3"/>
    <att type="string" name="Gene" value="851440"/>
    <att type="string" name="Symbol" value="CYK3"/>
    <att type="integer" name="DEGREE" value="24"/>
    <graphics type="CIRCLE" x="409.0832386948736" y="224.91483072595562"/>
  </node>
  <node label="NUP84" id="231">
    <att type="string" name="canonicalName" value="NUP84"/>
    <att type="string" name="Gene" value="851441"/>
    <att type="string" name="Symbol" value="NUP84"/>
    <att type="integer" name="DEGREE" value="43"/>
    <graphics type="CIRCLE" x="444.57381279524736" y="162.21055266263662"/>
  </node>
  <node label="TRM3" id="232">
    <att type="string" name="canonicalName" value="TRM3"/>
    <att type="string" name="Gene" value="851446"/>
    <att type="string" name="Symbol" value="TRM3"/>
    <att type="integer" name="DEGREE" value="19"/>
    <graphics type="CIRCLE" x="330.56336618788976" y="283.47896162468436"/>
  </node>
  <node label="RRP42" id="233">
    <att type="string" name="canonicalName" value="RRP42"/>
    <att type="string" name="Gene" value="851447"/>
    <att type="string" name="Symbol" value="RRP42"/>
    <att type="integer" name="DEGREE" value="55"/>
    <graphics type="CIRCLE" x="389.8816607501022" y="281.5940967217083"/>
  </node>
  <node label="MSS2" id="234">
    <att type="string" name="canonicalName" value="MSS2"/>
    <att type="string" name="Gene" value="851451"/>
    <att type="string" name="Symbol" value="MSS2"/>
    <att type="integer" name="DEGREE" value="2"/>
    <graphics type="CIRCLE" x="281.980666482776" y="354.34127413890417"/>
  </node>
  <node label="QRI7" id="235">
    <att type="string" name="canonicalName" value="QRI7"/>
    <att type="string" name="Gene" value="851454"/>
    <att type="string" name="Symbol" value="QRI7"/>
    <att type="integer" name="DEGREE" value="5"/>
    <graphics type="CIRCLE" x="307.90312882480754" y="154.54143451069876"/>
  </node>
  <node label="QRI1" id="236">
    <att type="string" name="canonicalName" value="QRI1"/>
    <att type="string" name="Gene" value="851455"/>
    <att type="string" name="Symbol" value="QRI1"/>
    <att type="integer" name="DEGREE" value="9"/>
    <graphics type="CIRCLE" x="242.6676548417621" y="221.0074298073654"/>
  </node>
  <node label="POL3" id="237">
    <att type="string" name="canonicalName" value="POL3"/>
    <att type="string" name="Gene" value="851456"/>
    <att type="string" name="Symbol" value="POL3"/>
    <att type="integer" name="DEGREE" value="53"/>
    <graphics type="CIRCLE" x="441.84102951680876" y="162.14749419170158"/>
  </node>
  <node label="RPL13A" id="238">
    <att type="string" name="canonicalName" value="RPL13A"/>
    <att type="string" name="Gene" value="851477"/>
    <att type="string" name="Symbol" value="RPL13A"/>
    <att type="integer" name="DEGREE" value="112"/>
    <graphics type="CIRCLE" x="448.6121804272165" y="446.44685511663"/>
  </node>
  <node label="RPL31A" id="239">
    <att type="string" name="canonicalName" value="RPL31A"/>
    <att type="string" name="Gene" value="851484"/>
    <att type="string" name="Symbol" value="RPL31A"/>
    <att type="integer" name="DEGREE" value="230"/>
    <graphics type="CIRCLE" x="376.4309364866466" y="348.2749848917264"/>
  </node>
  <node label="AHK1" id="240">
    <att type="string" name="canonicalName" value="AHK1"/>
    <att type="string" name="Gene" value="851486"/>
    <att type="string" name="Symbol" value="AHK1"/>
    <att type="integer" name="DEGREE" value="2"/>
    <graphics type="CIRCLE" x="169.57912130614966" y="298.58498278410514"/>
  </node>
  <node label="SYO1" id="241">
    <att type="string" name="canonicalName" value="SYO1"/>
    <att type="string" name="Gene" value="851497"/>
    <att type="string" name="Symbol" value="SYO1"/>
    <att type="integer" name="DEGREE" value="4"/>
    <graphics type="CIRCLE" x="394.8002238610734" y="202.7339026907312"/>
  </node>
  <node label="TSR1" id="242">
    <att type="string" name="canonicalName" value="TSR1"/>
    <att type="string" name="Gene" value="851499"/>
    <att type="string" name="Symbol" value="TSR1"/>
    <att type="integer" name="DEGREE" value="87"/>
    <graphics type="CIRCLE" x="411.6786579664765" y="319.5172960440827"/>
  </node>
  <node label="RAD59" id="243">
    <att type="string" name="canonicalName" value="RAD59"/>
    <att type="string" name="Gene" value="851500"/>
    <att type="string" name="Symbol" value="RAD59"/>
    <att type="integer" name="DEGREE" value="32"/>
    <graphics type="CIRCLE" x="313.37475520723876" y="311.45318686965055"/>
  </node>
  <node label="USO1" id="244">
    <att type="string" name="canonicalName" value="USO1"/>
    <att type="string" name="Gene" value="851501"/>
    <att type="string" name="Symbol" value="USO1"/>
    <att type="integer" name="DEGREE" value="38"/>
    <graphics type="CIRCLE" x="210.26527562920907" y="376.1277961357297"/>
  </node>
  <node label="MBP1" id="245">
    <att type="string" name="canonicalName" value="MBP1"/>
    <att type="string" name="Gene" value="851503"/>
    <att type="string" name="Symbol" value="MBP1"/>
    <att type="integer" name="DEGREE" value="74"/>
    <graphics type="CIRCLE" x="287.64582811138064" y="313.9976889664307"/>
  </node>
  <node label="LHP1" id="246">
    <att type="string" name="canonicalName" value="LHP1"/>
    <att type="string" name="Gene" value="851509"/>
    <att type="string" name="Symbol" value="LHP1"/>
    <att type="integer" name="DEGREE" value="59"/>
    <graphics type="CIRCLE" x="383.8235148896623" y="197.20745710032605"/>
  </node>
  <node label="MTF2" id="247">
    <att type="string" name="canonicalName" value="MTF2"/>
    <att type="string" name="Gene" value="851517"/>
    <att type="string" name="Symbol" value="MTF2"/>
    <att type="integer" name="DEGREE" value="7"/>
    <graphics type="CIRCLE" x="368.8684312190329" y="311.9426395086159"/>
  </node>
  <node label="PRP11" id="248">
    <att type="string" name="canonicalName" value="PRP11"/>
    <att type="string" name="Gene" value="851518"/>
    <att type="string" name="Symbol" value="PRP11"/>
    <att type="integer" name="DEGREE" value="53"/>
    <graphics type="CIRCLE" x="159.87067342551487" y="248.8782282795264"/>
  </node>
  <node label="SIR2" id="249">
    <att type="string" name="canonicalName" value="SIR2"/>
    <att type="string" name="Gene" value="851520"/>
    <att type="string" name="Symbol" value="SIR2"/>
    <att type="integer" name="DEGREE" value="92"/>
    <graphics type="CIRCLE" x="422.37247370624306" y="172.56536718409805"/>
  </node>
  <node label="PRM7" id="250">
    <att type="string" name="canonicalName" value="PRM7"/>
    <att type="string" name="Gene" value="851522"/>
    <att type="string" name="Symbol" value="PRM7"/>
    <att type="integer" name="DEGREE" value="3"/>
    <graphics type="CIRCLE" x="442.21328930428183" y="417.4963820112752"/>
  </node>
  <node label="BSC1" id="251">
    <att type="string" name="canonicalName" value="BSC1"/>
    <att type="string" name="Gene" value="851524"/>
    <att type="string" name="Symbol" value="BSC1"/>
    <att type="integer" name="DEGREE" value="2"/>
    <graphics type="CIRCLE" x="191.69701255529802" y="306.5158582492568"/>
  </node>
  <node label="PUS9" id="252">
    <att type="string" name="canonicalName" value="PUS9"/>
    <att type="string" name="Gene" value="851525"/>
    <att type="string" name="Symbol" value="PUS9"/>
    <att type="integer" name="DEGREE" value="15"/>
    <graphics type="CIRCLE" x="363.450567860049" y="359.75226009160644"/>
  </node>
  <node label="DBP10" id="253">
    <att type="string" name="canonicalName" value="DBP10"/>
    <att type="string" name="Gene" value="851530"/>
    <att type="string" name="Symbol" value="DBP10"/>
    <att type="integer" name="DEGREE" value="104"/>
    <graphics type="CIRCLE" x="380.5995999645852" y="287.4803613753747"/>
  </node>
  <node label="ARP2" id="254">
    <att type="string" name="canonicalName" value="ARP2"/>
    <att type="string" name="Gene" value="851532"/>
    <att type="string" name="Symbol" value="ARP2"/>
    <att type="integer" name="DEGREE" value="96"/>
    <graphics type="CIRCLE" x="190.4233470943471" y="337.5234629382139"/>
  </node>
  <node label="NOP1" id="255">
    <att type="string" name="canonicalName" value="NOP1"/>
    <att type="string" name="Gene" value="851548"/>
    <att type="string" name="Symbol" value="NOP1"/>
    <att type="integer" name="DEGREE" value="164"/>
    <graphics type="CIRCLE" x="417.91243068777237" y="189.86447572292096"/>
  </node>
  <node label="DAS2" id="256">
    <att type="string" name="canonicalName" value="DAS2"/>
    <att type="string" name="Gene" value="851583"/>
    <att type="string" name="Symbol" value="DAS2"/>
    <att type="integer" name="DEGREE" value="69"/>
    <graphics type="CIRCLE" x="434.78657761236474" y="392.8425159694692"/>
  </node>
  <node label="FAL1" id="257">
    <att type="string" name="canonicalName" value="FAL1"/>
    <att type="string" name="Gene" value="851584"/>
    <att type="string" name="Symbol" value="FAL1"/>
    <att type="integer" name="DEGREE" value="73"/>
    <graphics type="CIRCLE" x="348.0204265232917" y="169.84008528664813"/>
  </node>
  <node label="SES1" id="258">
    <att type="string" name="canonicalName" value="SES1"/>
    <att type="string" name="Gene" value="851587"/>
    <att type="string" name="Symbol" value="SES1"/>
    <att type="integer" name="DEGREE" value="21"/>
    <graphics type="CIRCLE" x="449.65877206609173" y="186.01832159319014"/>
  </node>
  <node label="RPS11A" id="259">
    <att type="string" name="canonicalName" value="RPS11A"/>
    <att type="string" name="Gene" value="851589"/>
    <att type="string" name="Symbol" value="RPS11A"/>
    <att type="integer" name="DEGREE" value="163"/>
    <graphics type="CIRCLE" x="211.01571912229693" y="359.905021779315"/>
  </node>
  <node label="KRS1" id="260">
    <att type="string" name="canonicalName" value="KRS1"/>
    <att type="string" name="Gene" value="851607"/>
    <att type="string" name="Symbol" value="KRS1"/>
    <att type="integer" name="DEGREE" value="30"/>
    <graphics type="CIRCLE" x="245.23399339361143" y="212.37957762612285"/>
  </node>
  <node label="YDR042C" id="261">
    <att type="string" name="canonicalName" value="YDR042C"/>
    <att type="string" name="Gene" value="851612"/>
    <att type="string" name="Symbol" value="YDR042C"/>
    <att type="integer" name="DEGREE" value="2"/>
    <graphics type="CIRCLE" x="342.8061291102249" y="367.87549046478085"/>
  </node>
  <node label="BAP3" id="262">
    <att type="string" name="canonicalName" value="BAP3"/>
    <att type="string" name="Gene" value="851616"/>
    <att type="string" name="Symbol" value="BAP3"/>
    <att type="integer" name="DEGREE" value="5"/>
    <graphics type="CIRCLE" x="412.4264634847976" y="328.6992705681439"/>
  </node>
  <node label="HEM12" id="263">
    <att type="string" name="canonicalName" value="HEM12"/>
    <att type="string" name="Gene" value="851617"/>
    <att type="string" name="Symbol" value="HEM12"/>
    <att type="integer" name="DEGREE" value="4"/>
    <graphics type="CIRCLE" x="402.5651995668934" y="384.29426041507054"/>
  </node>
  <node label="DBF4" id="264">
    <att type="string" name="canonicalName" value="DBF4"/>
    <att type="string" name="Gene" value="851623"/>
    <att type="string" name="Symbol" value="DBF4"/>
    <att type="integer" name="DEGREE" value="29"/>
    <graphics type="CIRCLE" x="238.8425731710489" y="205.28079761639378"/>
  </node>
  <node label="MAK21" id="265">
    <att type="string" name="canonicalName" value="MAK21"/>
    <att type="string" name="Gene" value="851632"/>
    <att type="string" name="Symbol" value="MAK21"/>
    <att type="integer" name="DEGREE" value="151"/>
    <graphics type="CIRCLE" x="265.07607918077554" y="239.71835835770204"/>
  </node>
  <node label="PAA1" id="266">
    <att type="string" name="canonicalName" value="PAA1"/>
    <att type="string" name="Gene" value="851643"/>
    <att type="string" name="Symbol" value="PAA1"/>
    <att type="integer" name="DEGREE" value="13"/>
    <graphics type="CIRCLE" x="386.1214059957024" y="295.11666558684857"/>
  </node>
  <node label="PPH3" id="267">
    <att type="string" name="canonicalName" value="PPH3"/>
    <att type="string" name="Gene" value="851647"/>
    <att type="string" name="Symbol" value="PPH3"/>
    <att type="integer" name="DEGREE" value="69"/>
    <graphics type="CIRCLE" x="280.0677169363412" y="337.45448867519514"/>
  </node>
  <node label="RRP8" id="268">
    <att type="string" name="canonicalName" value="RRP8"/>
    <att type="string" name="Gene" value="851656"/>
    <att type="string" name="Symbol" value="RRP8"/>
    <att type="integer" name="DEGREE" value="121"/>
    <graphics type="CIRCLE" x="160.22506869629282" y="350.3667107689197"/>
  </node>
  <node label="TVP23" id="269">
    <att type="string" name="canonicalName" value="TVP23"/>
    <att type="string" name="Gene" value="851657"/>
    <att type="string" name="Symbol" value="TVP23"/>
    <att type="integer" name="DEGREE" value="5"/>
    <graphics type="CIRCLE" x="353.5226557530277" y="342.21132920294986"/>
  </node>
  <node label="SSS1" id="270">
    <att type="string" name="canonicalName" value="SSS1"/>
    <att type="string" name="Gene" value="851659"/>
    <att type="string" name="Symbol" value="SSS1"/>
    <att type="integer" name="DEGREE" value="58"/>
    <graphics type="CIRCLE" x="194.7948693295466" y="350.55384051907015"/>
  </node>
  <node label="RRP1" id="271">
    <att type="string" name="canonicalName" value="RRP1"/>
    <att type="string" name="Gene" value="851660"/>
    <att type="string" name="Symbol" value="RRP1"/>
    <att type="integer" name="DEGREE" value="98"/>
    <graphics type="CIRCLE" x="335.5709830069177" y="301.39605198222023"/>
  </node>
  <node label="RLI1" id="272">
    <att type="string" name="canonicalName" value="RLI1"/>
    <att type="string" name="Gene" value="851665"/>
    <att type="string" name="Symbol" value="RLI1"/>
    <att type="integer" name="DEGREE" value="125"/>
    <graphics type="CIRCLE" x="265.6458655288834" y="292.0550522340841"/>
  </node>
  <node label="ARX1" id="273">
    <att type="string" name="canonicalName" value="ARX1"/>
    <att type="string" name="Gene" value="851678"/>
    <att type="string" name="Symbol" value="ARX1"/>
    <att type="integer" name="DEGREE" value="117"/>
    <graphics type="CIRCLE" x="280.00759217425866" y="246.05227112376633"/>
  </node>
  <node label="SPO71" id="274">
    <att type="string" name="canonicalName" value="SPO71"/>
    <att type="string" name="Gene" value="851681"/>
    <att type="string" name="Symbol" value="SPO71"/>
    <att type="integer" name="DEGREE" value="5"/>
    <graphics type="CIRCLE" x="198.77550469571625" y="333.3573558325706"/>
  </node>
  <node label="TMN2" id="275">
    <att type="string" name="canonicalName" value="TMN2"/>
    <att type="string" name="Gene" value="851685"/>
    <att type="string" name="Symbol" value="TMN2"/>
    <att type="integer" name="DEGREE" value="8"/>
    <graphics type="CIRCLE" x="377.03505811121346" y="407.6241160076063"/>
  </node>
  <node label="TRS85" id="276">
    <att type="string" name="canonicalName" value="TRS85"/>
    <att type="string" name="Gene" value="851686"/>
    <att type="string" name="Symbol" value="TRS85"/>
    <att type="integer" name="DEGREE" value="46"/>
    <graphics type="CIRCLE" x="154.18360737435282" y="363.90361007031464"/>
  </node>
  <node label="FOB1" id="277">
    <att type="string" name="canonicalName" value="FOB1"/>
    <att type="string" name="Gene" value="851688"/>
    <att type="string" name="Symbol" value="FOB1"/>
    <att type="integer" name="DEGREE" value="28"/>
    <graphics type="CIRCLE" x="422.0526525992348" y="389.6055729743766"/>
  </node>
  <node label="APC4" id="278">
    <att type="string" name="canonicalName" value="APC4"/>
    <att type="string" name="Gene" value="851696"/>
    <att type="string" name="Symbol" value="APC4"/>
    <att type="integer" name="DEGREE" value="21"/>
    <graphics type="CIRCLE" x="303.68300243937244" y="270.86135208692093"/>
  </node>
  <node label="TRM1" id="279">
    <att type="string" name="canonicalName" value="TRM1"/>
    <att type="string" name="Gene" value="851698"/>
    <att type="string" name="Symbol" value="TRM1"/>
    <att type="integer" name="DEGREE" value="45"/>
    <graphics type="CIRCLE" x="182.3867176124441" y="244.69538420094642"/>
  </node>
  <node label="FIN1" id="280">
    <att type="string" name="canonicalName" value="FIN1"/>
    <att type="string" name="Gene" value="851708"/>
    <att type="string" name="Symbol" value="FIN1"/>
    <att type="integer" name="DEGREE" value="34"/>
    <graphics type="CIRCLE" x="445.4081056159634" y="176.92110894949548"/>
  </node>
  <node label="HPR1" id="281">
    <att type="string" name="canonicalName" value="HPR1"/>
    <att type="string" name="Gene" value="851716"/>
    <att type="string" name="Symbol" value="HPR1"/>
    <att type="integer" name="DEGREE" value="42"/>
    <graphics type="CIRCLE" x="267.0694983641558" y="345.8862253560261"/>
  </node>
  <node label="DOP1" id="282">
    <att type="string" name="canonicalName" value="DOP1"/>
    <att type="string" name="Gene" value="851719"/>
    <att type="string" name="Symbol" value="DOP1"/>
    <att type="integer" name="DEGREE" value="12"/>
    <graphics type="CIRCLE" x="265.00929004197985" y="223.50326450646645"/>
  </node>
  <node label="SWI5" id="283">
    <att type="string" name="canonicalName" value="SWI5"/>
    <att type="string" name="Gene" value="851724"/>
    <att type="string" name="Symbol" value="SWI5"/>
    <att type="integer" name="DEGREE" value="74"/>
    <graphics type="CIRCLE" x="332.41726608944964" y="325.6792040793262"/>
  </node>
  <node label="EKI1" id="284">
    <att type="string" name="canonicalName" value="EKI1"/>
    <att type="string" name="Gene" value="851725"/>
    <att type="string" name="Symbol" value="EKI1"/>
    <att type="integer" name="DEGREE" value="2"/>
    <graphics type="CIRCLE" x="320.7939786473685" y="388.4180455490388"/>
  </node>
  <node label="SAC3" id="285">
    <att type="string" name="canonicalName" value="SAC3"/>
    <att type="string" name="Gene" value="851737"/>
    <att type="string" name="Symbol" value="SAC3"/>
    <att type="integer" name="DEGREE" value="58"/>
    <graphics type="CIRCLE" x="298.4020238744178" y="218.28686706461474"/>
  </node>
  <node label="ACL4" id="286">
    <att type="string" name="canonicalName" value="ACL4"/>
    <att type="string" name="Gene" value="851739"/>
    <att type="string" name="Symbol" value="ACL4"/>
    <att type="integer" name="DEGREE" value="8"/>
    <graphics type="CIRCLE" x="331.38970069597474" y="422.39689548504725"/>
  </node>
  <node label="CWC15" id="287">
    <att type="string" name="canonicalName" value="CWC15"/>
    <att type="string" name="Gene" value="851741"/>
    <att type="string" name="Symbol" value="CWC15"/>
    <att type="integer" name="DEGREE" value="28"/>
    <graphics type="CIRCLE" x="337.248017795177" y="218.92890375614883"/>
  </node>
  <node label="SEC1" id="288">
    <att type="string" name="canonicalName" value="SEC1"/>
    <att type="string" name="Gene" value="851742"/>
    <att type="string" name="Symbol" value="SEC1"/>
    <att type="integer" name="DEGREE" value="29"/>
    <graphics type="CIRCLE" x="213.55078944161193" y="260.98906100099464"/>
  </node>
  <node label="TRM82" id="289">
    <att type="string" name="canonicalName" value="TRM82"/>
    <att type="string" name="Gene" value="851743"/>
    <att type="string" name="Symbol" value="TRM82"/>
    <att type="integer" name="DEGREE" value="12"/>
    <graphics type="CIRCLE" x="406.642056334677" y="413.16666377213505"/>
  </node>
  <node label="SEC7" id="290">
    <att type="string" name="canonicalName" value="SEC7"/>
    <att type="string" name="Gene" value="851748"/>
    <att type="string" name="Symbol" value="SEC7"/>
    <att type="integer" name="DEGREE" value="34"/>
    <graphics type="CIRCLE" x="170.80586212109466" y="361.14624538614066"/>
  </node>
  <node label="NGG1" id="291">
    <att type="string" name="canonicalName" value="NGG1"/>
    <att type="string" name="Gene" value="851756"/>
    <att type="string" name="Symbol" value="NGG1"/>
    <att type="integer" name="DEGREE" value="33"/>
    <graphics type="CIRCLE" x="292.35565902937924" y="395.38858050091983"/>
  </node>
  <node label="UBC1" id="292">
    <att type="string" name="canonicalName" value="UBC1"/>
    <att type="string" name="Gene" value="851757"/>
    <att type="string" name="Symbol" value="UBC1"/>
    <att type="integer" name="DEGREE" value="53"/>
    <graphics type="CIRCLE" x="289.7346173258205" y="293.8817088540047"/>
  </node>
  <node label="SCC2" id="293">
    <att type="string" name="canonicalName" value="SCC2"/>
    <att type="string" name="Gene" value="851761"/>
    <att type="string" name="Symbol" value="SCC2"/>
    <att type="integer" name="DEGREE" value="257"/>
    <graphics type="CIRCLE" x="314.84808751097387" y="368.79840943929923"/>
  </node>
  <node label="SAS4" id="294">
    <att type="string" name="canonicalName" value="SAS4"/>
    <att type="string" name="Gene" value="851762"/>
    <att type="string" name="Symbol" value="SAS4"/>
    <att type="integer" name="DEGREE" value="18"/>
    <graphics type="CIRCLE" x="195.12337102776382" y="150.7668654702615"/>
  </node>
  <node label="PLP1" id="295">
    <att type="string" name="canonicalName" value="PLP1"/>
    <att type="string" name="Gene" value="851764"/>
    <att type="string" name="Symbol" value="PLP1"/>
    <att type="integer" name="DEGREE" value="11"/>
    <graphics type="CIRCLE" x="272.8323298949113" y="295.1512270602104"/>
  </node>
  <node label="RVB1" id="296">
    <att type="string" name="canonicalName" value="RVB1"/>
    <att type="string" name="Gene" value="851771"/>
    <att type="string" name="Symbol" value="RVB1"/>
    <att type="integer" name="DEGREE" value="168"/>
    <graphics type="CIRCLE" x="325.4130826116407" y="203.38791620811799"/>
  </node>
  <node label="HST4" id="297">
    <att type="string" name="canonicalName" value="HST4"/>
    <att type="string" name="Gene" value="851772"/>
    <att type="string" name="Symbol" value="HST4"/>
    <att type="integer" name="DEGREE" value="33"/>
    <graphics type="CIRCLE" x="221.0681174655029" y="292.92117661678054"/>
  </node>
  <node label="REF2" id="298">
    <att type="string" name="canonicalName" value="REF2"/>
    <att type="string" name="Gene" value="851776"/>
    <att type="string" name="Symbol" value="REF2"/>
    <att type="integer" name="DEGREE" value="16"/>
    <graphics type="CIRCLE" x="185.22641927993055" y="339.18005699826256"/>
  </node>
  <node label="RKM2" id="299">
    <att type="string" name="canonicalName" value="RKM2"/>
    <att type="string" name="Gene" value="851779"/>
    <att type="string" name="Symbol" value="RKM2"/>
    <att type="integer" name="DEGREE" value="1"/>
    <graphics type="CIRCLE" x="184.86133565596617" y="340.80366373981985"/>
  </node>
  <node label="MSC2" id="300">
    <att type="string" name="canonicalName" value="MSC2"/>
    <att type="string" name="Gene" value="851786"/>
    <att type="string" name="Symbol" value="MSC2"/>
    <att type="integer" name="DEGREE" value="3"/>
    <graphics type="CIRCLE" x="225.42991967793125" y="213.88652312695442"/>
  </node>
  <node label="YDR222W" id="301">
    <att type="string" name="canonicalName" value="YDR222W"/>
    <att type="string" name="Gene" value="851808"/>
    <att type="string" name="Symbol" value="YDR222W"/>
    <att type="integer" name="DEGREE" value="4"/>
    <graphics type="CIRCLE" x="265.67891379678133" y="347.972773103442"/>
  </node>
  <node label="HTB1" id="302">
    <att type="string" name="canonicalName" value="HTB1"/>
    <att type="string" name="Gene" value="851810"/>
    <att type="string" name="Symbol" value="HTB1"/>
    <att type="integer" name="DEGREE" value="186"/>
    <graphics type="CIRCLE" x="212.8951459541658" y="366.77330500722945"/>
  </node>
  <node label="PCF11" id="303">
    <att type="string" name="canonicalName" value="PCF11"/>
    <att type="string" name="Gene" value="851814"/>
    <att type="string" name="Symbol" value="PCF11"/>
    <att type="integer" name="DEGREE" value="17"/>
    <graphics type="CIRCLE" x="226.52015015110487" y="395.4743562866934"/>
  </node>
  <node label="IVY1" id="304">
    <att type="string" name="canonicalName" value="IVY1"/>
    <att type="string" name="Gene" value="851815"/>
    <att type="string" name="Symbol" value="IVY1"/>
    <att type="integer" name="DEGREE" value="28"/>
    <graphics type="CIRCLE" x="390.90012787568276" y="427.47059342306625"/>
  </node>
  <node label="PRP42" id="305">
    <att type="string" name="canonicalName" value="PRP42"/>
    <att type="string" name="Gene" value="851821"/>
    <att type="string" name="Symbol" value="PRP42"/>
    <att type="integer" name="DEGREE" value="21"/>
    <graphics type="CIRCLE" x="177.25762299746665" y="355.4276814729439"/>
  </node>
  <node label="MRPL7" id="306">
    <att type="string" name="canonicalName" value="MRPL7"/>
    <att type="string" name="Gene" value="851823"/>
    <att type="string" name="Symbol" value="MRPL7"/>
    <att type="integer" name="DEGREE" value="87"/>
    <graphics type="CIRCLE" x="214.10488763911587" y="317.5452535182645"/>
  </node>
  <node label="AMD2" id="307">
    <att type="string" name="canonicalName" value="AMD2"/>
    <att type="string" name="Gene" value="851829"/>
    <att type="string" name="Symbol" value="AMD2"/>
    <att type="integer" name="DEGREE" value="8"/>
    <graphics type="CIRCLE" x="438.27083563116935" y="291.7378237822313"/>
  </node>
  <node label="PRP28" id="308">
    <att type="string" name="canonicalName" value="PRP28"/>
    <att type="string" name="Gene" value="851830"/>
    <att type="string" name="Symbol" value="PRP28"/>
    <att type="integer" name="DEGREE" value="68"/>
    <graphics type="CIRCLE" x="356.0789732792982" y="414.3895270187483"/>
  </node>
  <node label="CHL4" id="309">
    <att type="string" name="canonicalName" value="CHL4"/>
    <att type="string" name="Gene" value="851841"/>
    <att type="string" name="Symbol" value="CHL4"/>
    <att type="integer" name="DEGREE" value="35"/>
    <graphics type="CIRCLE" x="266.30577461394364" y="311.26820284097494"/>
  </node>
  <node label="RKM4" id="310">
    <att type="string" name="canonicalName" value="RKM4"/>
    <att type="string" name="Gene" value="851844"/>
    <att type="string" name="Symbol" value="RKM4"/>
    <att type="integer" name="DEGREE" value="7"/>
    <graphics type="CIRCLE" x="237.21355211253558" y="177.01266928821954"/>
  </node>
  <node label="YAP6" id="311">
    <att type="string" name="canonicalName" value="YAP6"/>
    <att type="string" name="Gene" value="851846"/>
    <att type="string" name="Symbol" value="YAP6"/>
    <att type="integer" name="DEGREE" value="12"/>
    <graphics type="CIRCLE" x="306.17171269509805" y="449.9597238457472"/>
  </node>
  <node label="MSW1" id="312">
    <att type="string" name="canonicalName" value="MSW1"/>
    <att type="string" name="Gene" value="851861"/>
    <att type="string" name="Symbol" value="MSW1"/>
    <att type="integer" name="DEGREE" value="4"/>
    <graphics type="CIRCLE" x="341.9302378947788" y="387.76705333785543"/>
  </node>
  <node label="RRP45" id="313">
    <att type="string" name="canonicalName" value="RRP45"/>
    <att type="string" name="Gene" value="851874"/>
    <att type="string" name="Symbol" value="RRP45"/>
    <att type="integer" name="DEGREE" value="61"/>
    <graphics type="CIRCLE" x="445.9838413562537" y="325.95640013170436"/>
  </node>
  <node label="GCN2" id="314">
    <att type="string" name="canonicalName" value="GCN2"/>
    <att type="string" name="Gene" value="851877"/>
    <att type="string" name="Symbol" value="GCN2"/>
    <att type="integer" name="DEGREE" value="33"/>
    <graphics type="CIRCLE" x="427.07919008850934" y="414.5313931558386"/>
  </node>
  <node label="MGP12" id="315">
    <att type="string" name="canonicalName" value="MGP12"/>
    <att type="string" name="Gene" value="851880"/>
    <att type="string" name="Symbol" value="MGP12"/>
    <att type="integer" name="DEGREE" value="1"/>
    <graphics type="CIRCLE" x="412.500582155248" y="417.1637876389897"/>
  </node>
  <node label="SRP101" id="316">
    <att type="string" name="canonicalName" value="SRP101"/>
    <att type="string" name="Gene" value="851886"/>
    <att type="string" name="Symbol" value="SRP101"/>
    <att type="integer" name="DEGREE" value="35"/>
    <graphics type="CIRCLE" x="412.05283783390456" y="377.1396892583826"/>
  </node>
  <node label="HDA2" id="317">
    <att type="string" name="canonicalName" value="HDA2"/>
    <att type="string" name="Gene" value="851889"/>
    <att type="string" name="Symbol" value="HDA2"/>
    <att type="integer" name="DEGREE" value="50"/>
    <graphics type="CIRCLE" x="262.21569219384077" y="345.3373496364288"/>
  </node>
  <node label="BFR2" id="318">
    <att type="string" name="canonicalName" value="BFR2"/>
    <att type="string" name="Gene" value="851893"/>
    <att type="string" name="Symbol" value="BFR2"/>
    <att type="integer" name="DEGREE" value="127"/>
    <graphics type="CIRCLE" x="165.7390639498617" y="347.43026379785357"/>
  </node>
  <node label="PRO1" id="319">
    <att type="string" name="canonicalName" value="PRO1"/>
    <att type="string" name="Gene" value="851894"/>
    <att type="string" name="Symbol" value="PRO1"/>
    <att type="integer" name="DEGREE" value="12"/>
    <graphics type="CIRCLE" x="170.7807325709415" y="365.0815613992198"/>
  </node>
  <node label="HNT2" id="320">
    <att type="string" name="canonicalName" value="HNT2"/>
    <att type="string" name="Gene" value="851899"/>
    <att type="string" name="Symbol" value="HNT2"/>
    <att type="integer" name="DEGREE" value="7"/>
    <graphics type="CIRCLE" x="260.0458829415985" y="379.20719728929015"/>
  </node>
  <node label="SRB7" id="321">
    <att type="string" name="canonicalName" value="SRB7"/>
    <att type="string" name="Gene" value="851903"/>
    <att type="string" name="Symbol" value="SRB7"/>
    <att type="integer" name="DEGREE" value="30"/>
    <graphics type="CIRCLE" x="323.9384119665852" y="423.77826077957064"/>
  </node>
  <node label="GIC2" id="322">
    <att type="string" name="canonicalName" value="GIC2"/>
    <att type="string" name="Gene" value="851904"/>
    <att type="string" name="Symbol" value="GIC2"/>
    <att type="integer" name="DEGREE" value="23"/>
    <graphics type="CIRCLE" x="413.15405772766945" y="186.16468468261345"/>
  </node>
  <node label="SSF2" id="323">
    <att type="string" name="canonicalName" value="SSF2"/>
    <att type="string" name="Gene" value="851907"/>
    <att type="string" name="Symbol" value="SSF2"/>
    <att type="integer" name="DEGREE" value="68"/>
    <graphics type="CIRCLE" x="423.2656972457754" y="159.28110219240253"/>
  </node>
  <node label="HIM1" id="324">
    <att type="string" name="canonicalName" value="HIM1"/>
    <att type="string" name="Gene" value="851915"/>
    <att type="string" name="Symbol" value="HIM1"/>
    <att type="integer" name="DEGREE" value="2"/>
    <graphics type="CIRCLE" x="317.0193011627043" y="175.22568044601914"/>
  </node>
  <node label="MCM21" id="325">
    <att type="string" name="canonicalName" value="MCM21"/>
    <att type="string" name="Gene" value="851916"/>
    <att type="string" name="Symbol" value="MCM21"/>
    <att type="integer" name="DEGREE" value="34"/>
    <graphics type="CIRCLE" x="368.20703092044477" y="412.3170740838515"/>
  </node>
  <node label="SWA2" id="326">
    <att type="string" name="canonicalName" value="SWA2"/>
    <att type="string" name="Gene" value="851918"/>
    <att type="string" name="Symbol" value="SWA2"/>
    <att type="integer" name="DEGREE" value="80"/>
    <graphics type="CIRCLE" x="366.19625399113335" y="379.89981911709185"/>
  </node>
  <node label="PEP7" id="327">
    <att type="string" name="canonicalName" value="PEP7"/>
    <att type="string" name="Gene" value="851923"/>
    <att type="string" name="Symbol" value="PEP7"/>
    <att type="integer" name="DEGREE" value="16"/>
    <graphics type="CIRCLE" x="314.2936323007158" y="407.7960387452786"/>
  </node>
  <node label="UTP4" id="328">
    <att type="string" name="canonicalName" value="UTP4"/>
    <att type="string" name="Gene" value="851924"/>
    <att type="string" name="Symbol" value="UTP4"/>
    <att type="integer" name="DEGREE" value="95"/>
    <graphics type="CIRCLE" x="434.5620177053295" y="429.7341514610637"/>
  </node>
  <node label="YCG1" id="329">
    <att type="string" name="canonicalName" value="YCG1"/>
    <att type="string" name="Gene" value="851925"/>
    <att type="string" name="Symbol" value="YCG1"/>
    <att type="integer" name="DEGREE" value="23"/>
    <graphics type="CIRCLE" x="442.11919159241336" y="420.85676728500937"/>
  </node>
  <node label="YSP2" id="330">
    <att type="string" name="canonicalName" value="YSP2"/>
    <att type="string" name="Gene" value="851926"/>
    <att type="string" name="Symbol" value="YSP2"/>
    <att type="integer" name="DEGREE" value="9"/>
    <graphics type="CIRCLE" x="176.71925105574024" y="182.96820428074523"/>
  </node>
  <node label="FCF1" id="331">
    <att type="string" name="canonicalName" value="FCF1"/>
    <att type="string" name="Gene" value="851939"/>
    <att type="string" name="Symbol" value="FCF1"/>
    <att type="integer" name="DEGREE" value="73"/>
    <graphics type="CIRCLE" x="382.49564024163874" y="320.55776294773176"/>
  </node>
  <node label="YDR341C" id="332">
    <att type="string" name="canonicalName" value="YDR341C"/>
    <att type="string" name="Gene" value="851942"/>
    <att type="string" name="Symbol" value="YDR341C"/>
    <att type="integer" name="DEGREE" value="18"/>
    <graphics type="CIRCLE" x="360.104831848241" y="194.20834349347237"/>
  </node>
  <node label="SBE2" id="333">
    <att type="string" name="canonicalName" value="SBE2"/>
    <att type="string" name="Gene" value="851953"/>
    <att type="string" name="Symbol" value="SBE2"/>
    <att type="integer" name="DEGREE" value="6"/>
    <graphics type="CIRCLE" x="284.22763502098405" y="331.8016117781938"/>
  </node>
  <node label="TRP4" id="334">
    <att type="string" name="canonicalName" value="TRP4"/>
    <att type="string" name="Gene" value="851956"/>
    <att type="string" name="Symbol" value="TRP4"/>
    <att type="integer" name="DEGREE" value="6"/>
    <graphics type="CIRCLE" x="291.34944149714056" y="204.01993500781975"/>
  </node>
  <node label="SPC110" id="335">
    <att type="string" name="canonicalName" value="SPC110"/>
    <att type="string" name="Gene" value="851957"/>
    <att type="string" name="Symbol" value="SPC110"/>
    <att type="integer" name="DEGREE" value="52"/>
    <graphics type="CIRCLE" x="285.7461491986264" y="434.96227159522016"/>
  </node>
  <node label="EAF1" id="336">
    <att type="string" name="canonicalName" value="EAF1"/>
    <att type="string" name="Gene" value="851962"/>
    <att type="string" name="Symbol" value="EAF1"/>
    <att type="integer" name="DEGREE" value="76"/>
    <graphics type="CIRCLE" x="443.4467404731021" y="156.7183029866472"/>
  </node>
  <node label="XRS2" id="337">
    <att type="string" name="canonicalName" value="XRS2"/>
    <att type="string" name="Gene" value="851975"/>
    <att type="string" name="Symbol" value="XRS2"/>
    <att type="integer" name="DEGREE" value="30"/>
    <graphics type="CIRCLE" x="259.24221139198136" y="293.4593379638935"/>
  </node>
  <node label="VPS74" id="338">
    <att type="string" name="canonicalName" value="VPS74"/>
    <att type="string" name="Gene" value="851978"/>
    <att type="string" name="Symbol" value="VPS74"/>
    <att type="integer" name="DEGREE" value="33"/>
    <graphics type="CIRCLE" x="432.5968674122369" y="189.37212279748945"/>
  </node>
  <node label="RGA2" id="339">
    <att type="string" name="canonicalName" value="RGA2"/>
    <att type="string" name="Gene" value="851985"/>
    <att type="string" name="Symbol" value="RGA2"/>
    <att type="integer" name="DEGREE" value="59"/>
    <graphics type="CIRCLE" x="192.4926425324128" y="158.70345350342254"/>
  </node>
  <node label="ARO10" id="340">
    <att type="string" name="canonicalName" value="ARO10"/>
    <att type="string" name="Gene" value="851987"/>
    <att type="string" name="Symbol" value="ARO10"/>
    <att type="integer" name="DEGREE" value="4"/>
    <graphics type="CIRCLE" x="185.11803188223902" y="178.95842793299437"/>
  </node>
  <node label="NKP1" id="341">
    <att type="string" name="canonicalName" value="NKP1"/>
    <att type="string" name="Gene" value="851991"/>
    <att type="string" name="Symbol" value="NKP1"/>
    <att type="integer" name="DEGREE" value="7"/>
    <graphics type="CIRCLE" x="294.27754575177096" y="343.3367790049512"/>
  </node>
  <node label="SPT3" id="342">
    <att type="string" name="canonicalName" value="SPT3"/>
    <att type="string" name="Gene" value="852001"/>
    <att type="string" name="Symbol" value="SPT3"/>
    <att type="integer" name="DEGREE" value="53"/>
    <graphics type="CIRCLE" x="269.00618480687183" y="173.23170165463245"/>
  </node>
  <node label="SHE9" id="343">
    <att type="string" name="canonicalName" value="SHE9"/>
    <att type="string" name="Gene" value="852002"/>
    <att type="string" name="Symbol" value="SHE9"/>
    <att type="integer" name="DEGREE" value="20"/>
    <graphics type="CIRCLE" x="210.90688619794443" y="329.0020810967978"/>
  </node>
  <node label="UTP5" id="344">
    <att type="string" name="canonicalName" value="UTP5"/>
    <att type="string" name="Gene" value="852007"/>
    <att type="string" name="Symbol" value="UTP5"/>
    <att type="integer" name="DEGREE" value="112"/>
    <graphics type="CIRCLE" x="234.1094436643198" y="425.2697945539069"/>
  </node>
  <node label="TRS120" id="345">
    <att type="string" name="canonicalName" value="TRS120"/>
    <att type="string" name="Gene" value="852016"/>
    <att type="string" name="Symbol" value="TRS120"/>
    <att type="integer" name="DEGREE" value="15"/>
    <graphics type="CIRCLE" x="435.47531169560295" y="444.96542674508987"/>
  </node>
  <node label="RRP17" id="346">
    <att type="string" name="canonicalName" value="RRP17"/>
    <att type="string" name="Gene" value="852021"/>
    <att type="string" name="Symbol" value="RRP17"/>
    <att type="integer" name="DEGREE" value="62"/>
    <graphics type="CIRCLE" x="202.65127665110185" y="356.4603752447491"/>
  </node>
  <node label="ERD1" id="347">
    <att type="string" name="canonicalName" value="ERD1"/>
    <att type="string" name="Gene" value="852023"/>
    <att type="string" name="Symbol" value="ERD1"/>
    <att type="integer" name="DEGREE" value="24"/>
    <graphics type="CIRCLE" x="191.14251417842596" y="342.4421484774647"/>
  </node>
  <node label="YDR415C" id="348">
    <att type="string" name="canonicalName" value="YDR415C"/>
    <att type="string" name="Gene" value="852024"/>
    <att type="string" name="Symbol" value="YDR415C"/>
    <att type="integer" name="DEGREE" value="6"/>
    <graphics type="CIRCLE" x="164.84011847979622" y="246.44569733843673"/>
  </node>
  <node label="SYF1" id="349">
    <att type="string" name="canonicalName" value="SYF1"/>
    <att type="string" name="Gene" value="852025"/>
    <att type="string" name="Symbol" value="SYF1"/>
    <att type="integer" name="DEGREE" value="55"/>
    <graphics type="CIRCLE" x="218.9506964636512" y="316.99494968200514"/>
  </node>
  <node label="RPL12B" id="350">
    <att type="string" name="canonicalName" value="RPL12B"/>
    <att type="string" name="Gene" value="852026"/>
    <att type="string" name="Symbol" value="RPL12B"/>
    <att type="integer" name="DEGREE" value="157"/>
    <graphics type="CIRCLE" x="299.78655567191197" y="374.5415068219136"/>
  </node>
  <node label="HKR1" id="351">
    <att type="string" name="canonicalName" value="HKR1"/>
    <att type="string" name="Gene" value="852030"/>
    <att type="string" name="Symbol" value="HKR1"/>
    <att type="integer" name="DEGREE" value="10"/>
    <graphics type="CIRCLE" x="231.24179496115744" y="152.13498395184746"/>
  </node>
  <node label="SNX41" id="352">
    <att type="string" name="canonicalName" value="SNX41"/>
    <att type="string" name="Gene" value="852035"/>
    <att type="string" name="Symbol" value="SNX41"/>
    <att type="integer" name="DEGREE" value="9"/>
    <graphics type="CIRCLE" x="234.64483759803136" y="413.733438272814"/>
  </node>
  <node label="RPN9" id="353">
    <att type="string" name="canonicalName" value="RPN9"/>
    <att type="string" name="Gene" value="852037"/>
    <att type="string" name="Symbol" value="RPN9"/>
    <att type="integer" name="DEGREE" value="32"/>
    <graphics type="CIRCLE" x="218.73351843856693" y="359.8637347243931"/>
  </node>
  <node label="TIF35" id="354">
    <att type="string" name="canonicalName" value="TIF35"/>
    <att type="string" name="Gene" value="852039"/>
    <att type="string" name="Symbol" value="TIF35"/>
    <att type="integer" name="DEGREE" value="55"/>
    <graphics type="CIRCLE" x="236.22319361422467" y="340.62295279826856"/>
  </node>
  <node label="CYM1" id="355">
    <att type="string" name="canonicalName" value="CYM1"/>
    <att type="string" name="Gene" value="852041"/>
    <att type="string" name="Symbol" value="CYM1"/>
    <att type="integer" name="DEGREE" value="6"/>
    <graphics type="CIRCLE" x="166.29539061815765" y="289.3030238254895"/>
  </node>
  <node label="DOT1" id="356">
    <att type="string" name="canonicalName" value="DOT1"/>
    <att type="string" name="Gene" value="852050"/>
    <att type="string" name="Symbol" value="DOT1"/>
    <att type="integer" name="DEGREE" value="29"/>
    <graphics type="CIRCLE" x="338.50045821041226" y="384.0202983247301"/>
  </node>
  <node label="RPS17B" id="357">
    <att type="string" name="canonicalName" value="RPS17B"/>
    <att type="string" name="Gene" value="852058"/>
    <att type="string" name="Symbol" value="RPS17B"/>
    <att type="integer" name="DEGREE" value="91"/>
    <graphics type="CIRCLE" x="279.9891698739795" y="441.27213661252244"/>
  </node>
  <node label="ADA2" id="358">
    <att type="string" name="canonicalName" value="ADA2"/>
    <att type="string" name="Gene" value="852059"/>
    <att type="string" name="Symbol" value="ADA2"/>
    <att type="integer" name="DEGREE" value="66"/>
    <graphics type="CIRCLE" x="391.02928032994566" y="410.31282603273235"/>
  </node>
  <node label="UTP6" id="359">
    <att type="string" name="canonicalName" value="UTP6"/>
    <att type="string" name="Gene" value="852060"/>
    <att type="string" name="Symbol" value="UTP6"/>
    <att type="integer" name="DEGREE" value="96"/>
    <graphics type="CIRCLE" x="415.30302250567286" y="336.0240122837824"/>
  </node>
  <node label="HEH2" id="360">
    <att type="string" name="canonicalName" value="HEH2"/>
    <att type="string" name="Gene" value="852069"/>
    <att type="string" name="Symbol" value="HEH2"/>
    <att type="integer" name="DEGREE" value="12"/>
    <graphics type="CIRCLE" x="309.0774531508795" y="253.79631469720886"/>
  </node>
  <node label="RMT2" id="361">
    <att type="string" name="canonicalName" value="RMT2"/>
    <att type="string" name="Gene" value="852076"/>
    <att type="string" name="Symbol" value="RMT2"/>
    <att type="integer" name="DEGREE" value="8"/>
    <graphics type="CIRCLE" x="170.63763472002645" y="207.34976126929632"/>
  </node>
  <node label="PKH3" id="362">
    <att type="string" name="canonicalName" value="PKH3"/>
    <att type="string" name="Gene" value="852077"/>
    <att type="string" name="Symbol" value="PKH3"/>
    <att type="integer" name="DEGREE" value="24"/>
    <graphics type="CIRCLE" x="167.04071685381743" y="379.6704180945608"/>
  </node>
  <node label="TLG1" id="363">
    <att type="string" name="canonicalName" value="TLG1"/>
    <att type="string" name="Gene" value="852079"/>
    <att type="string" name="Symbol" value="TLG1"/>
    <att type="integer" name="DEGREE" value="27"/>
    <graphics type="CIRCLE" x="226.99000638500078" y="319.99201310181815"/>
  </node>
  <node label="SDC1" id="364">
    <att type="string" name="canonicalName" value="SDC1"/>
    <att type="string" name="Gene" value="852080"/>
    <att type="string" name="Symbol" value="SDC1"/>
    <att type="integer" name="DEGREE" value="31"/>
    <graphics type="CIRCLE" x="340.4196514722418" y="353.7487580500756"/>
  </node>
  <node label="UGO1" id="365">
    <att type="string" name="canonicalName" value="UGO1"/>
    <att type="string" name="Gene" value="852081"/>
    <att type="string" name="Symbol" value="UGO1"/>
    <att type="integer" name="DEGREE" value="4"/>
    <graphics type="CIRCLE" x="292.23250080722005" y="336.99460059314094"/>
  </node>
  <node label="RPL27B" id="366">
    <att type="string" name="canonicalName" value="RPL27B"/>
    <att type="string" name="Gene" value="852082"/>
    <att type="string" name="Symbol" value="RPL27B"/>
    <att type="integer" name="DEGREE" value="107"/>
    <graphics type="CIRCLE" x="386.31451830426545" y="301.1333476868969"/>
  </node>
  <node label="TRS31" id="367">
    <att type="string" name="canonicalName" value="TRS31"/>
    <att type="string" name="Gene" value="852083"/>
    <att type="string" name="Symbol" value="TRS31"/>
    <att type="integer" name="DEGREE" value="21"/>
    <graphics type="CIRCLE" x="341.5268445217444" y="339.40893591070954"/>
  </node>
  <node label="SNM1" id="368">
    <att type="string" name="canonicalName" value="SNM1"/>
    <att type="string" name="Gene" value="852089"/>
    <att type="string" name="Symbol" value="SNM1"/>
    <att type="integer" name="DEGREE" value="23"/>
    <graphics type="CIRCLE" x="248.22785690446096" y="151.25181498264922"/>
  </node>
  <node label="SLD5" id="369">
    <att type="string" name="canonicalName" value="SLD5"/>
    <att type="string" name="Gene" value="852100"/>
    <att type="string" name="Symbol" value="SLD5"/>
    <att type="integer" name="DEGREE" value="24"/>
    <graphics type="CIRCLE" x="272.7402531253418" y="250.7780837684761"/>
  </node>
  <node label="VPS3" id="370">
    <att type="string" name="canonicalName" value="VPS3"/>
    <att type="string" name="Gene" value="852106"/>
    <att type="string" name="Symbol" value="VPS3"/>
    <att type="integer" name="DEGREE" value="24"/>
    <graphics type="CIRCLE" x="347.72854778886403" y="278.4970277873314"/>
  </node>
  <node label="GNP1" id="371">
    <att type="string" name="canonicalName" value="GNP1"/>
    <att type="string" name="Gene" value="852121"/>
    <att type="string" name="Symbol" value="GNP1"/>
    <att type="integer" name="DEGREE" value="16"/>
    <graphics type="CIRCLE" x="417.79215830791014" y="246.85199415550795"/>
  </node>
  <node label="SLF1" id="372">
    <att type="string" name="canonicalName" value="SLF1"/>
    <att type="string" name="Gene" value="852127"/>
    <att type="string" name="Symbol" value="SLF1"/>
    <att type="integer" name="DEGREE" value="107"/>
    <graphics type="CIRCLE" x="282.49058186209413" y="389.0108565543148"/>
  </node>
  <node label="CAB1" id="373">
    <att type="string" name="canonicalName" value="CAB1"/>
    <att type="string" name="Gene" value="852144"/>
    <att type="string" name="Symbol" value="CAB1"/>
    <att type="integer" name="DEGREE" value="2"/>
    <graphics type="CIRCLE" x="400.64319593243584" y="379.676591141569"/>
  </node>
  <node label="FIT1" id="374">
    <att type="string" name="canonicalName" value="FIT1"/>
    <att type="string" name="Gene" value="852147"/>
    <att type="string" name="Symbol" value="FIT1"/>
    <att type="integer" name="DEGREE" value="3"/>
    <graphics type="CIRCLE" x="327.8799057388747" y="229.60690513790905"/>
  </node>
  <node label="STL1" id="375">
    <att type="string" name="canonicalName" value="STL1"/>
    <att type="string" name="Gene" value="852149"/>
    <att type="string" name="Symbol" value="STL1"/>
    <att type="integer" name="DEGREE" value="12"/>
    <graphics type="CIRCLE" x="243.5064743648484" y="205.26035298078637"/>
  </node>
  <node label="SEA4" id="376">
    <att type="string" name="canonicalName" value="SEA4"/>
    <att type="string" name="Gene" value="852170"/>
    <att type="string" name="Symbol" value="SEA4"/>
    <att type="integer" name="DEGREE" value="27"/>
    <graphics type="CIRCLE" x="292.4543430653852" y="222.4851525952004"/>
  </node>
  <node label="BOI1" id="377">
    <att type="string" name="canonicalName" value="BOI1"/>
    <att type="string" name="Gene" value="852193"/>
    <att type="string" name="Symbol" value="BOI1"/>
    <att type="integer" name="DEGREE" value="31"/>
    <graphics type="CIRCLE" x="223.3894262739213" y="350.6653531947669"/>
  </node>
  <node label="YBL081W" id="378">
    <att type="string" name="canonicalName" value="YBL081W"/>
    <att type="string" name="Gene" value="852197"/>
    <att type="string" name="Symbol" value="YBL081W"/>
    <att type="integer" name="DEGREE" value="4"/>
    <graphics type="CIRCLE" x="371.24265944924304" y="360.25404393255695"/>
  </node>
  <node label="PET112" id="379">
    <att type="string" name="canonicalName" value="PET112"/>
    <att type="string" name="Gene" value="852198"/>
    <att type="string" name="Symbol" value="PET112"/>
    <att type="integer" name="DEGREE" value="5"/>
    <graphics type="CIRCLE" x="197.83230778924576" y="269.078046256835"/>
  </node>
  <node label="PRS4" id="380">
    <att type="string" name="canonicalName" value="PRS4"/>
    <att type="string" name="Gene" value="852211"/>
    <att type="string" name="Symbol" value="PRS4"/>
    <att type="integer" name="DEGREE" value="14"/>
    <graphics type="CIRCLE" x="226.06300121459356" y="295.5473429358186"/>
  </node>
  <node label="PIN4" id="381">
    <att type="string" name="canonicalName" value="PIN4"/>
    <att type="string" name="Gene" value="852229"/>
    <att type="string" name="Symbol" value="PIN4"/>
    <att type="integer" name="DEGREE" value="39"/>
    <graphics type="CIRCLE" x="253.28353024540104" y="154.75790612599687"/>
  </node>
  <node label="FUI1" id="382">
    <att type="string" name="canonicalName" value="FUI1"/>
    <att type="string" name="Gene" value="852238"/>
    <att type="string" name="Symbol" value="FUI1"/>
    <att type="integer" name="DEGREE" value="4"/>
    <graphics type="CIRCLE" x="429.9779722870979" y="178.72056379490036"/>
  </node>
  <node label="URA7" id="383">
    <att type="string" name="canonicalName" value="URA7"/>
    <att type="string" name="Gene" value="852241"/>
    <att type="string" name="Symbol" value="URA7"/>
    <att type="integer" name="DEGREE" value="75"/>
    <graphics type="CIRCLE" x="398.2691818270398" y="403.1898841360186"/>
  </node>
  <node label="POL12" id="384">
    <att type="string" name="canonicalName" value="POL12"/>
    <att type="string" name="Gene" value="852245"/>
    <att type="string" name="Symbol" value="POL12"/>
    <att type="integer" name="DEGREE" value="42"/>
    <graphics type="CIRCLE" x="383.1670208151192" y="246.30955263545985"/>
  </node>
  <node label="YBL028C" id="385">
    <att type="string" name="canonicalName" value="YBL028C"/>
    <att type="string" name="Gene" value="852253"/>
    <att type="string" name="Symbol" value="YBL028C"/>
    <att type="integer" name="DEGREE" value="66"/>
    <graphics type="CIRCLE" x="275.31355845185453" y="449.82788223118627"/>
  </node>
  <node label="MCM2" id="386">
    <att type="string" name="canonicalName" value="MCM2"/>
    <att type="string" name="Gene" value="852258"/>
    <att type="string" name="Symbol" value="MCM2"/>
    <att type="integer" name="DEGREE" value="54"/>
    <graphics type="CIRCLE" x="170.78952529071734" y="331.8435674327442"/>
  </node>
  <node label="FMT1" id="387">
    <att type="string" name="canonicalName" value="FMT1"/>
    <att type="string" name="Gene" value="852270"/>
    <att type="string" name="Symbol" value="FMT1"/>
    <att type="integer" name="DEGREE" value="7"/>
    <graphics type="CIRCLE" x="352.00638165136075" y="314.37655938833757"/>
  </node>
  <node label="LAA2" id="388">
    <att type="string" name="canonicalName" value="LAA2"/>
    <att type="string" name="Gene" value="852273"/>
    <att type="string" name="Symbol" value="LAA2"/>
    <att type="integer" name="DEGREE" value="5"/>
    <graphics type="CIRCLE" x="425.9118558877946" y="345.62146063916083"/>
  </node>
  <node label="RER2" id="389">
    <att type="string" name="canonicalName" value="RER2"/>
    <att type="string" name="Gene" value="852287"/>
    <att type="string" name="Symbol" value="RER2"/>
    <att type="integer" name="DEGREE" value="6"/>
    <graphics type="CIRCLE" x="391.13603267348896" y="393.9818893393011"/>
  </node>
  <node label="DSF2" id="390">
    <att type="string" name="canonicalName" value="DSF2"/>
    <att type="string" name="Gene" value="852292"/>
    <att type="string" name="Symbol" value="DSF2"/>
    <att type="integer" name="DEGREE" value="4"/>
    <graphics type="CIRCLE" x="329.2189426835457" y="170.33789851729128"/>
  </node>
  <node label="YPK3" id="391">
    <att type="string" name="canonicalName" value="YPK3"/>
    <att type="string" name="Gene" value="852316"/>
    <att type="string" name="Symbol" value="YPK3"/>
    <att type="integer" name="DEGREE" value="54"/>
    <graphics type="CIRCLE" x="179.83770323033968" y="195.80973264435033"/>
  </node>
  <node label="RPL4A" id="392">
    <att type="string" name="canonicalName" value="RPL4A"/>
    <att type="string" name="Gene" value="852319"/>
    <att type="string" name="Symbol" value="RPL4A"/>
    <att type="integer" name="DEGREE" value="180"/>
    <graphics type="CIRCLE" x="387.2736717980939" y="399.26256181096994"/>
  </node>
  <node label="EDS1" id="393">
    <att type="string" name="canonicalName" value="EDS1"/>
    <att type="string" name="Gene" value="852321"/>
    <att type="string" name="Symbol" value="EDS1"/>
    <att type="integer" name="DEGREE" value="5"/>
    <graphics type="CIRCLE" x="175.70624497891998" y="237.6159423839269"/>
  </node>
  <node label="HMT1" id="394">
    <att type="string" name="canonicalName" value="HMT1"/>
    <att type="string" name="Gene" value="852322"/>
    <att type="string" name="Symbol" value="HMT1"/>
    <att type="integer" name="DEGREE" value="106"/>
    <graphics type="CIRCLE" x="282.8643789222773" y="182.26256150794308"/>
  </node>
  <node label="CHS2" id="395">
    <att type="string" name="canonicalName" value="CHS2"/>
    <att type="string" name="Gene" value="852326"/>
    <att type="string" name="Symbol" value="CHS2"/>
    <att type="integer" name="DEGREE" value="9"/>
    <graphics type="CIRCLE" x="253.48253792720703" y="204.8893188716003"/>
  </node>
  <node label="REG2" id="396">
    <att type="string" name="canonicalName" value="REG2"/>
    <att type="string" name="Gene" value="852340"/>
    <att type="string" name="Symbol" value="REG2"/>
    <att type="integer" name="DEGREE" value="5"/>
    <graphics type="CIRCLE" x="367.20952039969177" y="188.05280512218002"/>
  </node>
  <node label="UBP14" id="397">
    <att type="string" name="canonicalName" value="UBP14"/>
    <att type="string" name="Gene" value="852349"/>
    <att type="string" name="Symbol" value="UBP14"/>
    <att type="integer" name="DEGREE" value="19"/>
    <graphics type="CIRCLE" x="405.72547912752935" y="307.07527104947064"/>
  </node>
  <node label="ORC2" id="398">
    <att type="string" name="canonicalName" value="ORC2"/>
    <att type="string" name="Gene" value="852352"/>
    <att type="string" name="Symbol" value="ORC2"/>
    <att type="integer" name="DEGREE" value="49"/>
    <graphics type="CIRCLE" x="325.51453744480733" y="399.2072450717752"/>
  </node>
  <node label="TRM7" id="399">
    <att type="string" name="canonicalName" value="TRM7"/>
    <att type="string" name="Gene" value="852353"/>
    <att type="string" name="Symbol" value="TRM7"/>
    <att type="integer" name="DEGREE" value="31"/>
    <graphics type="CIRCLE" x="258.93376828721233" y="413.0810606592437"/>
  </node>
  <node label="TAT1" id="400">
    <att type="string" name="canonicalName" value="TAT1"/>
    <att type="string" name="Gene" value="852361"/>
    <att type="string" name="Symbol" value="TAT1"/>
    <att type="integer" name="DEGREE" value="10"/>
    <graphics type="CIRCLE" x="363.43728939510856" y="431.4019691877002"/>
  </node>
  <node label="ECM8" id="401">
    <att type="string" name="canonicalName" value="ECM8"/>
    <att type="string" name="Gene" value="852368"/>
    <att type="string" name="Symbol" value="ECM8"/>
    <att type="integer" name="DEGREE" value="1"/>
    <graphics type="CIRCLE" x="203.12148830406633" y="151.97473382277838"/>
  </node>
  <node label="RPG1" id="402">
    <att type="string" name="canonicalName" value="RPG1"/>
    <att type="string" name="Gene" value="852371"/>
    <att type="string" name="Symbol" value="RPG1"/>
    <att type="integer" name="DEGREE" value="65"/>
    <graphics type="CIRCLE" x="284.5048925103704" y="306.6157539887977"/>
  </node>
  <node label="SEC18" id="403">
    <att type="string" name="canonicalName" value="SEC18"/>
    <att type="string" name="Gene" value="852372"/>
    <att type="string" name="Symbol" value="SEC18"/>
    <att type="integer" name="DEGREE" value="44"/>
    <graphics type="CIRCLE" x="435.8884817099475" y="277.05022648254726"/>
  </node>
  <node label="SPT7" id="404">
    <att type="string" name="canonicalName" value="SPT7"/>
    <att type="string" name="Gene" value="852373"/>
    <att type="string" name="Symbol" value="SPT7"/>
    <att type="integer" name="DEGREE" value="95"/>
    <graphics type="CIRCLE" x="164.61682324888596" y="276.8193236829867"/>
  </node>
  <node label="MIS1" id="405">
    <att type="string" name="canonicalName" value="MIS1"/>
    <att type="string" name="Gene" value="852378"/>
    <att type="string" name="Symbol" value="MIS1"/>
    <att type="integer" name="DEGREE" value="30"/>
    <graphics type="CIRCLE" x="427.8814501678778" y="339.9821485965494"/>
  </node>
  <node label="POL30" id="406">
    <att type="string" name="canonicalName" value="POL30"/>
    <att type="string" name="Gene" value="852385"/>
    <att type="string" name="Symbol" value="POL30"/>
    <att type="integer" name="DEGREE" value="75"/>
    <graphics type="CIRCLE" x="202.11054204724707" y="205.236192269232"/>
  </node>
  <node label="TIM12" id="407">
    <att type="string" name="canonicalName" value="TIM12"/>
    <att type="string" name="Gene" value="852388"/>
    <att type="string" name="Symbol" value="TIM12"/>
    <att type="integer" name="DEGREE" value="8"/>
    <graphics type="CIRCLE" x="158.07353655384156" y="180.0304699987263"/>
  </node>
  <node label="VPS15" id="408">
    <att type="string" name="canonicalName" value="VPS15"/>
    <att type="string" name="Gene" value="852394"/>
    <att type="string" name="Symbol" value="VPS15"/>
    <att type="integer" name="DEGREE" value="11"/>
    <graphics type="CIRCLE" x="421.90955528322223" y="255.0327000202177"/>
  </node>
  <node label="MMS4" id="409">
    <att type="string" name="canonicalName" value="MMS4"/>
    <att type="string" name="Gene" value="852395"/>
    <att type="string" name="Symbol" value="MMS4"/>
    <att type="integer" name="DEGREE" value="38"/>
    <graphics type="CIRCLE" x="278.0786991533412" y="381.7131746736333"/>
  </node>
  <node label="EXO84" id="410">
    <att type="string" name="canonicalName" value="EXO84"/>
    <att type="string" name="Gene" value="852398"/>
    <att type="string" name="Symbol" value="EXO84"/>
    <att type="integer" name="DEGREE" value="29"/>
    <graphics type="CIRCLE" x="241.7350422010565" y="384.76420282315337"/>
  </node>
  <node label="LYS2" id="411">
    <att type="string" name="canonicalName" value="LYS2"/>
    <att type="string" name="Gene" value="852412"/>
    <att type="string" name="Symbol" value="LYS2"/>
    <att type="integer" name="DEGREE" value="5"/>
    <graphics type="CIRCLE" x="211.48741323251707" y="377.0317105132177"/>
  </node>
  <node label="GRS1" id="412">
    <att type="string" name="canonicalName" value="GRS1"/>
    <att type="string" name="Gene" value="852418"/>
    <att type="string" name="Symbol" value="GRS1"/>
    <att type="integer" name="DEGREE" value="22"/>
    <graphics type="CIRCLE" x="170.1227315648242" y="423.1815285575063"/>
  </node>
  <node label="OPY1" id="413">
    <att type="string" name="canonicalName" value="OPY1"/>
    <att type="string" name="Gene" value="852426"/>
    <att type="string" name="Symbol" value="OPY1"/>
    <att type="integer" name="DEGREE" value="7"/>
    <graphics type="CIRCLE" x="235.49791669200172" y="315.3402917587657"/>
  </node>
  <node label="SHE3" id="414">
    <att type="string" name="canonicalName" value="SHE3"/>
    <att type="string" name="Gene" value="852427"/>
    <att type="string" name="Symbol" value="SHE3"/>
    <att type="integer" name="DEGREE" value="17"/>
    <graphics type="CIRCLE" x="175.7119807913879" y="154.10635527620806"/>
  </node>
  <node label="CCZ1" id="415">
    <att type="string" name="canonicalName" value="CCZ1"/>
    <att type="string" name="Gene" value="852428"/>
    <att type="string" name="Symbol" value="CCZ1"/>
    <att type="integer" name="DEGREE" value="19"/>
    <graphics type="CIRCLE" x="337.2193275601271" y="345.0148501194283"/>
  </node>
  <node label="YBR138C" id="416">
    <att type="string" name="canonicalName" value="YBR138C"/>
    <att type="string" name="Gene" value="852435"/>
    <att type="string" name="Symbol" value="YBR138C"/>
    <att type="integer" name="DEGREE" value="2"/>
    <graphics type="CIRCLE" x="341.1498281303344" y="419.1981247452369"/>
  </node>
  <node label="BMT2" id="417">
    <att type="string" name="canonicalName" value="BMT2"/>
    <att type="string" name="Gene" value="852438"/>
    <att type="string" name="Symbol" value="BMT2"/>
    <att type="integer" name="DEGREE" value="5"/>
    <graphics type="CIRCLE" x="291.27912437730197" y="190.10390423711792"/>
  </node>
  <node label="MAK5" id="418">
    <att type="string" name="canonicalName" value="MAK5"/>
    <att type="string" name="Gene" value="852439"/>
    <att type="string" name="Symbol" value="MAK5"/>
    <att type="integer" name="DEGREE" value="99"/>
    <graphics type="CIRCLE" x="154.59060361585895" y="221.82812371101875"/>
  </node>
  <node label="RPB5" id="419">
    <att type="string" name="canonicalName" value="RPB5"/>
    <att type="string" name="Gene" value="852451"/>
    <att type="string" name="Symbol" value="RPB5"/>
    <att type="integer" name="DEGREE" value="93"/>
    <graphics type="CIRCLE" x="332.69162402283723" y="181.72429518951088"/>
  </node>
  <node label="CNS1" id="420">
    <att type="string" name="canonicalName" value="CNS1"/>
    <att type="string" name="Gene" value="852452"/>
    <att type="string" name="Symbol" value="CNS1"/>
    <att type="integer" name="DEGREE" value="66"/>
    <graphics type="CIRCLE" x="214.01792236398862" y="271.18699503925706"/>
  </node>
  <node label="IFA38" id="421">
    <att type="string" name="canonicalName" value="IFA38"/>
    <att type="string" name="Gene" value="852456"/>
    <att type="string" name="Symbol" value="IFA38"/>
    <att type="integer" name="DEGREE" value="28"/>
    <graphics type="CIRCLE" x="157.51354984901025" y="396.7035948297761"/>
  </node>
  <node label="ARL1" id="422">
    <att type="string" name="canonicalName" value="ARL1"/>
    <att type="string" name="Gene" value="852462"/>
    <att type="string" name="Symbol" value="ARL1"/>
    <att type="integer" name="DEGREE" value="112"/>
    <graphics type="CIRCLE" x="330.4516523102096" y="178.64611282908615"/>
  </node>
  <node label="TYR1" id="423">
    <att type="string" name="canonicalName" value="TYR1"/>
    <att type="string" name="Gene" value="852464"/>
    <att type="string" name="Symbol" value="TYR1"/>
    <att type="integer" name="DEGREE" value="7"/>
    <graphics type="CIRCLE" x="437.8264679414366" y="373.945464352591"/>
  </node>
  <node label="PEX32" id="424">
    <att type="string" name="canonicalName" value="PEX32"/>
    <att type="string" name="Gene" value="852466"/>
    <att type="string" name="Symbol" value="PEX32"/>
    <att type="integer" name="DEGREE" value="4"/>
    <graphics type="CIRCLE" x="334.9055204316172" y="326.04514489182117"/>
  </node>
  <node label="SEC66" id="425">
    <att type="string" name="canonicalName" value="SEC66"/>
    <att type="string" name="Gene" value="852469"/>
    <att type="string" name="Symbol" value="SEC66"/>
    <att type="integer" name="DEGREE" value="28"/>
    <graphics type="CIRCLE" x="430.8489502312953" y="388.50004550035044"/>
  </node>
  <node label="SWD3" id="426">
    <att type="string" name="canonicalName" value="SWD3"/>
    <att type="string" name="Gene" value="852472"/>
    <att type="string" name="Symbol" value="SWD3"/>
    <att type="integer" name="DEGREE" value="54"/>
    <graphics type="CIRCLE" x="262.24024631012287" y="408.8483630010118"/>
  </node>
  <node label="ECM31" id="427">
    <att type="string" name="canonicalName" value="ECM31"/>
    <att type="string" name="Gene" value="852474"/>
    <att type="string" name="Symbol" value="ECM31"/>
    <att type="integer" name="DEGREE" value="6"/>
    <graphics type="CIRCLE" x="332.2487406663462" y="165.31177911306284"/>
  </node>
  <node label="RPS6B" id="428">
    <att type="string" name="canonicalName" value="RPS6B"/>
    <att type="string" name="Gene" value="852479"/>
    <att type="string" name="Symbol" value="RPS6B"/>
    <att type="integer" name="DEGREE" value="177"/>
    <graphics type="CIRCLE" x="286.83614216114984" y="301.95481871210126"/>
  </node>
  <node label="SMP1" id="429">
    <att type="string" name="canonicalName" value="SMP1"/>
    <att type="string" name="Gene" value="852480"/>
    <att type="string" name="Symbol" value="SMP1"/>
    <att type="integer" name="DEGREE" value="38"/>
    <graphics type="CIRCLE" x="327.7104519206284" y="396.7011764933691"/>
  </node>
  <node label="NTC20" id="430">
    <att type="string" name="canonicalName" value="NTC20"/>
    <att type="string" name="Gene" value="852486"/>
    <att type="string" name="Symbol" value="NTC20"/>
    <att type="integer" name="DEGREE" value="12"/>
    <graphics type="CIRCLE" x="430.1268106884512" y="236.31390214999726"/>
  </node>
  <node label="RIM2" id="431">
    <att type="string" name="canonicalName" value="RIM2"/>
    <att type="string" name="Gene" value="852491"/>
    <att type="string" name="Symbol" value="RIM2"/>
    <att type="integer" name="DEGREE" value="7"/>
    <graphics type="CIRCLE" x="403.29987750643966" y="206.4208913049787"/>
  </node>
  <node label="TAF5" id="432">
    <att type="string" name="canonicalName" value="TAF5"/>
    <att type="string" name="Gene" value="852497"/>
    <att type="string" name="Symbol" value="TAF5"/>
    <att type="integer" name="DEGREE" value="71"/>
    <graphics type="CIRCLE" x="436.5764137845178" y="396.251834507141"/>
  </node>
  <node label="MCM7" id="433">
    <att type="string" name="canonicalName" value="MCM7"/>
    <att type="string" name="Gene" value="852501"/>
    <att type="string" name="Symbol" value="MCM7"/>
    <att type="integer" name="DEGREE" value="42"/>
    <graphics type="CIRCLE" x="236.30336569742582" y="388.4705244779877"/>
  </node>
  <node label="YBP1" id="434">
    <att type="string" name="canonicalName" value="YBP1"/>
    <att type="string" name="Gene" value="852517"/>
    <att type="string" name="Symbol" value="YBP1"/>
    <att type="integer" name="DEGREE" value="5"/>
    <graphics type="CIRCLE" x="395.475704352415" y="176.40042654549165"/>
  </node>
  <node label="MCX1" id="435">
    <att type="string" name="canonicalName" value="MCX1"/>
    <att type="string" name="Gene" value="852528"/>
    <att type="string" name="Symbol" value="MCX1"/>
    <att type="integer" name="DEGREE" value="8"/>
    <graphics type="CIRCLE" x="330.1817458481213" y="263.2986527650291"/>
  </node>
  <node label="SLX1" id="436">
    <att type="string" name="canonicalName" value="SLX1"/>
    <att type="string" name="Gene" value="852529"/>
    <att type="string" name="Symbol" value="SLX1"/>
    <att type="integer" name="DEGREE" value="6"/>
    <graphics type="CIRCLE" x="425.6513480574402" y="360.16143539093684"/>
  </node>
  <node label="PBP2" id="437">
    <att type="string" name="canonicalName" value="PBP2"/>
    <att type="string" name="Gene" value="852533"/>
    <att type="string" name="Symbol" value="PBP2"/>
    <att type="integer" name="DEGREE" value="14"/>
    <graphics type="CIRCLE" x="335.36556185239755" y="396.9752948464828"/>
  </node>
  <node label="DAD3" id="438">
    <att type="string" name="canonicalName" value="DAD3"/>
    <att type="string" name="Gene" value="852535"/>
    <att type="string" name="Symbol" value="DAD3"/>
    <att type="integer" name="DEGREE" value="7"/>
    <graphics type="CIRCLE" x="340.00067017836597" y="165.1866643649349"/>
  </node>
  <node label="YBR238C" id="439">
    <att type="string" name="canonicalName" value="YBR238C"/>
    <att type="string" name="Gene" value="852540"/>
    <att type="string" name="Symbol" value="YBR238C"/>
    <att type="integer" name="DEGREE" value="9"/>
    <graphics type="CIRCLE" x="346.10966394348156" y="189.48289306453762"/>
  </node>
  <node label="ISW1" id="440">
    <att type="string" name="canonicalName" value="ISW1"/>
    <att type="string" name="Gene" value="852547"/>
    <att type="string" name="Symbol" value="ISW1"/>
    <att type="integer" name="DEGREE" value="417"/>
    <graphics type="CIRCLE" x="441.5420615182863" y="321.41182315340984"/>
  </node>
  <node label="HIS7" id="441">
    <att type="string" name="canonicalName" value="HIS7"/>
    <att type="string" name="Gene" value="852550"/>
    <att type="string" name="Symbol" value="HIS7"/>
    <att type="integer" name="DEGREE" value="6"/>
    <graphics type="CIRCLE" x="293.065949104208" y="290.0617834832497"/>
  </node>
  <node label="ARO4" id="442">
    <att type="string" name="canonicalName" value="ARO4"/>
    <att type="string" name="Gene" value="852551"/>
    <att type="string" name="Symbol" value="ARO4"/>
    <att type="integer" name="DEGREE" value="10"/>
    <graphics type="CIRCLE" x="254.95877987804352" y="272.91190984476316"/>
  </node>
  <node label="SPO23" id="443">
    <att type="string" name="canonicalName" value="SPO23"/>
    <att type="string" name="Gene" value="852552"/>
    <att type="string" name="Symbol" value="SPO23"/>
    <att type="integer" name="DEGREE" value="1"/>
    <graphics type="CIRCLE" x="326.3438042838216" y="370.13001128089184"/>
  </node>
  <node label="SRB6" id="444">
    <att type="string" name="canonicalName" value="SRB6"/>
    <att type="string" name="Gene" value="852555"/>
    <att type="string" name="Symbol" value="SRB6"/>
    <att type="integer" name="DEGREE" value="21"/>
    <graphics type="CIRCLE" x="292.0818038990143" y="341.85117619447834"/>
  </node>
  <node label="TRS20" id="445">
    <att type="string" name="canonicalName" value="TRS20"/>
    <att type="string" name="Gene" value="852556"/>
    <att type="string" name="Symbol" value="TRS20"/>
    <att type="integer" name="DEGREE" value="25"/>
    <graphics type="CIRCLE" x="322.10041543104546" y="334.0443500372792"/>
  </node>
  <node label="MTC4" id="446">
    <att type="string" name="canonicalName" value="MTC4"/>
    <att type="string" name="Gene" value="852557"/>
    <att type="string" name="Symbol" value="MTC4"/>
    <att type="integer" name="DEGREE" value="6"/>
    <graphics type="CIRCLE" x="267.12489532001086" y="195.03892941859328"/>
  </node>
  <node label="POP4" id="447">
    <att type="string" name="canonicalName" value="POP4"/>
    <att type="string" name="Gene" value="852560"/>
    <att type="string" name="Symbol" value="POP4"/>
    <att type="integer" name="DEGREE" value="22"/>
    <graphics type="CIRCLE" x="394.8135757100242" y="264.6712504075596"/>
  </node>
  <node label="TSC10" id="448">
    <att type="string" name="canonicalName" value="TSC10"/>
    <att type="string" name="Gene" value="852568"/>
    <att type="string" name="Symbol" value="TSC10"/>
    <att type="integer" name="DEGREE" value="5"/>
    <graphics type="CIRCLE" x="414.0752495087401" y="414.41792579134153"/>
  </node>
  <node label="REI1" id="449">
    <att type="string" name="canonicalName" value="REI1"/>
    <att type="string" name="Gene" value="852569"/>
    <att type="string" name="Symbol" value="REI1"/>
    <att type="integer" name="DEGREE" value="76"/>
    <graphics type="CIRCLE" x="295.0783691449484" y="340.6449540059517"/>
  </node>
  <node label="RIF1" id="450">
    <att type="string" name="canonicalName" value="RIF1"/>
    <att type="string" name="Gene" value="852578"/>
    <att type="string" name="Symbol" value="RIF1"/>
    <att type="integer" name="DEGREE" value="24"/>
    <graphics type="CIRCLE" x="180.95690353434887" y="414.9878481098687"/>
  </node>
  <node label="PAF1" id="451">
    <att type="string" name="canonicalName" value="PAF1"/>
    <att type="string" name="Gene" value="852582"/>
    <att type="string" name="Symbol" value="PAF1"/>
    <att type="integer" name="DEGREE" value="46"/>
    <graphics type="CIRCLE" x="356.87195761425073" y="183.99132997659635"/>
  </node>
  <node label="DUG2" id="452">
    <att type="string" name="canonicalName" value="DUG2"/>
    <att type="string" name="Gene" value="852584"/>
    <att type="string" name="Symbol" value="DUG2"/>
    <att type="integer" name="DEGREE" value="15"/>
    <graphics type="CIRCLE" x="304.0410548207929" y="329.7709065189448"/>
  </node>
  <node label="YBR285W" id="453">
    <att type="string" name="canonicalName" value="YBR285W"/>
    <att type="string" name="Gene" value="852588"/>
    <att type="string" name="Symbol" value="YBR285W"/>
    <att type="integer" name="DEGREE" value="2"/>
    <graphics type="CIRCLE" x="193.97660204734888" y="152.72396888131672"/>
  </node>
  <node label="APM3" id="454">
    <att type="string" name="canonicalName" value="APM3"/>
    <att type="string" name="Gene" value="852591"/>
    <att type="string" name="Symbol" value="APM3"/>
    <att type="integer" name="DEGREE" value="23"/>
    <graphics type="CIRCLE" x="295.81193450705223" y="341.54520185390805"/>
  </node>
  <node label="SNF5" id="455">
    <att type="string" name="canonicalName" value="SNF5"/>
    <att type="string" name="Gene" value="852592"/>
    <att type="string" name="Symbol" value="SNF5"/>
    <att type="integer" name="DEGREE" value="50"/>
    <graphics type="CIRCLE" x="344.53882039773725" y="446.8024594794721"/>
  </node>
  <node label="SUL1" id="456">
    <att type="string" name="canonicalName" value="SUL1"/>
    <att type="string" name="Gene" value="852597"/>
    <att type="string" name="Symbol" value="SUL1"/>
    <att type="integer" name="DEGREE" value="1"/>
    <graphics type="CIRCLE" x="385.5259306680523" y="316.2406275088984"/>
  </node>
  <node label="PCA1" id="457">
    <att type="string" name="canonicalName" value="PCA1"/>
    <att type="string" name="Gene" value="852598"/>
    <att type="string" name="Symbol" value="PCA1"/>
    <att type="integer" name="DEGREE" value="8"/>
    <graphics type="CIRCLE" x="195.45068909827253" y="205.35661428509678"/>
  </node>
  <node label="PHO89" id="458">
    <att type="string" name="canonicalName" value="PHO89"/>
    <att type="string" name="Gene" value="852599"/>
    <att type="string" name="Symbol" value="PHO89"/>
    <att type="integer" name="DEGREE" value="3"/>
    <graphics type="CIRCLE" x="438.3708370981948" y="270.8180642121522"/>
  </node>
  <node label="RTF1" id="459">
    <att type="string" name="canonicalName" value="RTF1"/>
    <att type="string" name="Gene" value="852607"/>
    <att type="string" name="Symbol" value="RTF1"/>
    <att type="integer" name="DEGREE" value="57"/>
    <graphics type="CIRCLE" x="374.26519076949415" y="449.6567696576663"/>
  </node>
  <node label="YGL242C" id="460">
    <att type="string" name="canonicalName" value="YGL242C"/>
    <att type="string" name="Gene" value="852609"/>
    <att type="string" name="Symbol" value="YGL242C"/>
    <att type="integer" name="DEGREE" value="58"/>
    <graphics type="CIRCLE" x="293.1072094415798" y="234.6996416409711"/>
  </node>
  <node label="KAP114" id="461">
    <att type="string" name="canonicalName" value="KAP114"/>
    <att type="string" name="Gene" value="852610"/>
    <att type="string" name="Symbol" value="KAP114"/>
    <att type="integer" name="DEGREE" value="9"/>
    <graphics type="CIRCLE" x="328.4636402872689" y="166.97195360440767"/>
  </node>
  <node label="SEC15" id="462">
    <att type="string" name="canonicalName" value="SEC15"/>
    <att type="string" name="Gene" value="852618"/>
    <att type="string" name="Symbol" value="SEC15"/>
    <att type="integer" name="DEGREE" value="25"/>
    <graphics type="CIRCLE" x="158.66196302242932" y="264.52092076686694"/>
  </node>
  <node label="MTC3" id="463">
    <att type="string" name="canonicalName" value="MTC3"/>
    <att type="string" name="Gene" value="852626"/>
    <att type="string" name="Symbol" value="MTC3"/>
    <att type="integer" name="DEGREE" value="4"/>
    <graphics type="CIRCLE" x="194.96367672302824" y="229.03030773166086"/>
  </node>
  <node label="RAI1" id="464">
    <att type="string" name="canonicalName" value="RAI1"/>
    <att type="string" name="Gene" value="852646"/>
    <att type="string" name="Symbol" value="RAI1"/>
    <att type="integer" name="DEGREE" value="21"/>
    <graphics type="CIRCLE" x="253.50207004066337" y="270.3266972864811"/>
  </node>
  <node label="SKI8" id="465">
    <att type="string" name="canonicalName" value="SKI8"/>
    <att type="string" name="Gene" value="852659"/>
    <att type="string" name="Symbol" value="SKI8"/>
    <att type="integer" name="DEGREE" value="67"/>
    <graphics type="CIRCLE" x="259.8542027398981" y="404.28100782378453"/>
  </node>
  <node label="CHC1" id="466">
    <att type="string" name="canonicalName" value="CHC1"/>
    <att type="string" name="Gene" value="852666"/>
    <att type="string" name="Symbol" value="CHC1"/>
    <att type="integer" name="DEGREE" value="52"/>
    <graphics type="CIRCLE" x="181.83110832851725" y="207.46827927992368"/>
  </node>
  <node label="GCN1" id="467">
    <att type="string" name="canonicalName" value="GCN1"/>
    <att type="string" name="Gene" value="852680"/>
    <att type="string" name="Symbol" value="GCN1"/>
    <att type="integer" name="DEGREE" value="50"/>
    <graphics type="CIRCLE" x="448.10913108802265" y="177.98469461978092"/>
  </node>
  <node label="ROK1" id="468">
    <att type="string" name="canonicalName" value="ROK1"/>
    <att type="string" name="Gene" value="852704"/>
    <att type="string" name="Symbol" value="ROK1"/>
    <att type="integer" name="DEGREE" value="78"/>
    <graphics type="CIRCLE" x="273.31385872794044" y="244.41498598916536"/>
  </node>
  <node label="SUA5" id="469">
    <att type="string" name="canonicalName" value="SUA5"/>
    <att type="string" name="Gene" value="852707"/>
    <att type="string" name="Symbol" value="SUA5"/>
    <att type="integer" name="DEGREE" value="7"/>
    <graphics type="CIRCLE" x="157.26266671065014" y="255.34383282225366"/>
  </node>
  <node label="YRB30" id="470">
    <att type="string" name="canonicalName" value="YRB30"/>
    <att type="string" name="Gene" value="852712"/>
    <att type="string" name="Symbol" value="YRB30"/>
    <att type="integer" name="DEGREE" value="2"/>
    <graphics type="CIRCLE" x="190.5759742982928" y="319.07406776527694"/>
  </node>
  <node label="NUT1" id="471">
    <att type="string" name="canonicalName" value="NUT1"/>
    <att type="string" name="Gene" value="852726"/>
    <att type="string" name="Symbol" value="NUT1"/>
    <att type="integer" name="DEGREE" value="30"/>
    <graphics type="CIRCLE" x="281.4791039106069" y="222.34449361433906"/>
  </node>
  <node label="ROG1" id="472">
    <att type="string" name="canonicalName" value="ROG1"/>
    <att type="string" name="Gene" value="852733"/>
    <att type="string" name="Symbol" value="ROG1"/>
    <att type="integer" name="DEGREE" value="2"/>
    <graphics type="CIRCLE" x="372.5446129846372" y="336.2973761514425"/>
  </node>
  <node label="MRF1" id="473">
    <att type="string" name="canonicalName" value="MRF1"/>
    <att type="string" name="Gene" value="852734"/>
    <att type="string" name="Symbol" value="MRF1"/>
    <att type="integer" name="DEGREE" value="20"/>
    <graphics type="CIRCLE" x="242.6812620137955" y="228.805696128099"/>
  </node>
  <node label="MET13" id="474">
    <att type="string" name="canonicalName" value="MET13"/>
    <att type="string" name="Gene" value="852752"/>
    <att type="string" name="Symbol" value="MET13"/>
    <att type="integer" name="DEGREE" value="6"/>
    <graphics type="CIRCLE" x="184.82961656196923" y="391.8793321952369"/>
  </node>
  <node label="PRP43" id="475">
    <att type="string" name="canonicalName" value="PRP43"/>
    <att type="string" name="Gene" value="852757"/>
    <att type="string" name="Symbol" value="PRP43"/>
    <att type="integer" name="DEGREE" value="132"/>
    <graphics type="CIRCLE" x="170.12360522003942" y="194.17236222971718"/>
  </node>
  <node label="COQ8" id="476">
    <att type="string" name="canonicalName" value="COQ8"/>
    <att type="string" name="Gene" value="852758"/>
    <att type="string" name="Symbol" value="COQ8"/>
    <att type="integer" name="DEGREE" value="6"/>
    <graphics type="CIRCLE" x="407.38352002033486" y="316.43314533833416"/>
  </node>
  <node label="YGL108C" id="477">
    <att type="string" name="canonicalName" value="YGL108C"/>
    <att type="string" name="Gene" value="852770"/>
    <att type="string" name="Symbol" value="YGL108C"/>
    <att type="integer" name="DEGREE" value="4"/>
    <graphics type="CIRCLE" x="330.0398848496452" y="345.30198571092"/>
  </node>
  <node label="ARC1" id="478">
    <att type="string" name="canonicalName" value="ARC1"/>
    <att type="string" name="Gene" value="852773"/>
    <att type="string" name="Symbol" value="ARC1"/>
    <att type="integer" name="DEGREE" value="41"/>
    <graphics type="CIRCLE" x="434.0343591247392" y="163.82783649160376"/>
  </node>
  <node label="LSG1" id="479">
    <att type="string" name="canonicalName" value="LSG1"/>
    <att type="string" name="Gene" value="852779"/>
    <att type="string" name="Symbol" value="LSG1"/>
    <att type="integer" name="DEGREE" value="94"/>
    <graphics type="CIRCLE" x="444.9117353681039" y="311.7513419746924"/>
  </node>
  <node label="SRM1" id="480">
    <att type="string" name="canonicalName" value="SRM1"/>
    <att type="string" name="Gene" value="852782"/>
    <att type="string" name="Symbol" value="SRM1"/>
    <att type="integer" name="DEGREE" value="40"/>
    <graphics type="CIRCLE" x="247.88892823817426" y="205.2718985543097"/>
  </node>
  <node label="MAD1" id="481">
    <att type="string" name="canonicalName" value="MAD1"/>
    <att type="string" name="Gene" value="852794"/>
    <att type="string" name="Symbol" value="MAD1"/>
    <att type="integer" name="DEGREE" value="56"/>
    <graphics type="CIRCLE" x="371.22233297096125" y="274.5299568922446"/>
  </node>
  <node label="AFT1" id="482">
    <att type="string" name="canonicalName" value="AFT1"/>
    <att type="string" name="Gene" value="852809"/>
    <att type="string" name="Symbol" value="AFT1"/>
    <att type="integer" name="DEGREE" value="50"/>
    <graphics type="CIRCLE" x="421.79083827187804" y="265.3690386765462"/>
  </node>
  <node label="RPB9" id="483">
    <att type="string" name="canonicalName" value="RPB9"/>
    <att type="string" name="Gene" value="852810"/>
    <att type="string" name="Symbol" value="RPB9"/>
    <att type="integer" name="DEGREE" value="46"/>
    <graphics type="CIRCLE" x="263.8010697155519" y="199.8794993681169"/>
  </node>
  <node label="ALG2" id="484">
    <att type="string" name="canonicalName" value="ALG2"/>
    <att type="string" name="Gene" value="852815"/>
    <att type="string" name="Symbol" value="ALG2"/>
    <att type="integer" name="DEGREE" value="6"/>
    <graphics type="CIRCLE" x="431.8682561166512" y="316.51522052468874"/>
  </node>
  <node label="PUS2" id="485">
    <att type="string" name="canonicalName" value="PUS2"/>
    <att type="string" name="Gene" value="852817"/>
    <att type="string" name="Symbol" value="PUS2"/>
    <att type="integer" name="DEGREE" value="6"/>
    <graphics type="CIRCLE" x="433.1374189844041" y="437.0414849827625"/>
  </node>
  <node label="DUO1" id="486">
    <att type="string" name="canonicalName" value="DUO1"/>
    <att type="string" name="Gene" value="852819"/>
    <att type="string" name="Symbol" value="DUO1"/>
    <att type="integer" name="DEGREE" value="17"/>
    <graphics type="CIRCLE" x="397.5798400820088" y="430.3610568749561"/>
  </node>
  <node label="RNA15" id="487">
    <att type="string" name="canonicalName" value="RNA15"/>
    <att type="string" name="Gene" value="852838"/>
    <att type="string" name="Symbol" value="RNA15"/>
    <att type="integer" name="DEGREE" value="38"/>
    <graphics type="CIRCLE" x="367.9203021458999" y="392.33672230185243"/>
  </node>
  <node label="HOP2" id="488">
    <att type="string" name="canonicalName" value="HOP2"/>
    <att type="string" name="Gene" value="852850"/>
    <att type="string" name="Symbol" value="HOP2"/>
    <att type="integer" name="DEGREE" value="4"/>
    <graphics type="CIRCLE" x="324.14796946854585" y="212.8794728266246"/>
  </node>
  <node label="CGR1" id="489">
    <att type="string" name="canonicalName" value="CGR1"/>
    <att type="string" name="Gene" value="852854"/>
    <att type="string" name="Symbol" value="CGR1"/>
    <att type="integer" name="DEGREE" value="70"/>
    <graphics type="CIRCLE" x="272.69070470514635" y="167.10313078752537"/>
  </node>
  <node label="CWH41" id="490">
    <att type="string" name="canonicalName" value="CWH41"/>
    <att type="string" name="Gene" value="852857"/>
    <att type="string" name="Symbol" value="CWH41"/>
    <att type="integer" name="DEGREE" value="21"/>
    <graphics type="CIRCLE" x="405.71437616383025" y="442.34481332811447"/>
  </node>
  <node label="ALK1" id="491">
    <att type="string" name="canonicalName" value="ALK1"/>
    <att type="string" name="Gene" value="852863"/>
    <att type="string" name="Symbol" value="ALK1"/>
    <att type="integer" name="DEGREE" value="8"/>
    <graphics type="CIRCLE" x="221.9025985442024" y="279.9659743945068"/>
  </node>
  <node label="GET1" id="492">
    <att type="string" name="canonicalName" value="GET1"/>
    <att type="string" name="Gene" value="852864"/>
    <att type="string" name="Symbol" value="GET1"/>
    <att type="integer" name="DEGREE" value="40"/>
    <graphics type="CIRCLE" x="296.94542009920883" y="192.19911136266984"/>
  </node>
  <node label="JAC1" id="493">
    <att type="string" name="canonicalName" value="JAC1"/>
    <att type="string" name="Gene" value="852866"/>
    <att type="string" name="Symbol" value="JAC1"/>
    <att type="integer" name="DEGREE" value="3"/>
    <graphics type="CIRCLE" x="201.43837339996378" y="224.54751552974196"/>
  </node>
  <node label="KAP122" id="494">
    <att type="string" name="canonicalName" value="KAP122"/>
    <att type="string" name="Gene" value="852868"/>
    <att type="string" name="Symbol" value="KAP122"/>
    <att type="integer" name="DEGREE" value="17"/>
    <graphics type="CIRCLE" x="260.43102393767845" y="158.42404996570997"/>
  </node>
  <node label="PMA1" id="495">
    <att type="string" name="canonicalName" value="PMA1"/>
    <att type="string" name="Gene" value="852876"/>
    <att type="string" name="Symbol" value="PMA1"/>
    <att type="integer" name="DEGREE" value="40"/>
    <graphics type="CIRCLE" x="336.814289846736" y="219.7652901315569"/>
  </node>
  <node label="EAT1" id="496">
    <att type="string" name="canonicalName" value="EAT1"/>
    <att type="string" name="Gene" value="852898"/>
    <att type="string" name="Symbol" value="EAT1"/>
    <att type="integer" name="DEGREE" value="1"/>
    <graphics type="CIRCLE" x="206.44168076271356" y="221.0367107297712"/>
  </node>
  <node label="YGR017W" id="497">
    <att type="string" name="canonicalName" value="YGR017W"/>
    <att type="string" name="Gene" value="852900"/>
    <att type="string" name="Symbol" value="YGR017W"/>
    <att type="integer" name="DEGREE" value="8"/>
    <graphics type="CIRCLE" x="255.7303302815544" y="356.5254895900996"/>
  </node>
  <node label="POP6" id="498">
    <att type="string" name="canonicalName" value="POP6"/>
    <att type="string" name="Gene" value="852918"/>
    <att type="string" name="Symbol" value="POP6"/>
    <att type="integer" name="DEGREE" value="23"/>
    <graphics type="CIRCLE" x="446.1988780629899" y="321.43074248894436"/>
  </node>
  <node label="CAX4" id="499">
    <att type="string" name="canonicalName" value="CAX4"/>
    <att type="string" name="Gene" value="852924"/>
    <att type="string" name="Symbol" value="CAX4"/>
    <att type="integer" name="DEGREE" value="8"/>
    <graphics type="CIRCLE" x="219.83246210082547" y="170.10576581193789"/>
  </node>
  <node label="KSS1" id="500">
    <att type="string" name="canonicalName" value="KSS1"/>
    <att type="string" name="Gene" value="852931"/>
    <att type="string" name="Symbol" value="KSS1"/>
    <att type="integer" name="DEGREE" value="89"/>
    <graphics type="CIRCLE" x="387.44554517397114" y="318.80557982972596"/>
  </node>
  <node label="YGR054W" id="501">
    <att type="string" name="canonicalName" value="YGR054W"/>
    <att type="string" name="Gene" value="852945"/>
    <att type="string" name="Symbol" value="YGR054W"/>
    <att type="integer" name="DEGREE" value="60"/>
    <graphics type="CIRCLE" x="352.6368578366675" y="447.09445404569504"/>
  </node>
  <node label="MUP1" id="502">
    <att type="string" name="canonicalName" value="MUP1"/>
    <att type="string" name="Gene" value="852946"/>
    <att type="string" name="Symbol" value="MUP1"/>
    <att type="integer" name="DEGREE" value="13"/>
    <graphics type="CIRCLE" x="385.4932262487255" y="367.2326951808361"/>
  </node>
  <node label="RSC1" id="503">
    <att type="string" name="canonicalName" value="RSC1"/>
    <att type="string" name="Gene" value="852947"/>
    <att type="string" name="Symbol" value="RSC1"/>
    <att type="integer" name="DEGREE" value="83"/>
    <graphics type="CIRCLE" x="270.3345560752381" y="200.98364613533104"/>
  </node>
  <node label="VHT1" id="504">
    <att type="string" name="canonicalName" value="VHT1"/>
    <att type="string" name="Gene" value="852956"/>
    <att type="string" name="Symbol" value="VHT1"/>
    <att type="integer" name="DEGREE" value="14"/>
    <graphics type="CIRCLE" x="198.51545435617004" y="219.8176786941201"/>
  </node>
  <node label="YGR067C" id="505">
    <att type="string" name="canonicalName" value="YGR067C"/>
    <att type="string" name="Gene" value="852958"/>
    <att type="string" name="Symbol" value="YGR067C"/>
    <att type="integer" name="DEGREE" value="59"/>
    <graphics type="CIRCLE" x="355.27211504406307" y="320.61079163949955"/>
  </node>
  <node label="ART5" id="506">
    <att type="string" name="canonicalName" value="ART5"/>
    <att type="string" name="Gene" value="852960"/>
    <att type="string" name="Symbol" value="ART5"/>
    <att type="integer" name="DEGREE" value="3"/>
    <graphics type="CIRCLE" x="386.95566728427525" y="312.1510897807534"/>
  </node>
  <node label="ENV11" id="507">
    <att type="string" name="canonicalName" value="ENV11"/>
    <att type="string" name="Gene" value="852962"/>
    <att type="string" name="Symbol" value="ENV11"/>
    <att type="integer" name="DEGREE" value="7"/>
    <graphics type="CIRCLE" x="407.5747507292102" y="415.5478003043646"/>
  </node>
  <node label="UPF3" id="508">
    <att type="string" name="canonicalName" value="UPF3"/>
    <att type="string" name="Gene" value="852963"/>
    <att type="string" name="Symbol" value="UPF3"/>
    <att type="integer" name="DEGREE" value="17"/>
    <graphics type="CIRCLE" x="195.01916320842244" y="275.52483953458403"/>
  </node>
  <node label="SMD1" id="509">
    <att type="string" name="canonicalName" value="SMD1"/>
    <att type="string" name="Gene" value="852964"/>
    <att type="string" name="Symbol" value="SMD1"/>
    <att type="integer" name="DEGREE" value="54"/>
    <graphics type="CIRCLE" x="267.1090003681051" y="245.69259442541204"/>
  </node>
  <node label="PRP38" id="510">
    <att type="string" name="canonicalName" value="PRP38"/>
    <att type="string" name="Gene" value="852966"/>
    <att type="string" name="Symbol" value="PRP38"/>
    <att type="integer" name="DEGREE" value="22"/>
    <graphics type="CIRCLE" x="349.3737397662575" y="327.56907394708765"/>
  </node>
  <node label="MRPL25" id="511">
    <att type="string" name="canonicalName" value="MRPL25"/>
    <att type="string" name="Gene" value="852967"/>
    <att type="string" name="Symbol" value="MRPL25"/>
    <att type="integer" name="DEGREE" value="23"/>
    <graphics type="CIRCLE" x="314.33129139756926" y="405.96468287655875"/>
  </node>
  <node label="SLX9" id="512">
    <att type="string" name="canonicalName" value="SLX9"/>
    <att type="string" name="Gene" value="852972"/>
    <att type="string" name="Symbol" value="SLX9"/>
    <att type="integer" name="DEGREE" value="88"/>
    <graphics type="CIRCLE" x="176.45738258639224" y="305.29555390028816"/>
  </node>
  <node label="PDC6" id="513">
    <att type="string" name="canonicalName" value="PDC6"/>
    <att type="string" name="Gene" value="852978"/>
    <att type="string" name="Symbol" value="PDC6"/>
    <att type="integer" name="DEGREE" value="4"/>
    <graphics type="CIRCLE" x="382.58146717167085" y="279.16654351335063"/>
  </node>
  <node label="NNF2" id="514">
    <att type="string" name="canonicalName" value="NNF2"/>
    <att type="string" name="Gene" value="852980"/>
    <att type="string" name="Symbol" value="NNF2"/>
    <att type="integer" name="DEGREE" value="48"/>
    <graphics type="CIRCLE" x="344.9254721514815" y="318.0428236891664"/>
  </node>
  <node label="UTP22" id="515">
    <att type="string" name="canonicalName" value="UTP22"/>
    <att type="string" name="Gene" value="852982"/>
    <att type="string" name="Symbol" value="UTP22"/>
    <att type="integer" name="DEGREE" value="110"/>
    <graphics type="CIRCLE" x="208.67947438596542" y="311.76580396942626"/>
  </node>
  <node label="VAS1" id="516">
    <att type="string" name="canonicalName" value="VAS1"/>
    <att type="string" name="Gene" value="852986"/>
    <att type="string" name="Symbol" value="VAS1"/>
    <att type="integer" name="DEGREE" value="15"/>
    <graphics type="CIRCLE" x="375.3774235750782" y="254.42862546118022"/>
  </node>
  <node label="YGR109W-B" id="517">
    <att type="string" name="canonicalName" value="YGR109W-B"/>
    <att type="string" name="Gene" value="853006"/>
    <att type="string" name="Symbol" value="YGR109W-B"/>
    <att type="integer" name="DEGREE" value="7"/>
    <graphics type="CIRCLE" x="424.6436701873041" y="270.1949149243943"/>
  </node>
  <node label="DAM1" id="518">
    <att type="string" name="canonicalName" value="DAM1"/>
    <att type="string" name="Gene" value="853010"/>
    <att type="string" name="Symbol" value="DAM1"/>
    <att type="integer" name="DEGREE" value="33"/>
    <graphics type="CIRCLE" x="323.1702322214981" y="332.23242315337177"/>
  </node>
  <node label="NUP57" id="519">
    <att type="string" name="canonicalName" value="NUP57"/>
    <att type="string" name="Gene" value="853016"/>
    <att type="string" name="Symbol" value="NUP57"/>
    <att type="integer" name="DEGREE" value="42"/>
    <graphics type="CIRCLE" x="281.5311067867748" y="315.3099077242376"/>
  </node>
  <node label="COG2" id="520">
    <att type="string" name="canonicalName" value="COG2"/>
    <att type="string" name="Gene" value="853017"/>
    <att type="string" name="Symbol" value="COG2"/>
    <att type="integer" name="DEGREE" value="34"/>
    <graphics type="CIRCLE" x="261.5334418126663" y="366.9679748790896"/>
  </node>
  <node label="PPT1" id="521">
    <att type="string" name="canonicalName" value="PPT1"/>
    <att type="string" name="Gene" value="853023"/>
    <att type="string" name="Symbol" value="PPT1"/>
    <att type="integer" name="DEGREE" value="31"/>
    <graphics type="CIRCLE" x="446.317051192126" y="412.73435639634226"/>
  </node>
  <node label="UTP8" id="522">
    <att type="string" name="canonicalName" value="UTP8"/>
    <att type="string" name="Gene" value="853029"/>
    <att type="string" name="Symbol" value="UTP8"/>
    <att type="integer" name="DEGREE" value="94"/>
    <graphics type="CIRCLE" x="161.0962381461092" y="373.2137244060922"/>
  </node>
  <node label="SYF2" id="523">
    <att type="string" name="canonicalName" value="SYF2"/>
    <att type="string" name="Gene" value="853030"/>
    <att type="string" name="Symbol" value="SYF2"/>
    <att type="integer" name="DEGREE" value="32"/>
    <graphics type="CIRCLE" x="399.70347705332154" y="203.40416299718547"/>
  </node>
  <node label="ENP2" id="524">
    <att type="string" name="canonicalName" value="ENP2"/>
    <att type="string" name="Gene" value="853048"/>
    <att type="string" name="Symbol" value="ENP2"/>
    <att type="integer" name="DEGREE" value="91"/>
    <graphics type="CIRCLE" x="372.76222985225854" y="243.10182870672048"/>
  </node>
  <node label="RPL24B" id="525">
    <att type="string" name="canonicalName" value="RPL24B"/>
    <att type="string" name="Gene" value="853051"/>
    <att type="string" name="Symbol" value="RPL24B"/>
    <att type="integer" name="DEGREE" value="77"/>
    <graphics type="CIRCLE" x="329.71289613359625" y="433.73142950243073"/>
  </node>
  <node label="RSR1" id="526">
    <att type="string" name="canonicalName" value="RSR1"/>
    <att type="string" name="Gene" value="853056"/>
    <att type="string" name="Symbol" value="RSR1"/>
    <att type="integer" name="DEGREE" value="97"/>
    <graphics type="CIRCLE" x="317.6576023628819" y="172.62192943311396"/>
  </node>
  <node label="CYS4" id="527">
    <att type="string" name="canonicalName" value="CYS4"/>
    <att type="string" name="Gene" value="853059"/>
    <att type="string" name="Symbol" value="CYS4"/>
    <att type="integer" name="DEGREE" value="38"/>
    <graphics type="CIRCLE" x="300.18239775300333" y="170.5085837345356"/>
  </node>
  <node label="PTI1" id="528">
    <att type="string" name="canonicalName" value="PTI1"/>
    <att type="string" name="Gene" value="853060"/>
    <att type="string" name="Symbol" value="PTI1"/>
    <att type="integer" name="DEGREE" value="38"/>
    <graphics type="CIRCLE" x="214.7909629895967" y="334.3497077626936"/>
  </node>
  <node label="MTR3" id="529">
    <att type="string" name="canonicalName" value="MTR3"/>
    <att type="string" name="Gene" value="853062"/>
    <att type="string" name="Symbol" value="MTR3"/>
    <att type="integer" name="DEGREE" value="55"/>
    <graphics type="CIRCLE" x="383.99611788958" y="389.92970997497036"/>
  </node>
  <node label="NSR1" id="530">
    <att type="string" name="canonicalName" value="NSR1"/>
    <att type="string" name="Gene" value="853064"/>
    <att type="string" name="Symbol" value="NSR1"/>
    <att type="integer" name="DEGREE" value="47"/>
    <graphics type="CIRCLE" x="255.06720750942276" y="377.48075746595134"/>
  </node>
  <node label="TRS65" id="531">
    <att type="string" name="canonicalName" value="TRS65"/>
    <att type="string" name="Gene" value="853076"/>
    <att type="string" name="Symbol" value="TRS65"/>
    <att type="integer" name="DEGREE" value="27"/>
    <graphics type="CIRCLE" x="165.01906309457087" y="192.41355576435112"/>
  </node>
  <node label="PUS6" id="532">
    <att type="string" name="canonicalName" value="PUS6"/>
    <att type="string" name="Gene" value="853079"/>
    <att type="string" name="Symbol" value="PUS6"/>
    <att type="integer" name="DEGREE" value="10"/>
    <graphics type="CIRCLE" x="288.8343411898684" y="402.6643411539003"/>
  </node>
  <node label="MSM1" id="533">
    <att type="string" name="canonicalName" value="MSM1"/>
    <att type="string" name="Gene" value="853081"/>
    <att type="string" name="Symbol" value="MSM1"/>
    <att type="integer" name="DEGREE" value="12"/>
    <graphics type="CIRCLE" x="295.02181832000457" y="178.1072806065162"/>
  </node>
  <node label="RBG2" id="534">
    <att type="string" name="canonicalName" value="RBG2"/>
    <att type="string" name="Gene" value="853083"/>
    <att type="string" name="Symbol" value="RBG2"/>
    <att type="integer" name="DEGREE" value="15"/>
    <graphics type="CIRCLE" x="284.2386127908216" y="443.03153289852804"/>
  </node>
  <node label="OKP1" id="535">
    <att type="string" name="canonicalName" value="OKP1"/>
    <att type="string" name="Gene" value="853090"/>
    <att type="string" name="Symbol" value="OKP1"/>
    <att type="integer" name="DEGREE" value="25"/>
    <graphics type="CIRCLE" x="293.64551956300676" y="271.6482193851842"/>
  </node>
  <node label="HGH1" id="536">
    <att type="string" name="canonicalName" value="HGH1"/>
    <att type="string" name="Gene" value="853099"/>
    <att type="string" name="Symbol" value="HGH1"/>
    <att type="integer" name="DEGREE" value="49"/>
    <graphics type="CIRCLE" x="243.59483943204765" y="284.56800319541037"/>
  </node>
  <node label="CRH1" id="537">
    <att type="string" name="canonicalName" value="CRH1"/>
    <att type="string" name="Gene" value="853102"/>
    <att type="string" name="Symbol" value="CRH1"/>
    <att type="integer" name="DEGREE" value="1"/>
    <graphics type="CIRCLE" x="177.8718576463466" y="163.4445313388463"/>
  </node>
  <node label="PMT6" id="538">
    <att type="string" name="canonicalName" value="PMT6"/>
    <att type="string" name="Gene" value="853113"/>
    <att type="string" name="Symbol" value="PMT6"/>
    <att type="integer" name="DEGREE" value="11"/>
    <graphics type="CIRCLE" x="385.1525032783962" y="157.6346271671626"/>
  </node>
  <node label="ELP2" id="539">
    <att type="string" name="canonicalName" value="ELP2"/>
    <att type="string" name="Gene" value="853114"/>
    <att type="string" name="Symbol" value="ELP2"/>
    <att type="integer" name="DEGREE" value="56"/>
    <graphics type="CIRCLE" x="434.59072016748576" y="152.05788644026245"/>
  </node>
  <node label="CIR1" id="540">
    <att type="string" name="canonicalName" value="CIR1"/>
    <att type="string" name="Gene" value="853121"/>
    <att type="string" name="Symbol" value="CIR1"/>
    <att type="integer" name="DEGREE" value="6"/>
    <graphics type="CIRCLE" x="269.1995735297896" y="227.71268609092598"/>
  </node>
  <node label="SER2" id="541">
    <att type="string" name="canonicalName" value="SER2"/>
    <att type="string" name="Gene" value="853122"/>
    <att type="string" name="Symbol" value="SER2"/>
    <att type="integer" name="DEGREE" value="18"/>
    <graphics type="CIRCLE" x="168.50419672348713" y="273.0421641286923"/>
  </node>
  <node label="RPS0A" id="542">
    <att type="string" name="canonicalName" value="RPS0A"/>
    <att type="string" name="Gene" value="853128"/>
    <att type="string" name="Symbol" value="RPS0A"/>
    <att type="integer" name="DEGREE" value="249"/>
    <graphics type="CIRCLE" x="446.3676523847959" y="441.39408360897636"/>
  </node>
  <node label="SMI1" id="543">
    <att type="string" name="canonicalName" value="SMI1"/>
    <att type="string" name="Gene" value="853144"/>
    <att type="string" name="Symbol" value="SMI1"/>
    <att type="integer" name="DEGREE" value="40"/>
    <graphics type="CIRCLE" x="310.212222447224" y="334.04420382218854"/>
  </node>
  <node label="YHB1" id="544">
    <att type="string" name="canonicalName" value="YHB1"/>
    <att type="string" name="Gene" value="853149"/>
    <att type="string" name="Symbol" value="YHB1"/>
    <att type="integer" name="DEGREE" value="25"/>
    <graphics type="CIRCLE" x="175.08424246643582" y="324.84885621778017"/>
  </node>
  <node label="PEX21" id="545">
    <att type="string" name="canonicalName" value="PEX21"/>
    <att type="string" name="Gene" value="853154"/>
    <att type="string" name="Symbol" value="PEX21"/>
    <att type="integer" name="DEGREE" value="3"/>
    <graphics type="CIRCLE" x="349.87197930467124" y="252.9053082256085"/>
  </node>
  <node label="SDA1" id="546">
    <att type="string" name="canonicalName" value="SDA1"/>
    <att type="string" name="Gene" value="853160"/>
    <att type="string" name="Symbol" value="SDA1"/>
    <att type="integer" name="DEGREE" value="66"/>
    <graphics type="CIRCLE" x="276.47635178555157" y="170.43613756314502"/>
  </node>
  <node label="NOP19" id="547">
    <att type="string" name="canonicalName" value="NOP19"/>
    <att type="string" name="Gene" value="853166"/>
    <att type="string" name="Symbol" value="NOP19"/>
    <att type="integer" name="DEGREE" value="67"/>
    <graphics type="CIRCLE" x="168.27627388107516" y="413.3598710597414"/>
  </node>
  <node label="GCN5" id="548">
    <att type="string" name="canonicalName" value="GCN5"/>
    <att type="string" name="Gene" value="853167"/>
    <att type="string" name="Symbol" value="GCN5"/>
    <att type="integer" name="DEGREE" value="134"/>
    <graphics type="CIRCLE" x="231.09703099266835" y="384.08541050129026"/>
  </node>
  <node label="APL6" id="549">
    <att type="string" name="canonicalName" value="APL6"/>
    <att type="string" name="Gene" value="853177"/>
    <att type="string" name="Symbol" value="APL6"/>
    <att type="integer" name="DEGREE" value="31"/>
    <graphics type="CIRCLE" x="293.3994419370393" y="414.4924626006631"/>
  </node>
  <node label="MES1" id="550">
    <att type="string" name="canonicalName" value="MES1"/>
    <att type="string" name="Gene" value="853181"/>
    <att type="string" name="Symbol" value="MES1"/>
    <att type="integer" name="DEGREE" value="28"/>
    <graphics type="CIRCLE" x="387.5635611832298" y="342.8930266197284"/>
  </node>
  <node label="SLH1" id="551">
    <att type="string" name="canonicalName" value="SLH1"/>
    <att type="string" name="Gene" value="853187"/>
    <att type="string" name="Symbol" value="SLH1"/>
    <att type="integer" name="DEGREE" value="49"/>
    <graphics type="CIRCLE" x="216.27093403054437" y="251.09439226803215"/>
  </node>
  <node label="EFG1" id="552">
    <att type="string" name="canonicalName" value="EFG1"/>
    <att type="string" name="Gene" value="853188"/>
    <att type="string" name="Symbol" value="EFG1"/>
    <att type="integer" name="DEGREE" value="43"/>
    <graphics type="CIRCLE" x="211.36974981790044" y="415.66348575526916"/>
  </node>
  <node label="YGR273C" id="553">
    <att type="string" name="canonicalName" value="YGR273C"/>
    <att type="string" name="Gene" value="853190"/>
    <att type="string" name="Symbol" value="YGR273C"/>
    <att type="integer" name="DEGREE" value="2"/>
    <graphics type="CIRCLE" x="246.75181485866432" y="298.6943668270577"/>
  </node>
  <node label="CWC22" id="554">
    <att type="string" name="canonicalName" value="CWC22"/>
    <att type="string" name="Gene" value="853195"/>
    <att type="string" name="Symbol" value="CWC22"/>
    <att type="integer" name="DEGREE" value="40"/>
    <graphics type="CIRCLE" x="440.48922507930786" y="256.77804579349294"/>
  </node>
  <node label="UPA1" id="555">
    <att type="string" name="canonicalName" value="UPA1"/>
    <att type="string" name="Gene" value="853200"/>
    <att type="string" name="Symbol" value="UPA1"/>
    <att type="integer" name="DEGREE" value="43"/>
    <graphics type="CIRCLE" x="393.13379946924624" y="430.27344382453794"/>
  </node>
  <node label="HXT8" id="556">
    <att type="string" name="canonicalName" value="HXT8"/>
    <att type="string" name="Gene" value="853216"/>
    <att type="string" name="Symbol" value="HXT8"/>
    <att type="integer" name="DEGREE" value="6"/>
    <graphics type="CIRCLE" x="426.1237022702362" y="345.32526324083454"/>
  </node>
  <node label="OPT1" id="557">
    <att type="string" name="canonicalName" value="OPT1"/>
    <att type="string" name="Gene" value="853218"/>
    <att type="string" name="Symbol" value="OPT1"/>
    <att type="integer" name="DEGREE" value="9"/>
    <graphics type="CIRCLE" x="222.36177669874948" y="384.08965534054806"/>
  </node>
  <node label="CBP1" id="558">
    <att type="string" name="canonicalName" value="CBP1"/>
    <att type="string" name="Gene" value="853221"/>
    <att type="string" name="Symbol" value="CBP1"/>
    <att type="integer" name="DEGREE" value="5"/>
    <graphics type="CIRCLE" x="242.42064763385926" y="337.97987167745686"/>
  </node>
  <node label="NUC1" id="559">
    <att type="string" name="canonicalName" value="NUC1"/>
    <att type="string" name="Gene" value="853222"/>
    <att type="string" name="Symbol" value="NUC1"/>
    <att type="integer" name="DEGREE" value="19"/>
    <graphics type="CIRCLE" x="359.6931834541183" y="214.4199995555841"/>
  </node>
  <node label="LAA1" id="560">
    <att type="string" name="canonicalName" value="LAA1"/>
    <att type="string" name="Gene" value="853223"/>
    <att type="string" name="Symbol" value="LAA1"/>
    <att type="integer" name="DEGREE" value="15"/>
    <graphics type="CIRCLE" x="375.7764309809024" y="257.08042219488266"/>
  </node>
  <node label="RCY1" id="561">
    <att type="string" name="canonicalName" value="RCY1"/>
    <att type="string" name="Gene" value="853226"/>
    <att type="string" name="Symbol" value="RCY1"/>
    <att type="integer" name="DEGREE" value="21"/>
    <graphics type="CIRCLE" x="285.58329307503243" y="382.7943324643205"/>
  </node>
  <node label="ACO2" id="562">
    <att type="string" name="canonicalName" value="ACO2"/>
    <att type="string" name="Gene" value="853230"/>
    <att type="string" name="Symbol" value="ACO2"/>
    <att type="integer" name="DEGREE" value="29"/>
    <graphics type="CIRCLE" x="221.7019536032656" y="189.03451978232653"/>
  </node>
  <node label="VTH2" id="563">
    <att type="string" name="canonicalName" value="VTH2"/>
    <att type="string" name="Gene" value="853233"/>
    <att type="string" name="Symbol" value="VTH2"/>
    <att type="integer" name="DEGREE" value="9"/>
    <graphics type="CIRCLE" x="213.88396823992858" y="352.14022756062604"/>
  </node>
  <node label="YJL218W" id="564">
    <att type="string" name="canonicalName" value="YJL218W"/>
    <att type="string" name="Gene" value="853237"/>
    <att type="string" name="Symbol" value="YJL218W"/>
    <att type="integer" name="DEGREE" value="5"/>
    <graphics type="CIRCLE" x="426.1133317207058" y="360.8131637135309"/>
  </node>
  <node label="MNN11" id="565">
    <att type="string" name="canonicalName" value="MNN11"/>
    <att type="string" name="Gene" value="853256"/>
    <att type="string" name="Symbol" value="MNN11"/>
    <att type="integer" name="DEGREE" value="22"/>
    <graphics type="CIRCLE" x="206.75064981529195" y="213.32057586654764"/>
  </node>
  <node label="RBH1" id="566">
    <att type="string" name="canonicalName" value="RBH1"/>
    <att type="string" name="Gene" value="853257"/>
    <att type="string" name="Symbol" value="RBH1"/>
    <att type="integer" name="DEGREE" value="4"/>
    <graphics type="CIRCLE" x="317.6873832559876" y="355.5561552129701"/>
  </node>
  <node label="ATP12" id="567">
    <att type="string" name="canonicalName" value="ATP12"/>
    <att type="string" name="Gene" value="853259"/>
    <att type="string" name="Symbol" value="ATP12"/>
    <att type="integer" name="DEGREE" value="7"/>
    <graphics type="CIRCLE" x="378.09270667146103" y="293.52830521963745"/>
  </node>
  <node label="PFD1" id="568">
    <att type="string" name="canonicalName" value="PFD1"/>
    <att type="string" name="Gene" value="853260"/>
    <att type="string" name="Symbol" value="PFD1"/>
    <att type="integer" name="DEGREE" value="21"/>
    <graphics type="CIRCLE" x="332.97757761683306" y="413.9529067322443"/>
  </node>
  <node label="RPL17B" id="569">
    <att type="string" name="canonicalName" value="RPL17B"/>
    <att type="string" name="Gene" value="853262"/>
    <att type="string" name="Symbol" value="RPL17B"/>
    <att type="integer" name="DEGREE" value="136"/>
    <graphics type="CIRCLE" x="329.59980309490277" y="214.42721239620863"/>
  </node>
  <node label="RFA3" id="570">
    <att type="string" name="canonicalName" value="RFA3"/>
    <att type="string" name="Gene" value="853266"/>
    <att type="string" name="Symbol" value="RFA3"/>
    <att type="integer" name="DEGREE" value="19"/>
    <graphics type="CIRCLE" x="273.29589139873883" y="442.00950446169065"/>
  </node>
  <node label="TOH1" id="571">
    <att type="string" name="canonicalName" value="TOH1"/>
    <att type="string" name="Gene" value="853268"/>
    <att type="string" name="Symbol" value="TOH1"/>
    <att type="integer" name="DEGREE" value="3"/>
    <graphics type="CIRCLE" x="174.26299309361866" y="307.6996145636781"/>
  </node>
  <node label="JJJ2" id="572">
    <att type="string" name="canonicalName" value="JJJ2"/>
    <att type="string" name="Gene" value="853277"/>
    <att type="string" name="Symbol" value="JJJ2"/>
    <att type="integer" name="DEGREE" value="21"/>
    <graphics type="CIRCLE" x="436.59547794187836" y="363.7167425357554"/>
  </node>
  <node label="FAR1" id="573">
    <att type="string" name="canonicalName" value="FAR1"/>
    <att type="string" name="Gene" value="853283"/>
    <att type="string" name="Symbol" value="FAR1"/>
    <att type="integer" name="DEGREE" value="15"/>
    <graphics type="CIRCLE" x="248.6735224634688" y="186.59986781725058"/>
  </node>
  <node label="RPA34" id="574">
    <att type="string" name="canonicalName" value="RPA34"/>
    <att type="string" name="Gene" value="853293"/>
    <att type="string" name="Symbol" value="RPA34"/>
    <att type="integer" name="DEGREE" value="49"/>
    <graphics type="CIRCLE" x="416.14155861482004" y="316.0069693743459"/>
  </node>
  <node label="MRS3" id="575">
    <att type="string" name="canonicalName" value="MRS3"/>
    <att type="string" name="Gene" value="853308"/>
    <att type="string" name="Symbol" value="MRS3"/>
    <att type="integer" name="DEGREE" value="4"/>
    <graphics type="CIRCLE" x="234.92792791917736" y="341.8017051200503"/>
  </node>
  <node label="TRK1" id="576">
    <att type="string" name="canonicalName" value="TRK1"/>
    <att type="string" name="Gene" value="853312"/>
    <att type="string" name="Symbol" value="TRK1"/>
    <att type="integer" name="DEGREE" value="7"/>
    <graphics type="CIRCLE" x="364.8072992498986" y="311.2605718838716"/>
  </node>
  <node label="ALB1" id="577">
    <att type="string" name="canonicalName" value="ALB1"/>
    <att type="string" name="Gene" value="853320"/>
    <att type="string" name="Symbol" value="ALB1"/>
    <att type="integer" name="DEGREE" value="42"/>
    <graphics type="CIRCLE" x="174.58289913235578" y="361.30173883757857"/>
  </node>
  <node label="ASF1" id="578">
    <att type="string" name="canonicalName" value="ASF1"/>
    <att type="string" name="Gene" value="853327"/>
    <att type="string" name="Symbol" value="ASF1"/>
    <att type="integer" name="DEGREE" value="78"/>
    <graphics type="CIRCLE" x="356.6640833897865" y="360.3195379646928"/>
  </node>
  <node label="CCT7" id="579">
    <att type="string" name="canonicalName" value="CCT7"/>
    <att type="string" name="Gene" value="853333"/>
    <att type="string" name="Symbol" value="CCT7"/>
    <att type="integer" name="DEGREE" value="31"/>
    <graphics type="CIRCLE" x="312.8895026733158" y="388.1085821269327"/>
  </node>
  <node label="GZF3" id="580">
    <att type="string" name="canonicalName" value="GZF3"/>
    <att type="string" name="Gene" value="853334"/>
    <att type="string" name="Symbol" value="GZF3"/>
    <att type="integer" name="DEGREE" value="65"/>
    <graphics type="CIRCLE" x="171.0734391360752" y="203.15601842975474"/>
  </node>
  <node label="UTP10" id="581">
    <att type="string" name="canonicalName" value="UTP10"/>
    <att type="string" name="Gene" value="853335"/>
    <att type="string" name="Symbol" value="UTP10"/>
    <att type="integer" name="DEGREE" value="147"/>
    <graphics type="CIRCLE" x="445.3784568977171" y="415.06503164538856"/>
  </node>
  <node label="SAP185" id="582">
    <att type="string" name="canonicalName" value="SAP185"/>
    <att type="string" name="Gene" value="853347"/>
    <att type="string" name="Symbol" value="SAP185"/>
    <att type="integer" name="DEGREE" value="30"/>
    <graphics type="CIRCLE" x="342.53795189942565" y="419.37487957062035"/>
  </node>
  <node label="SIP4" id="583">
    <att type="string" name="canonicalName" value="SIP4"/>
    <att type="string" name="Gene" value="853356"/>
    <att type="string" name="Symbol" value="SIP4"/>
    <att type="integer" name="DEGREE" value="4"/>
    <graphics type="CIRCLE" x="157.72612211017343" y="156.51619338256566"/>
  </node>
  <node label="TRL1" id="584">
    <att type="string" name="canonicalName" value="TRL1"/>
    <att type="string" name="Gene" value="853358"/>
    <att type="string" name="Symbol" value="TRL1"/>
    <att type="integer" name="DEGREE" value="3"/>
    <graphics type="CIRCLE" x="164.95147684708093" y="304.7152780484225"/>
  </node>
  <node label="EXO70" id="585">
    <att type="string" name="canonicalName" value="EXO70"/>
    <att type="string" name="Gene" value="853359"/>
    <att type="string" name="Symbol" value="EXO70"/>
    <att type="integer" name="DEGREE" value="34"/>
    <graphics type="CIRCLE" x="222.6474162701529" y="405.395871830002"/>
  </node>
  <node label="SCP160" id="586">
    <att type="string" name="canonicalName" value="SCP160"/>
    <att type="string" name="Gene" value="853365"/>
    <att type="string" name="Symbol" value="SCP160"/>
    <att type="integer" name="DEGREE" value="60"/>
    <graphics type="CIRCLE" x="281.5702405303148" y="436.6802600321748"/>
  </node>
  <node label="SMC3" id="587">
    <att type="string" name="canonicalName" value="SMC3"/>
    <att type="string" name="Gene" value="853371"/>
    <att type="string" name="Symbol" value="SMC3"/>
    <att type="integer" name="DEGREE" value="55"/>
    <graphics type="CIRCLE" x="300.23847036132383" y="173.19268876128712"/>
  </node>
  <node label="ARG2" id="588">
    <att type="string" name="canonicalName" value="ARG2"/>
    <att type="string" name="Gene" value="853374"/>
    <att type="string" name="Symbol" value="ARG2"/>
    <att type="integer" name="DEGREE" value="5"/>
    <graphics type="CIRCLE" x="400.9961503288936" y="325.4551180819752"/>
  </node>
  <node label="UTP18" id="589">
    <att type="string" name="canonicalName" value="UTP18"/>
    <att type="string" name="Gene" value="853376"/>
    <att type="string" name="Symbol" value="UTP18"/>
    <att type="integer" name="DEGREE" value="105"/>
    <graphics type="CIRCLE" x="173.56539710206707" y="367.8802095167779"/>
  </node>
  <node label="BNA3" id="590">
    <att type="string" name="canonicalName" value="BNA3"/>
    <att type="string" name="Gene" value="853386"/>
    <att type="string" name="Symbol" value="BNA3"/>
    <att type="integer" name="DEGREE" value="6"/>
    <graphics type="CIRCLE" x="365.3999417301736" y="413.76980701159573"/>
  </node>
  <node label="CHM7" id="591">
    <att type="string" name="canonicalName" value="CHM7"/>
    <att type="string" name="Gene" value="853398"/>
    <att type="string" name="Symbol" value="CHM7"/>
    <att type="integer" name="DEGREE" value="25"/>
    <graphics type="CIRCLE" x="303.5632858041218" y="222.14043424404596"/>
  </node>
  <node label="RTT101" id="592">
    <att type="string" name="canonicalName" value="RTT101"/>
    <att type="string" name="Gene" value="853400"/>
    <att type="string" name="Symbol" value="RTT101"/>
    <att type="integer" name="DEGREE" value="58"/>
    <graphics type="CIRCLE" x="201.13096986968435" y="299.9371004627425"/>
  </node>
  <node label="NUP192" id="593">
    <att type="string" name="canonicalName" value="NUP192"/>
    <att type="string" name="Gene" value="853410"/>
    <att type="string" name="Symbol" value="NUP192"/>
    <att type="integer" name="DEGREE" value="28"/>
    <graphics type="CIRCLE" x="271.9624962032298" y="306.27761802956445"/>
  </node>
  <node label="MAD2" id="594">
    <att type="string" name="canonicalName" value="MAD2"/>
    <att type="string" name="Gene" value="853422"/>
    <att type="string" name="Symbol" value="MAD2"/>
    <att type="integer" name="DEGREE" value="78"/>
    <graphics type="CIRCLE" x="213.00783842694375" y="299.0091042466039"/>
  </node>
  <node label="RPC17" id="595">
    <att type="string" name="canonicalName" value="RPC17"/>
    <att type="string" name="Gene" value="853442"/>
    <att type="string" name="Symbol" value="RPC17"/>
    <att type="integer" name="DEGREE" value="25"/>
    <graphics type="CIRCLE" x="216.40330389448013" y="297.1655090880147"/>
  </node>
  <node label="NOP9" id="596">
    <att type="string" name="canonicalName" value="NOP9"/>
    <att type="string" name="Gene" value="853445"/>
    <att type="string" name="Symbol" value="NOP9"/>
    <att type="integer" name="DEGREE" value="84"/>
    <graphics type="CIRCLE" x="342.0337650601186" y="324.6262215053462"/>
  </node>
  <node label="CTK2" id="597">
    <att type="string" name="canonicalName" value="CTK2"/>
    <att type="string" name="Gene" value="853450"/>
    <att type="string" name="Symbol" value="CTK2"/>
    <att type="integer" name="DEGREE" value="45"/>
    <graphics type="CIRCLE" x="406.99524927911597" y="284.54570984423503"/>
  </node>
  <node label="MRX12" id="598">
    <att type="string" name="canonicalName" value="MRX12"/>
    <att type="string" name="Gene" value="853459"/>
    <att type="string" name="Symbol" value="MRX12"/>
    <att type="integer" name="DEGREE" value="3"/>
    <graphics type="CIRCLE" x="365.5658600123154" y="217.29400071845023"/>
  </node>
  <node label="MET3" id="599">
    <att type="string" name="canonicalName" value="MET3"/>
    <att type="string" name="Gene" value="853466"/>
    <att type="string" name="Symbol" value="MET3"/>
    <att type="integer" name="DEGREE" value="3"/>
    <graphics type="CIRCLE" x="224.09924905117475" y="285.7229484545051"/>
  </node>
  <node label="LSM8" id="600">
    <att type="string" name="canonicalName" value="LSM8"/>
    <att type="string" name="Gene" value="853479"/>
    <att type="string" name="Symbol" value="LSM8"/>
    <att type="integer" name="DEGREE" value="52"/>
    <graphics type="CIRCLE" x="258.51417382172565" y="416.46376363589"/>
  </node>
  <node label="MDE1" id="601">
    <att type="string" name="canonicalName" value="MDE1"/>
    <att type="string" name="Gene" value="853481"/>
    <att type="string" name="Symbol" value="MDE1"/>
    <att type="integer" name="DEGREE" value="2"/>
    <graphics type="CIRCLE" x="308.9640268850539" y="177.8142400988827"/>
  </node>
  <node label="RBH2" id="602">
    <att type="string" name="canonicalName" value="RBH2"/>
    <att type="string" name="Gene" value="853487"/>
    <att type="string" name="Symbol" value="RBH2"/>
    <att type="integer" name="DEGREE" value="3"/>
    <graphics type="CIRCLE" x="226.42850915794406" y="176.61152413414482"/>
  </node>
  <node label="GEA1" id="603">
    <att type="string" name="canonicalName" value="GEA1"/>
    <att type="string" name="Gene" value="853488"/>
    <att type="string" name="Symbol" value="GEA1"/>
    <att type="integer" name="DEGREE" value="22"/>
    <graphics type="CIRCLE" x="266.19222454295056" y="253.4902624127638"/>
  </node>
  <node label="CPR7" id="604">
    <att type="string" name="canonicalName" value="CPR7"/>
    <att type="string" name="Gene" value="853489"/>
    <att type="string" name="Symbol" value="CPR7"/>
    <att type="integer" name="DEGREE" value="50"/>
    <graphics type="CIRCLE" x="276.564836960679" y="219.10132689333864"/>
  </node>
  <node label="PET191" id="605">
    <att type="string" name="canonicalName" value="PET191"/>
    <att type="string" name="Gene" value="853491"/>
    <att type="string" name="Symbol" value="PET191"/>
    <att type="integer" name="DEGREE" value="4"/>
    <graphics type="CIRCLE" x="447.2063410777921" y="260.73872028970464"/>
  </node>
  <node label="GEF1" id="606">
    <att type="string" name="canonicalName" value="GEF1"/>
    <att type="string" name="Gene" value="853497"/>
    <att type="string" name="Symbol" value="GEF1"/>
    <att type="integer" name="DEGREE" value="11"/>
    <graphics type="CIRCLE" x="189.71764141940866" y="326.10513404035646"/>
  </node>
  <node label="URB2" id="607">
    <att type="string" name="canonicalName" value="URB2"/>
    <att type="string" name="Gene" value="853498"/>
    <att type="string" name="Symbol" value="URB2"/>
    <att type="integer" name="DEGREE" value="42"/>
    <graphics type="CIRCLE" x="424.4368826613634" y="258.96101313739564"/>
  </node>
  <node label="NUP85" id="608">
    <att type="string" name="canonicalName" value="NUP85"/>
    <att type="string" name="Gene" value="853499"/>
    <att type="string" name="Symbol" value="NUP85"/>
    <att type="integer" name="DEGREE" value="34"/>
    <graphics type="CIRCLE" x="398.59550382936186" y="331.4746518322258"/>
  </node>
  <node label="POL32" id="609">
    <att type="string" name="canonicalName" value="POL32"/>
    <att type="string" name="Gene" value="853500"/>
    <att type="string" name="Symbol" value="POL32"/>
    <att type="integer" name="DEGREE" value="60"/>
    <graphics type="CIRCLE" x="434.08881025923273" y="361.5332721041758"/>
  </node>
  <node label="KCH1" id="610">
    <att type="string" name="canonicalName" value="KCH1"/>
    <att type="string" name="Gene" value="853514"/>
    <att type="string" name="Symbol" value="KCH1"/>
    <att type="integer" name="DEGREE" value="4"/>
    <graphics type="CIRCLE" x="305.9856078745785" y="335.8505190931071"/>
  </node>
  <node label="YJR056C" id="611">
    <att type="string" name="canonicalName" value="YJR056C"/>
    <att type="string" name="Gene" value="853518"/>
    <att type="string" name="Symbol" value="YJR056C"/>
    <att type="integer" name="DEGREE" value="5"/>
    <graphics type="CIRCLE" x="293.3744919606072" y="411.3924516079791"/>
  </node>
  <node label="MNN14" id="612">
    <att type="string" name="canonicalName" value="MNN14"/>
    <att type="string" name="Gene" value="853524"/>
    <att type="string" name="Symbol" value="MNN14"/>
    <att type="integer" name="DEGREE" value="3"/>
    <graphics type="CIRCLE" x="179.75190955700134" y="298.6915102083856"/>
  </node>
  <node label="NTA1" id="613">
    <att type="string" name="canonicalName" value="NTA1"/>
    <att type="string" name="Gene" value="853525"/>
    <att type="string" name="Symbol" value="NTA1"/>
    <att type="integer" name="DEGREE" value="7"/>
    <graphics type="CIRCLE" x="388.5413152510698" y="445.92454818813025"/>
  </node>
  <node label="RPA12" id="614">
    <att type="string" name="canonicalName" value="RPA12"/>
    <att type="string" name="Gene" value="853526"/>
    <att type="string" name="Symbol" value="RPA12"/>
    <att type="integer" name="DEGREE" value="35"/>
    <graphics type="CIRCLE" x="439.1123230906093" y="220.95248480023952"/>
  </node>
  <node label="HAM1" id="615">
    <att type="string" name="canonicalName" value="HAM1"/>
    <att type="string" name="Gene" value="853532"/>
    <att type="string" name="Symbol" value="HAM1"/>
    <att type="integer" name="DEGREE" value="8"/>
    <graphics type="CIRCLE" x="218.0355167941667" y="444.4097247446615"/>
  </node>
  <node label="LIA1" id="616">
    <att type="string" name="canonicalName" value="LIA1"/>
    <att type="string" name="Gene" value="853534"/>
    <att type="string" name="Symbol" value="LIA1"/>
    <att type="integer" name="DEGREE" value="16"/>
    <graphics type="CIRCLE" x="355.08680822956" y="201.11757731185145"/>
  </node>
  <node label="ACF4" id="617">
    <att type="string" name="canonicalName" value="ACF4"/>
    <att type="string" name="Gene" value="853545"/>
    <att type="string" name="Symbol" value="ACF4"/>
    <att type="integer" name="DEGREE" value="1"/>
    <graphics type="CIRCLE" x="372.6194725600948" y="431.8364955568912"/>
  </node>
  <node label="YJR084W" id="618">
    <att type="string" name="canonicalName" value="YJR084W"/>
    <att type="string" name="Gene" value="853546"/>
    <att type="string" name="Symbol" value="YJR084W"/>
    <att type="integer" name="DEGREE" value="29"/>
    <graphics type="CIRCLE" x="389.5829655695411" y="288.02686749594653"/>
  </node>
  <node label="EMC2" id="619">
    <att type="string" name="canonicalName" value="EMC2"/>
    <att type="string" name="Gene" value="853550"/>
    <att type="string" name="Symbol" value="EMC2"/>
    <att type="integer" name="DEGREE" value="14"/>
    <graphics type="CIRCLE" x="290.5063241017059" y="152.57741691364342"/>
  </node>
  <node label="JSN1" id="620">
    <att type="string" name="canonicalName" value="JSN1"/>
    <att type="string" name="Gene" value="853553"/>
    <att type="string" name="Symbol" value="JSN1"/>
    <att type="integer" name="DEGREE" value="10"/>
    <graphics type="CIRCLE" x="207.22839643739064" y="197.1425120852353"/>
  </node>
  <node label="BUD4" id="621">
    <att type="string" name="canonicalName" value="BUD4"/>
    <att type="string" name="Gene" value="853554"/>
    <att type="string" name="Symbol" value="BUD4"/>
    <att type="integer" name="DEGREE" value="13"/>
    <graphics type="CIRCLE" x="230.05836330720416" y="374.23278975864804"/>
  </node>
  <node label="IME1" id="622">
    <att type="string" name="canonicalName" value="IME1"/>
    <att type="string" name="Gene" value="853556"/>
    <att type="string" name="Symbol" value="IME1"/>
    <att type="integer" name="DEGREE" value="3"/>
    <graphics type="CIRCLE" x="430.6603930171126" y="169.65090400713768"/>
  </node>
  <node label="RPL43B" id="623">
    <att type="string" name="canonicalName" value="RPL43B"/>
    <att type="string" name="Gene" value="853557"/>
    <att type="string" name="Symbol" value="RPL43B"/>
    <att type="integer" name="DEGREE" value="103"/>
    <graphics type="CIRCLE" x="349.5159685431555" y="324.50053831288324"/>
  </node>
  <node label="SFC1" id="624">
    <att type="string" name="canonicalName" value="SFC1"/>
    <att type="string" name="Gene" value="853558"/>
    <att type="string" name="Symbol" value="SFC1"/>
    <att type="integer" name="DEGREE" value="5"/>
    <graphics type="CIRCLE" x="260.2809787066229" y="218.56014263284442"/>
  </node>
  <node label="RSM26" id="625">
    <att type="string" name="canonicalName" value="RSM26"/>
    <att type="string" name="Gene" value="853565"/>
    <att type="string" name="Symbol" value="RSM26"/>
    <att type="integer" name="DEGREE" value="25"/>
    <graphics type="CIRCLE" x="250.90468218287884" y="274.18154688467337"/>
  </node>
  <node label="NNF1" id="626">
    <att type="string" name="canonicalName" value="NNF1"/>
    <att type="string" name="Gene" value="853576"/>
    <att type="string" name="Symbol" value="NNF1"/>
    <att type="integer" name="DEGREE" value="40"/>
    <graphics type="CIRCLE" x="233.72772580956598" y="310.53290208957503"/>
  </node>
  <node label="ILM1" id="627">
    <att type="string" name="canonicalName" value="ILM1"/>
    <att type="string" name="Gene" value="853582"/>
    <att type="string" name="Symbol" value="ILM1"/>
    <att type="integer" name="DEGREE" value="14"/>
    <graphics type="CIRCLE" x="240.41943288744602" y="384.39694968397214"/>
  </node>
  <node label="RPS5" id="628">
    <att type="string" name="canonicalName" value="RPS5"/>
    <att type="string" name="Gene" value="853587"/>
    <att type="string" name="Symbol" value="RPS5"/>
    <att type="integer" name="DEGREE" value="174"/>
    <graphics type="CIRCLE" x="442.98716946649085" y="199.72843579582556"/>
  </node>
  <node label="SGM1" id="629">
    <att type="string" name="canonicalName" value="SGM1"/>
    <att type="string" name="Gene" value="853598"/>
    <att type="string" name="Symbol" value="SGM1"/>
    <att type="integer" name="DEGREE" value="15"/>
    <graphics type="CIRCLE" x="309.9326399179513" y="261.62963973114904"/>
  </node>
  <node label="MCM22" id="630">
    <att type="string" name="canonicalName" value="MCM22"/>
    <att type="string" name="Gene" value="853599"/>
    <att type="string" name="Symbol" value="MCM22"/>
    <att type="integer" name="DEGREE" value="34"/>
    <graphics type="CIRCLE" x="243.3517683532619" y="300.7826252045368"/>
  </node>
  <node label="TIM8" id="631">
    <att type="string" name="canonicalName" value="TIM8"/>
    <att type="string" name="Gene" value="853600"/>
    <att type="string" name="Symbol" value="TIM8"/>
    <att type="integer" name="DEGREE" value="9"/>
    <graphics type="CIRCLE" x="166.62818830432332" y="448.50866923206985"/>
  </node>
  <node label="MET5" id="632">
    <att type="string" name="canonicalName" value="MET5"/>
    <att type="string" name="Gene" value="853602"/>
    <att type="string" name="Symbol" value="MET5"/>
    <att type="integer" name="DEGREE" value="10"/>
    <graphics type="CIRCLE" x="384.8515380343109" y="441.1080012314292"/>
  </node>
  <node label="IML1" id="633">
    <att type="string" name="canonicalName" value="IML1"/>
    <att type="string" name="Gene" value="853603"/>
    <att type="string" name="Symbol" value="IML1"/>
    <att type="integer" name="DEGREE" value="14"/>
    <graphics type="CIRCLE" x="242.4453978916364" y="268.52629024064595"/>
  </node>
  <node label="HIR3" id="634">
    <att type="string" name="canonicalName" value="HIR3"/>
    <att type="string" name="Gene" value="853605"/>
    <att type="string" name="Symbol" value="HIR3"/>
    <att type="integer" name="DEGREE" value="16"/>
    <graphics type="CIRCLE" x="332.6715350930977" y="220.34873061970347"/>
  </node>
  <node label="YJR142W" id="635">
    <att type="string" name="canonicalName" value="YJR142W"/>
    <att type="string" name="Gene" value="853607"/>
    <att type="string" name="Symbol" value="YJR142W"/>
    <att type="integer" name="DEGREE" value="26"/>
    <graphics type="CIRCLE" x="284.8897386358421" y="273.3005029875516"/>
  </node>
  <node label="PMT4" id="636">
    <att type="string" name="canonicalName" value="PMT4"/>
    <att type="string" name="Gene" value="853608"/>
    <att type="string" name="Symbol" value="PMT4"/>
    <att type="integer" name="DEGREE" value="13"/>
    <graphics type="CIRCLE" x="204.01894219505255" y="353.7380512726509"/>
  </node>
  <node label="LOS1" id="637">
    <att type="string" name="canonicalName" value="LOS1"/>
    <att type="string" name="Gene" value="853630"/>
    <att type="string" name="Symbol" value="LOS1"/>
    <att type="integer" name="DEGREE" value="25"/>
    <graphics type="CIRCLE" x="383.9729207016611" y="421.26421467920835"/>
  </node>
  <node label="EAP1" id="638">
    <att type="string" name="canonicalName" value="EAP1"/>
    <att type="string" name="Gene" value="853631"/>
    <att type="string" name="Symbol" value="EAP1"/>
    <att type="integer" name="DEGREE" value="62"/>
    <graphics type="CIRCLE" x="401.28060421150235" y="175.4073105221672"/>
  </node>
  <node label="MIA40" id="639">
    <att type="string" name="canonicalName" value="MIA40"/>
    <att type="string" name="Gene" value="853639"/>
    <att type="string" name="Symbol" value="MIA40"/>
    <att type="integer" name="DEGREE" value="16"/>
    <graphics type="CIRCLE" x="344.76260349191114" y="443.15058443461595"/>
  </node>
  <node label="MCH2" id="640">
    <att type="string" name="canonicalName" value="MCH2"/>
    <att type="string" name="Gene" value="853659"/>
    <att type="string" name="Symbol" value="MCH2"/>
    <att type="integer" name="DEGREE" value="3"/>
    <graphics type="CIRCLE" x="430.6653685885424" y="254.16625567338588"/>
  </node>
  <node label="JEN1" id="641">
    <att type="string" name="canonicalName" value="JEN1"/>
    <att type="string" name="Gene" value="853663"/>
    <att type="string" name="Symbol" value="JEN1"/>
    <att type="integer" name="DEGREE" value="12"/>
    <graphics type="CIRCLE" x="231.732820467905" y="394.2547434495119"/>
  </node>
  <node label="URA1" id="642">
    <att type="string" name="canonicalName" value="URA1"/>
    <att type="string" name="Gene" value="853664"/>
    <att type="string" name="Symbol" value="URA1"/>
    <att type="integer" name="DEGREE" value="9"/>
    <graphics type="CIRCLE" x="161.0373513156024" y="324.9409791600491"/>
  </node>
  <node label="YRA2" id="643">
    <att type="string" name="canonicalName" value="YRA2"/>
    <att type="string" name="Gene" value="853666"/>
    <att type="string" name="Symbol" value="YRA2"/>
    <att type="integer" name="DEGREE" value="12"/>
    <graphics type="CIRCLE" x="371.8746932558156" y="239.294167724823"/>
  </node>
  <node label="SAC1" id="644">
    <att type="string" name="canonicalName" value="SAC1"/>
    <att type="string" name="Gene" value="853668"/>
    <att type="string" name="Symbol" value="SAC1"/>
    <att type="integer" name="DEGREE" value="41"/>
    <graphics type="CIRCLE" x="350.75911125091704" y="370.63528738193736"/>
  </node>
  <node label="UBA1" id="645">
    <att type="string" name="canonicalName" value="UBA1"/>
    <att type="string" name="Gene" value="853670"/>
    <att type="string" name="Symbol" value="UBA1"/>
    <att type="integer" name="DEGREE" value="30"/>
    <graphics type="CIRCLE" x="185.74658544108723" y="191.65326399813998"/>
  </node>
  <node label="CBT1" id="646">
    <att type="string" name="canonicalName" value="CBT1"/>
    <att type="string" name="Gene" value="853673"/>
    <att type="string" name="Symbol" value="CBT1"/>
    <att type="integer" name="DEGREE" value="4"/>
    <graphics type="CIRCLE" x="283.3607107234295" y="260.1458958897499"/>
  </node>
  <node label="COY1" id="647">
    <att type="string" name="canonicalName" value="COY1"/>
    <att type="string" name="Gene" value="853675"/>
    <att type="string" name="Symbol" value="COY1"/>
    <att type="integer" name="DEGREE" value="47"/>
    <graphics type="CIRCLE" x="157.949428126115" y="232.7329817633792"/>
  </node>
  <node label="TPO5" id="648">
    <att type="string" name="canonicalName" value="TPO5"/>
    <att type="string" name="Gene" value="853680"/>
    <att type="string" name="Symbol" value="TPO5"/>
    <att type="integer" name="DEGREE" value="2"/>
    <graphics type="CIRCLE" x="231.97147557422932" y="431.29097099407204"/>
  </node>
  <node label="SNU114" id="649">
    <att type="string" name="canonicalName" value="SNU114"/>
    <att type="string" name="Gene" value="853681"/>
    <att type="string" name="Symbol" value="SNU114"/>
    <att type="integer" name="DEGREE" value="113"/>
    <graphics type="CIRCLE" x="298.5793930563873" y="172.7901337725159"/>
  </node>
  <node label="EBP2" id="650">
    <att type="string" name="canonicalName" value="EBP2"/>
    <att type="string" name="Gene" value="853682"/>
    <att type="string" name="Symbol" value="EBP2"/>
    <att type="integer" name="DEGREE" value="104"/>
    <graphics type="CIRCLE" x="242.27692065897975" y="185.16200027639746"/>
  </node>
  <node label="MRPL38" id="651">
    <att type="string" name="canonicalName" value="MRPL38"/>
    <att type="string" name="Gene" value="853684"/>
    <att type="string" name="Symbol" value="MRPL38"/>
    <att type="integer" name="DEGREE" value="79"/>
    <graphics type="CIRCLE" x="369.3900505918267" y="295.52891399403313"/>
  </node>
  <node label="PIR1" id="652">
    <att type="string" name="canonicalName" value="PIR1"/>
    <att type="string" name="Gene" value="853692"/>
    <att type="string" name="Symbol" value="PIR1"/>
    <att type="integer" name="DEGREE" value="5"/>
    <graphics type="CIRCLE" x="261.9988786060517" y="409.41887278323145"/>
  </node>
  <node label="SRP102" id="653">
    <att type="string" name="canonicalName" value="SRP102"/>
    <att type="string" name="Gene" value="853702"/>
    <att type="string" name="Symbol" value="SRP102"/>
    <att type="integer" name="DEGREE" value="35"/>
    <graphics type="CIRCLE" x="303.6127834865292" y="153.2413173057317"/>
  </node>
  <node label="RPC25" id="654">
    <att type="string" name="canonicalName" value="RPC25"/>
    <att type="string" name="Gene" value="853713"/>
    <att type="string" name="Symbol" value="RPC25"/>
    <att type="integer" name="DEGREE" value="33"/>
    <graphics type="CIRCLE" x="159.3636460116323" y="402.11218291120906"/>
  </node>
  <node label="TGL1" id="655">
    <att type="string" name="canonicalName" value="TGL1"/>
    <att type="string" name="Gene" value="853717"/>
    <att type="string" name="Symbol" value="TGL1"/>
    <att type="integer" name="DEGREE" value="8"/>
    <graphics type="CIRCLE" x="204.44201778462931" y="348.93248514976943"/>
  </node>
  <node label="HSK3" id="656">
    <att type="string" name="canonicalName" value="HSK3"/>
    <att type="string" name="Gene" value="853719"/>
    <att type="string" name="Symbol" value="HSK3"/>
    <att type="integer" name="DEGREE" value="20"/>
    <graphics type="CIRCLE" x="167.9800328334141" y="290.6735011539823"/>
  </node>
  <node label="SRP21" id="657">
    <att type="string" name="canonicalName" value="SRP21"/>
    <att type="string" name="Gene" value="853737"/>
    <att type="string" name="Symbol" value="SRP21"/>
    <att type="integer" name="DEGREE" value="11"/>
    <graphics type="CIRCLE" x="378.73118707011076" y="204.8470904095249"/>
  </node>
  <node label="VPH2" id="658">
    <att type="string" name="canonicalName" value="VPH2"/>
    <att type="string" name="Gene" value="853741"/>
    <att type="string" name="Symbol" value="VPH2"/>
    <att type="integer" name="DEGREE" value="10"/>
    <graphics type="CIRCLE" x="153.67511765208403" y="371.4551163089224"/>
  </node>
  <node label="RAD27" id="659">
    <att type="string" name="canonicalName" value="RAD27"/>
    <att type="string" name="Gene" value="853747"/>
    <att type="string" name="Symbol" value="RAD27"/>
    <att type="integer" name="DEGREE" value="61"/>
    <graphics type="CIRCLE" x="207.73875481371832" y="227.14248237221932"/>
  </node>
  <node label="ABF1" id="660">
    <att type="string" name="canonicalName" value="ABF1"/>
    <att type="string" name="Gene" value="853748"/>
    <att type="string" name="Symbol" value="ABF1"/>
    <att type="integer" name="DEGREE" value="21"/>
    <graphics type="CIRCLE" x="354.64360141551026" y="234.01771752983987"/>
  </node>
  <node label="KTI12" id="661">
    <att type="string" name="canonicalName" value="KTI12"/>
    <att type="string" name="Gene" value="853750"/>
    <att type="string" name="Symbol" value="KTI12"/>
    <att type="integer" name="DEGREE" value="13"/>
    <graphics type="CIRCLE" x="376.60555234273164" y="438.43923380996597"/>
  </node>
  <node label="UTP11" id="662">
    <att type="string" name="canonicalName" value="UTP11"/>
    <att type="string" name="Gene" value="853762"/>
    <att type="string" name="Symbol" value="UTP11"/>
    <att type="integer" name="DEGREE" value="101"/>
    <graphics type="CIRCLE" x="254.6159361775055" y="379.987860038525"/>
  </node>
  <node label="BUD2" id="663">
    <att type="string" name="canonicalName" value="BUD2"/>
    <att type="string" name="Gene" value="853770"/>
    <att type="string" name="Symbol" value="BUD2"/>
    <att type="integer" name="DEGREE" value="34"/>
    <graphics type="CIRCLE" x="214.68527627450607" y="207.59176532539965"/>
  </node>
  <node label="MIF2" id="664">
    <att type="string" name="canonicalName" value="MIF2"/>
    <att type="string" name="Gene" value="853773"/>
    <att type="string" name="Symbol" value="MIF2"/>
    <att type="integer" name="DEGREE" value="26"/>
    <graphics type="CIRCLE" x="207.5862980205584" y="403.805669232564"/>
  </node>
  <node label="RRP14" id="665">
    <att type="string" name="canonicalName" value="RRP14"/>
    <att type="string" name="Gene" value="853780"/>
    <att type="string" name="Symbol" value="RRP14"/>
    <att type="integer" name="DEGREE" value="67"/>
    <graphics type="CIRCLE" x="302.9129676780159" y="262.9375054155006"/>
  </node>
  <node label="DHR2" id="666">
    <att type="string" name="canonicalName" value="DHR2"/>
    <att type="string" name="Gene" value="853784"/>
    <att type="string" name="Symbol" value="DHR2"/>
    <att type="integer" name="DEGREE" value="41"/>
    <graphics type="CIRCLE" x="209.66939007396803" y="402.5567960384765"/>
  </node>
  <node label="NUP120" id="667">
    <att type="string" name="canonicalName" value="NUP120"/>
    <att type="string" name="Gene" value="853808"/>
    <att type="string" name="Symbol" value="NUP120"/>
    <att type="integer" name="DEGREE" value="34"/>
    <graphics type="CIRCLE" x="340.15712310837307" y="278.5072998318909"/>
  </node>
  <node label="DEF1" id="668">
    <att type="string" name="canonicalName" value="DEF1"/>
    <att type="string" name="Gene" value="853811"/>
    <att type="string" name="Symbol" value="DEF1"/>
    <att type="integer" name="DEGREE" value="68"/>
    <graphics type="CIRCLE" x="314.2907638045477" y="167.6337409848521"/>
  </node>
  <node label="ELM1" id="669">
    <att type="string" name="canonicalName" value="ELM1"/>
    <att type="string" name="Gene" value="853818"/>
    <att type="string" name="Symbol" value="ELM1"/>
    <att type="integer" name="DEGREE" value="37"/>
    <graphics type="CIRCLE" x="439.0417479004858" y="322.4948167498588"/>
  </node>
  <node label="YKL033W-A" id="670">
    <att type="string" name="canonicalName" value="YKL033W-A"/>
    <att type="string" name="Gene" value="853833"/>
    <att type="string" name="Symbol" value="YKL033W-A"/>
    <att type="integer" name="DEGREE" value="6"/>
    <graphics type="CIRCLE" x="365.5070618817514" y="151.27212211661433"/>
  </node>
  <node label="TTI1" id="671">
    <att type="string" name="canonicalName" value="TTI1"/>
    <att type="string" name="Gene" value="853834"/>
    <att type="string" name="Symbol" value="TTI1"/>
    <att type="integer" name="DEGREE" value="179"/>
    <graphics type="CIRCLE" x="311.5498521687622" y="389.7529498387996"/>
  </node>
  <node label="MAE1" id="672">
    <att type="string" name="canonicalName" value="MAE1"/>
    <att type="string" name="Gene" value="853839"/>
    <att type="string" name="Symbol" value="MAE1"/>
    <att type="integer" name="DEGREE" value="42"/>
    <graphics type="CIRCLE" x="308.99046410553035" y="373.8735933254893"/>
  </node>
  <node label="TCD2" id="673">
    <att type="string" name="canonicalName" value="TCD2"/>
    <att type="string" name="Gene" value="853841"/>
    <att type="string" name="Symbol" value="TCD2"/>
    <att type="integer" name="DEGREE" value="6"/>
    <graphics type="CIRCLE" x="432.7875977561764" y="408.97496959985193"/>
  </node>
  <node label="MAK11" id="674">
    <att type="string" name="canonicalName" value="MAK11"/>
    <att type="string" name="Gene" value="853847"/>
    <att type="string" name="Symbol" value="MAK11"/>
    <att type="integer" name="DEGREE" value="43"/>
    <graphics type="CIRCLE" x="287.23763094345736" y="320.4656940550042"/>
  </node>
  <node label="SWD2" id="675">
    <att type="string" name="canonicalName" value="SWD2"/>
    <att type="string" name="Gene" value="853851"/>
    <att type="string" name="Symbol" value="SWD2"/>
    <att type="integer" name="DEGREE" value="23"/>
    <graphics type="CIRCLE" x="372.3529532469584" y="166.9608650086647"/>
  </node>
  <node label="HCS1" id="676">
    <att type="string" name="canonicalName" value="HCS1"/>
    <att type="string" name="Gene" value="853852"/>
    <att type="string" name="Symbol" value="HCS1"/>
    <att type="integer" name="DEGREE" value="12"/>
    <graphics type="CIRCLE" x="433.2510585368412" y="225.96213186485105"/>
  </node>
  <node label="PUT3" id="677">
    <att type="string" name="canonicalName" value="PUT3"/>
    <att type="string" name="Gene" value="853854"/>
    <att type="string" name="Symbol" value="PUT3"/>
    <att type="integer" name="DEGREE" value="5"/>
    <graphics type="CIRCLE" x="250.56104590451298" y="193.26184364944697"/>
  </node>
  <node label="URB1" id="678">
    <att type="string" name="canonicalName" value="URB1"/>
    <att type="string" name="Gene" value="853855"/>
    <att type="string" name="Symbol" value="URB1"/>
    <att type="integer" name="DEGREE" value="58"/>
    <graphics type="CIRCLE" x="171.14304652771267" y="253.42708814411355"/>
  </node>
  <node label="CCE1" id="679">
    <att type="string" name="canonicalName" value="CCE1"/>
    <att type="string" name="Gene" value="853858"/>
    <att type="string" name="Symbol" value="CCE1"/>
    <att type="integer" name="DEGREE" value="2"/>
    <graphics type="CIRCLE" x="444.9024759183046" y="170.13431629479513"/>
  </node>
  <node label="MET14" id="680">
    <att type="string" name="canonicalName" value="MET14"/>
    <att type="string" name="Gene" value="853869"/>
    <att type="string" name="Symbol" value="MET14"/>
    <att type="integer" name="DEGREE" value="6"/>
    <graphics type="CIRCLE" x="369.75232241403086" y="430.51906938120015"/>
  </node>
  <node label="TOF2" id="681">
    <att type="string" name="canonicalName" value="TOF2"/>
    <att type="string" name="Gene" value="853880"/>
    <att type="string" name="Symbol" value="TOF2"/>
    <att type="integer" name="DEGREE" value="22"/>
    <graphics type="CIRCLE" x="423.03693668533435" y="307.6381101106549"/>
  </node>
  <node label="VPS51" id="682">
    <att type="string" name="canonicalName" value="VPS51"/>
    <att type="string" name="Gene" value="853890"/>
    <att type="string" name="Symbol" value="VPS51"/>
    <att type="integer" name="DEGREE" value="27"/>
    <graphics type="CIRCLE" x="367.0716131214286" y="364.813521492223"/>
  </node>
  <node label="NTR2" id="683">
    <att type="string" name="canonicalName" value="NTR2"/>
    <att type="string" name="Gene" value="853892"/>
    <att type="string" name="Symbol" value="NTR2"/>
    <att type="integer" name="DEGREE" value="29"/>
    <graphics type="CIRCLE" x="317.89540215481844" y="211.6239633830204"/>
  </node>
  <node label="RQT4" id="684">
    <att type="string" name="canonicalName" value="RQT4"/>
    <att type="string" name="Gene" value="853893"/>
    <att type="string" name="Symbol" value="RQT4"/>
    <att type="integer" name="DEGREE" value="6"/>
    <graphics type="CIRCLE" x="362.66899943763406" y="159.53822874514142"/>
  </node>
  <node label="DBP7" id="685">
    <att type="string" name="canonicalName" value="DBP7"/>
    <att type="string" name="Gene" value="853894"/>
    <att type="string" name="Symbol" value="DBP7"/>
    <att type="integer" name="DEGREE" value="65"/>
    <graphics type="CIRCLE" x="248.07717091936235" y="230.28427753511517"/>
  </node>
  <node label="GCN3" id="686">
    <att type="string" name="canonicalName" value="GCN3"/>
    <att type="string" name="Gene" value="853896"/>
    <att type="string" name="Symbol" value="GCN3"/>
    <att type="integer" name="DEGREE" value="28"/>
    <graphics type="CIRCLE" x="377.30920365664974" y="233.16149153060218"/>
  </node>
  <node label="BCH2" id="687">
    <att type="string" name="canonicalName" value="BCH2"/>
    <att type="string" name="Gene" value="853898"/>
    <att type="string" name="Symbol" value="BCH2"/>
    <att type="integer" name="DEGREE" value="12"/>
    <graphics type="CIRCLE" x="358.13079773901745" y="371.85964316088615"/>
  </node>
  <node label="SAP190" id="688">
    <att type="string" name="canonicalName" value="SAP190"/>
    <att type="string" name="Gene" value="853899"/>
    <att type="string" name="Symbol" value="SAP190"/>
    <att type="integer" name="DEGREE" value="21"/>
    <graphics type="CIRCLE" x="263.8779279660101" y="245.503587126178"/>
  </node>
  <node label="GMH1" id="689">
    <att type="string" name="canonicalName" value="GMH1"/>
    <att type="string" name="Gene" value="853901"/>
    <att type="string" name="Symbol" value="GMH1"/>
    <att type="integer" name="DEGREE" value="13"/>
    <graphics type="CIRCLE" x="306.85011923500997" y="437.6234133441731"/>
  </node>
  <node label="SPO14" id="690">
    <att type="string" name="canonicalName" value="SPO14"/>
    <att type="string" name="Gene" value="853902"/>
    <att type="string" name="Symbol" value="SPO14"/>
    <att type="integer" name="DEGREE" value="29"/>
    <graphics type="CIRCLE" x="276.2747265605135" y="240.63007943218824"/>
  </node>
  <node label="DID2" id="691">
    <att type="string" name="canonicalName" value="DID2"/>
    <att type="string" name="Gene" value="853906"/>
    <att type="string" name="Symbol" value="DID2"/>
    <att type="integer" name="DEGREE" value="19"/>
    <graphics type="CIRCLE" x="286.66689276402565" y="247.21771883699614"/>
  </node>
  <node label="CAF4" id="692">
    <att type="string" name="canonicalName" value="CAF4"/>
    <att type="string" name="Gene" value="853908"/>
    <att type="string" name="Symbol" value="CAF4"/>
    <att type="integer" name="DEGREE" value="28"/>
    <graphics type="CIRCLE" x="318.9196737003532" y="207.73660744568522"/>
  </node>
  <node label="GAP1" id="693">
    <att type="string" name="canonicalName" value="GAP1"/>
    <att type="string" name="Gene" value="853912"/>
    <att type="string" name="Symbol" value="GAP1"/>
    <att type="integer" name="DEGREE" value="22"/>
    <graphics type="CIRCLE" x="430.2833994016914" y="376.47964036146766"/>
  </node>
  <node label="SHB17" id="694">
    <att type="string" name="canonicalName" value="SHB17"/>
    <att type="string" name="Gene" value="853917"/>
    <att type="string" name="Symbol" value="SHB17"/>
    <att type="integer" name="DEGREE" value="4"/>
    <graphics type="CIRCLE" x="185.24687527868258" y="251.5942177179731"/>
  </node>
  <node label="UTP30" id="695">
    <att type="string" name="canonicalName" value="UTP30"/>
    <att type="string" name="Gene" value="853934"/>
    <att type="string" name="Symbol" value="UTP30"/>
    <att type="integer" name="DEGREE" value="104"/>
    <graphics type="CIRCLE" x="415.81014846657826" y="192.347350014236"/>
  </node>
  <node label="LAS1" id="696">
    <att type="string" name="canonicalName" value="LAS1"/>
    <att type="string" name="Gene" value="853937"/>
    <att type="string" name="Symbol" value="LAS1"/>
    <att type="integer" name="DEGREE" value="72"/>
    <graphics type="CIRCLE" x="173.52212463558328" y="241.06536269962038"/>
  </node>
  <node label="OAF3" id="697">
    <att type="string" name="canonicalName" value="OAF3"/>
    <att type="string" name="Gene" value="853938"/>
    <att type="string" name="Symbol" value="OAF3"/>
    <att type="integer" name="DEGREE" value="3"/>
    <graphics type="CIRCLE" x="328.6300243155821" y="269.61842579304073"/>
  </node>
  <node label="MET1" id="698">
    <att type="string" name="canonicalName" value="MET1"/>
    <att type="string" name="Gene" value="853943"/>
    <att type="string" name="Symbol" value="MET1"/>
    <att type="integer" name="DEGREE" value="6"/>
    <graphics type="CIRCLE" x="187.32234094491616" y="158.57138499985206"/>
  </node>
  <node label="VPS501" id="699">
    <att type="string" name="canonicalName" value="VPS501"/>
    <att type="string" name="Gene" value="853953"/>
    <att type="string" name="Symbol" value="VPS501"/>
    <att type="integer" name="DEGREE" value="3"/>
    <graphics type="CIRCLE" x="297.0417760829194" y="322.37612012515547"/>
  </node>
  <node label="RPF2" id="700">
    <att type="string" name="canonicalName" value="RPF2"/>
    <att type="string" name="Gene" value="853956"/>
    <att type="string" name="Symbol" value="RPF2"/>
    <att type="integer" name="DEGREE" value="156"/>
    <graphics type="CIRCLE" x="393.19381806956" y="282.6977294756888"/>
  </node>
  <node label="NUP133" id="701">
    <att type="string" name="canonicalName" value="NUP133"/>
    <att type="string" name="Gene" value="853957"/>
    <att type="string" name="Symbol" value="NUP133"/>
    <att type="integer" name="DEGREE" value="51"/>
    <graphics type="CIRCLE" x="245.85547154200157" y="335.98485049256624"/>
  </node>
  <node label="DAD2" id="702">
    <att type="string" name="canonicalName" value="DAD2"/>
    <att type="string" name="Gene" value="853958"/>
    <att type="string" name="Symbol" value="DAD2"/>
    <att type="integer" name="DEGREE" value="17"/>
    <graphics type="CIRCLE" x="201.8612118717325" y="210.60745948498086"/>
  </node>
  <node label="HBS1" id="703">
    <att type="string" name="canonicalName" value="HBS1"/>
    <att type="string" name="Gene" value="853959"/>
    <att type="string" name="Symbol" value="HBS1"/>
    <att type="integer" name="DEGREE" value="49"/>
    <graphics type="CIRCLE" x="202.13843482317367" y="236.66560754921863"/>
  </node>
  <node label="SRP40" id="704">
    <att type="string" name="canonicalName" value="SRP40"/>
    <att type="string" name="Gene" value="853967"/>
    <att type="string" name="Symbol" value="SRP40"/>
    <att type="integer" name="DEGREE" value="48"/>
    <graphics type="CIRCLE" x="369.7286190291161" y="163.74191517302762"/>
  </node>
  <node label="PTR2" id="705">
    <att type="string" name="canonicalName" value="PTR2"/>
    <att type="string" name="Gene" value="853968"/>
    <att type="string" name="Symbol" value="PTR2"/>
    <att type="integer" name="DEGREE" value="5"/>
    <graphics type="CIRCLE" x="420.21502947504234" y="367.7558844469422"/>
  </node>
  <node label="MLP1" id="706">
    <att type="string" name="canonicalName" value="MLP1"/>
    <att type="string" name="Gene" value="853970"/>
    <att type="string" name="Symbol" value="MLP1"/>
    <att type="integer" name="DEGREE" value="59"/>
    <graphics type="CIRCLE" x="299.3521427494692" y="295.2793122602235"/>
  </node>
  <node label="PCK1" id="707">
    <att type="string" name="canonicalName" value="PCK1"/>
    <att type="string" name="Gene" value="853972"/>
    <att type="string" name="Symbol" value="PCK1"/>
    <att type="integer" name="DEGREE" value="10"/>
    <graphics type="CIRCLE" x="273.43165677384076" y="291.08645638151756"/>
  </node>
  <node label="UBP11" id="708">
    <att type="string" name="canonicalName" value="UBP11"/>
    <att type="string" name="Gene" value="853973"/>
    <att type="string" name="Symbol" value="UBP11"/>
    <att type="integer" name="DEGREE" value="2"/>
    <graphics type="CIRCLE" x="382.04962825587637" y="250.46561944014337"/>
  </node>
  <node label="VBA5" id="709">
    <att type="string" name="canonicalName" value="VBA5"/>
    <att type="string" name="Gene" value="853980"/>
    <att type="string" name="Symbol" value="VBA5"/>
    <att type="integer" name="DEGREE" value="4"/>
    <graphics type="CIRCLE" x="272.70184761249567" y="449.7459418649489"/>
  </node>
  <node label="BSC6" id="710">
    <att type="string" name="canonicalName" value="BSC6"/>
    <att type="string" name="Gene" value="853983"/>
    <att type="string" name="Symbol" value="BSC6"/>
    <att type="integer" name="DEGREE" value="5"/>
    <graphics type="CIRCLE" x="361.40046340008223" y="166.89242571966264"/>
  </node>
  <node label="TRM13" id="711">
    <att type="string" name="canonicalName" value="TRM13"/>
    <att type="string" name="Gene" value="853995"/>
    <att type="string" name="Symbol" value="TRM13"/>
    <att type="integer" name="DEGREE" value="4"/>
    <graphics type="CIRCLE" x="449.5740937220855" y="446.723689916901"/>
  </node>
  <node label="TRM11" id="712">
    <att type="string" name="canonicalName" value="TRM11"/>
    <att type="string" name="Gene" value="853996"/>
    <att type="string" name="Symbol" value="TRM11"/>
    <att type="integer" name="DEGREE" value="23"/>
    <graphics type="CIRCLE" x="251.41565096095525" y="365.607341687603"/>
  </node>
  <node label="DCP1" id="713">
    <att type="string" name="canonicalName" value="DCP1"/>
    <att type="string" name="Gene" value="854016"/>
    <att type="string" name="Symbol" value="DCP1"/>
    <att type="integer" name="DEGREE" value="40"/>
    <graphics type="CIRCLE" x="252.23439255983834" y="157.88998178412834"/>
  </node>
  <node label="SPT20" id="714">
    <att type="string" name="canonicalName" value="SPT20"/>
    <att type="string" name="Gene" value="854017"/>
    <att type="string" name="Symbol" value="SPT20"/>
    <att type="integer" name="DEGREE" value="30"/>
    <graphics type="CIRCLE" x="413.6966944024633" y="256.55259601570674"/>
  </node>
  <node label="CTR9" id="715">
    <att type="string" name="canonicalName" value="CTR9"/>
    <att type="string" name="Gene" value="854020"/>
    <att type="string" name="Symbol" value="CTR9"/>
    <att type="integer" name="DEGREE" value="60"/>
    <graphics type="CIRCLE" x="271.62857142356853" y="258.7487954724568"/>
  </node>
  <node label="NOP8" id="716">
    <att type="string" name="canonicalName" value="NOP8"/>
    <att type="string" name="Gene" value="854021"/>
    <att type="string" name="Symbol" value="NOP8"/>
    <att type="integer" name="DEGREE" value="26"/>
    <graphics type="CIRCLE" x="434.9396048471294" y="341.6961933549334"/>
  </node>
  <node label="WSC3" id="717">
    <att type="string" name="canonicalName" value="WSC3"/>
    <att type="string" name="Gene" value="854046"/>
    <att type="string" name="Symbol" value="WSC3"/>
    <att type="integer" name="DEGREE" value="4"/>
    <graphics type="CIRCLE" x="309.2330183728802" y="268.65770880865955"/>
  </node>
  <node label="NDJ1" id="718">
    <att type="string" name="canonicalName" value="NDJ1"/>
    <att type="string" name="Gene" value="854047"/>
    <att type="string" name="Symbol" value="NDJ1"/>
    <att type="integer" name="DEGREE" value="9"/>
    <graphics type="CIRCLE" x="405.91805774111555" y="150.88914718521812"/>
  </node>
  <node label="TPT1" id="719">
    <att type="string" name="canonicalName" value="TPT1"/>
    <att type="string" name="Gene" value="854051"/>
    <att type="string" name="Symbol" value="TPT1"/>
    <att type="integer" name="DEGREE" value="7"/>
    <graphics type="CIRCLE" x="281.03108140596504" y="162.93105961827686"/>
  </node>
  <node label="WRS1" id="720">
    <att type="string" name="canonicalName" value="WRS1"/>
    <att type="string" name="Gene" value="854056"/>
    <att type="string" name="Symbol" value="WRS1"/>
    <att type="integer" name="DEGREE" value="14"/>
    <graphics type="CIRCLE" x="193.57802882890954" y="273.85282271435216"/>
  </node>
  <node label="HMI1" id="721">
    <att type="string" name="canonicalName" value="HMI1"/>
    <att type="string" name="Gene" value="854058"/>
    <att type="string" name="Symbol" value="HMI1"/>
    <att type="integer" name="DEGREE" value="12"/>
    <graphics type="CIRCLE" x="270.01357294752114" y="165.0585022291889"/>
  </node>
  <node label="RFC4" id="722">
    <att type="string" name="canonicalName" value="RFC4"/>
    <att type="string" name="Gene" value="854059"/>
    <att type="string" name="Symbol" value="RFC4"/>
    <att type="integer" name="DEGREE" value="46"/>
    <graphics type="CIRCLE" x="268.3667289679801" y="318.48787966823943"/>
  </node>
  <node label="TRM10" id="723">
    <att type="string" name="canonicalName" value="TRM10"/>
    <att type="string" name="Gene" value="854060"/>
    <att type="string" name="Symbol" value="TRM10"/>
    <att type="integer" name="DEGREE" value="16"/>
    <graphics type="CIRCLE" x="364.6356458936145" y="446.6649854788582"/>
  </node>
  <node label="YPQ1" id="724">
    <att type="string" name="canonicalName" value="YPQ1"/>
    <att type="string" name="Gene" value="854061"/>
    <att type="string" name="Symbol" value="YPQ1"/>
    <att type="integer" name="DEGREE" value="2"/>
    <graphics type="CIRCLE" x="271.5271369173915" y="309.5162897687222"/>
  </node>
  <node label="SPO21" id="725">
    <att type="string" name="canonicalName" value="SPO21"/>
    <att type="string" name="Gene" value="854062"/>
    <att type="string" name="Symbol" value="SPO21"/>
    <att type="integer" name="DEGREE" value="17"/>
    <graphics type="CIRCLE" x="449.1639862220579" y="334.725520357886"/>
  </node>
  <node label="MSH2" id="726">
    <att type="string" name="canonicalName" value="MSH2"/>
    <att type="string" name="Gene" value="854063"/>
    <att type="string" name="Symbol" value="MSH2"/>
    <att type="integer" name="DEGREE" value="35"/>
    <graphics type="CIRCLE" x="382.12772307232785" y="263.7724090572507"/>
  </node>
  <node label="REX4" id="727">
    <att type="string" name="canonicalName" value="REX4"/>
    <att type="string" name="Gene" value="854075"/>
    <att type="string" name="Symbol" value="REX4"/>
    <att type="integer" name="DEGREE" value="41"/>
    <graphics type="CIRCLE" x="441.7570485908719" y="219.84871487450118"/>
  </node>
  <node label="BRX1" id="728">
    <att type="string" name="canonicalName" value="BRX1"/>
    <att type="string" name="Gene" value="854078"/>
    <att type="string" name="Symbol" value="BRX1"/>
    <att type="integer" name="DEGREE" value="86"/>
    <graphics type="CIRCLE" x="340.64218741235334" y="237.11534955395018"/>
  </node>
  <node label="MDM20" id="729">
    <att type="string" name="canonicalName" value="MDM20"/>
    <att type="string" name="Gene" value="854079"/>
    <att type="string" name="Symbol" value="MDM20"/>
    <att type="integer" name="DEGREE" value="19"/>
    <graphics type="CIRCLE" x="181.40963151051034" y="293.42192600688963"/>
  </node>
  <node label="RIB2" id="730">
    <att type="string" name="canonicalName" value="RIB2"/>
    <att type="string" name="Gene" value="854088"/>
    <att type="string" name="Symbol" value="RIB2"/>
    <att type="integer" name="DEGREE" value="15"/>
    <graphics type="CIRCLE" x="231.11602107554432" y="293.78775433918196"/>
  </node>
  <node label="APM4" id="731">
    <att type="string" name="canonicalName" value="APM4"/>
    <att type="string" name="Gene" value="854092"/>
    <att type="string" name="Symbol" value="APM4"/>
    <att type="integer" name="DEGREE" value="23"/>
    <graphics type="CIRCLE" x="235.67953430999" y="264.48312205060904"/>
  </node>
  <node label="PRS5" id="732">
    <att type="string" name="canonicalName" value="PRS5"/>
    <att type="string" name="Gene" value="854093"/>
    <att type="string" name="Symbol" value="PRS5"/>
    <att type="integer" name="DEGREE" value="16"/>
    <graphics type="CIRCLE" x="350.8914212290981" y="266.0332651943058"/>
  </node>
  <node label="GPM3" id="733">
    <att type="string" name="canonicalName" value="GPM3"/>
    <att type="string" name="Gene" value="854098"/>
    <att type="string" name="Symbol" value="GPM3"/>
    <att type="integer" name="DEGREE" value="4"/>
    <graphics type="CIRCLE" x="253.14707864204814" y="433.56644637818596"/>
  </node>
  <node label="NOP12" id="734">
    <att type="string" name="canonicalName" value="NOP12"/>
    <att type="string" name="Gene" value="854116"/>
    <att type="string" name="Symbol" value="NOP12"/>
    <att type="integer" name="DEGREE" value="115"/>
    <graphics type="CIRCLE" x="290.8918208874968" y="308.99067482864376"/>
  </node>
  <node label="SMC5" id="735">
    <att type="string" name="canonicalName" value="SMC5"/>
    <att type="string" name="Gene" value="854123"/>
    <att type="string" name="Symbol" value="SMC5"/>
    <att type="integer" name="DEGREE" value="33"/>
    <graphics type="CIRCLE" x="188.92214478152582" y="255.69229129662895"/>
  </node>
  <node label="MSE1" id="736">
    <att type="string" name="canonicalName" value="MSE1"/>
    <att type="string" name="Gene" value="854124"/>
    <att type="string" name="Symbol" value="MSE1"/>
    <att type="integer" name="DEGREE" value="70"/>
    <graphics type="CIRCLE" x="260.2855553227452" y="417.3473426030692"/>
  </node>
  <node label="YOL029C" id="737">
    <att type="string" name="canonicalName" value="YOL029C"/>
    <att type="string" name="Gene" value="854128"/>
    <att type="string" name="Symbol" value="YOL029C"/>
    <att type="integer" name="DEGREE" value="2"/>
    <graphics type="CIRCLE" x="362.6993655472959" y="245.86674646792804"/>
  </node>
  <node label="DIS3" id="738">
    <att type="string" name="canonicalName" value="DIS3"/>
    <att type="string" name="Gene" value="854138"/>
    <att type="string" name="Symbol" value="DIS3"/>
    <att type="integer" name="DEGREE" value="70"/>
    <graphics type="CIRCLE" x="159.3393362119075" y="416.8885652468108"/>
  </node>
  <node label="TAT2" id="739">
    <att type="string" name="canonicalName" value="TAT2"/>
    <att type="string" name="Gene" value="854139"/>
    <att type="string" name="Symbol" value="TAT2"/>
    <att type="integer" name="DEGREE" value="7"/>
    <graphics type="CIRCLE" x="256.0084444916015" y="394.2416157555732"/>
  </node>
  <node label="TOS7" id="740">
    <att type="string" name="canonicalName" value="TOS7"/>
    <att type="string" name="Gene" value="854141"/>
    <att type="string" name="Symbol" value="TOS7"/>
    <att type="integer" name="DEGREE" value="3"/>
    <graphics type="CIRCLE" x="289.35032273729047" y="197.61530327925482"/>
  </node>
  <node label="TLG2" id="741">
    <att type="string" name="canonicalName" value="TLG2"/>
    <att type="string" name="Gene" value="854142"/>
    <att type="string" name="Symbol" value="TLG2"/>
    <att type="integer" name="DEGREE" value="52"/>
    <graphics type="CIRCLE" x="250.9098541515503" y="339.4396048467826"/>
  </node>
  <node label="ESC8" id="742">
    <att type="string" name="canonicalName" value="ESC8"/>
    <att type="string" name="Gene" value="854143"/>
    <att type="string" name="Symbol" value="ESC8"/>
    <att type="integer" name="DEGREE" value="12"/>
    <graphics type="CIRCLE" x="277.341728719594" y="341.8167131956218"/>
  </node>
  <node label="UTP23" id="743">
    <att type="string" name="canonicalName" value="UTP23"/>
    <att type="string" name="Gene" value="854165"/>
    <att type="string" name="Symbol" value="UTP23"/>
    <att type="integer" name="DEGREE" value="73"/>
    <graphics type="CIRCLE" x="412.9460751472925" y="212.9991967656"/>
  </node>
  <node label="BUB3" id="744">
    <att type="string" name="canonicalName" value="BUB3"/>
    <att type="string" name="Gene" value="854191"/>
    <att type="string" name="Symbol" value="BUB3"/>
    <att type="integer" name="DEGREE" value="56"/>
    <graphics type="CIRCLE" x="194.44175286395932" y="327.4011560967487"/>
  </node>
  <node label="DBP5" id="745">
    <att type="string" name="canonicalName" value="DBP5"/>
    <att type="string" name="Gene" value="854211"/>
    <att type="string" name="Symbol" value="DBP5"/>
    <att type="integer" name="DEGREE" value="132"/>
    <graphics type="CIRCLE" x="407.50858642906377" y="371.8390203872291"/>
  </node>
  <node label="CKA2" id="746">
    <att type="string" name="canonicalName" value="CKA2"/>
    <att type="string" name="Gene" value="854227"/>
    <att type="string" name="Symbol" value="CKA2"/>
    <att type="integer" name="DEGREE" value="129"/>
    <graphics type="CIRCLE" x="334.0532340442555" y="440.1713055384104"/>
  </node>
  <node label="CDC21" id="747">
    <att type="string" name="canonicalName" value="CDC21"/>
    <att type="string" name="Gene" value="854241"/>
    <att type="string" name="Symbol" value="CDC21"/>
    <att type="integer" name="DEGREE" value="15"/>
    <graphics type="CIRCLE" x="245.04192456479257" y="203.75586897211238"/>
  </node>
  <node label="BUD21" id="748">
    <att type="string" name="canonicalName" value="BUD21"/>
    <att type="string" name="Gene" value="854245"/>
    <att type="string" name="Symbol" value="BUD21"/>
    <att type="integer" name="DEGREE" value="99"/>
    <graphics type="CIRCLE" x="302.6392163230794" y="410.19566957227136"/>
  </node>
  <node label="ATX2" id="749">
    <att type="string" name="canonicalName" value="ATX2"/>
    <att type="string" name="Gene" value="854246"/>
    <att type="string" name="Symbol" value="ATX2"/>
    <att type="integer" name="DEGREE" value="2"/>
    <graphics type="CIRCLE" x="185.39780121666823" y="235.30801515406267"/>
  </node>
  <node label="DIA2" id="750">
    <att type="string" name="canonicalName" value="DIA2"/>
    <att type="string" name="Gene" value="854247"/>
    <att type="string" name="Symbol" value="DIA2"/>
    <att type="integer" name="DEGREE" value="49"/>
    <graphics type="CIRCLE" x="391.06132273444246" y="196.72803613381046"/>
  </node>
  <node label="OST3" id="751">
    <att type="string" name="canonicalName" value="OST3"/>
    <att type="string" name="Gene" value="854252"/>
    <att type="string" name="Symbol" value="OST3"/>
    <att type="integer" name="DEGREE" value="36"/>
    <graphics type="CIRCLE" x="272.70762214593043" y="176.60254689907788"/>
  </node>
  <node label="YVC1" id="752">
    <att type="string" name="canonicalName" value="YVC1"/>
    <att type="string" name="Gene" value="854255"/>
    <att type="string" name="Symbol" value="YVC1"/>
    <att type="integer" name="DEGREE" value="3"/>
    <graphics type="CIRCLE" x="171.86076402500464" y="357.8742364854936"/>
  </node>
  <node label="TMA46" id="753">
    <att type="string" name="canonicalName" value="TMA46"/>
    <att type="string" name="Gene" value="854258"/>
    <att type="string" name="Symbol" value="TMA46"/>
    <att type="integer" name="DEGREE" value="74"/>
    <graphics type="CIRCLE" x="171.0955169031017" y="264.0862504929594"/>
  </node>
  <node label="CMR2" id="754">
    <att type="string" name="canonicalName" value="CMR2"/>
    <att type="string" name="Gene" value="854260"/>
    <att type="string" name="Symbol" value="CMR2"/>
    <att type="integer" name="DEGREE" value="17"/>
    <graphics type="CIRCLE" x="356.9922768590537" y="345.25235520679064"/>
  </node>
  <node label="ARF3" id="755">
    <att type="string" name="canonicalName" value="ARF3"/>
    <att type="string" name="Gene" value="854261"/>
    <att type="string" name="Symbol" value="ARF3"/>
    <att type="integer" name="DEGREE" value="79"/>
    <graphics type="CIRCLE" x="390.4271690372144" y="316.7999833853478"/>
  </node>
  <node label="RKI1" id="756">
    <att type="string" name="canonicalName" value="RKI1"/>
    <att type="string" name="Gene" value="854262"/>
    <att type="string" name="Symbol" value="RKI1"/>
    <att type="integer" name="DEGREE" value="11"/>
    <graphics type="CIRCLE" x="366.997662827605" y="353.4228670721441"/>
  </node>
  <node label="RAS1" id="757">
    <att type="string" name="canonicalName" value="RAS1"/>
    <att type="string" name="Gene" value="854268"/>
    <att type="string" name="Symbol" value="RAS1"/>
    <att type="integer" name="DEGREE" value="90"/>
    <graphics type="CIRCLE" x="222.8761595597005" y="240.38238369676503"/>
  </node>
  <node label="PIN2" id="758">
    <att type="string" name="canonicalName" value="PIN2"/>
    <att type="string" name="Gene" value="854271"/>
    <att type="string" name="Symbol" value="PIN2"/>
    <att type="integer" name="DEGREE" value="10"/>
    <graphics type="CIRCLE" x="299.3820965828003" y="182.96415607283126"/>
  </node>
  <node label="INP53" id="759">
    <att type="string" name="canonicalName" value="INP53"/>
    <att type="string" name="Gene" value="854276"/>
    <att type="string" name="Symbol" value="INP53"/>
    <att type="integer" name="DEGREE" value="52"/>
    <graphics type="CIRCLE" x="208.42032839503707" y="382.73364994447195"/>
  </node>
  <node label="RGA1" id="760">
    <att type="string" name="canonicalName" value="RGA1"/>
    <att type="string" name="Gene" value="854294"/>
    <att type="string" name="Symbol" value="RGA1"/>
    <att type="integer" name="DEGREE" value="68"/>
    <graphics type="CIRCLE" x="182.24161301587012" y="189.92217112282873"/>
  </node>
  <node label="BAG7" id="761">
    <att type="string" name="canonicalName" value="BAG7"/>
    <att type="string" name="Gene" value="854302"/>
    <att type="string" name="Symbol" value="BAG7"/>
    <att type="integer" name="DEGREE" value="9"/>
    <graphics type="CIRCLE" x="410.7135760388293" y="281.9710182801862"/>
  </node>
  <node label="SIA1" id="762">
    <att type="string" name="canonicalName" value="SIA1"/>
    <att type="string" name="Gene" value="854305"/>
    <att type="string" name="Symbol" value="SIA1"/>
    <att type="integer" name="DEGREE" value="4"/>
    <graphics type="CIRCLE" x="163.22035379659988" y="396.10861508371244"/>
  </node>
  <node label="PUP1" id="763">
    <att type="string" name="canonicalName" value="PUP1"/>
    <att type="string" name="Gene" value="854328"/>
    <att type="string" name="Symbol" value="PUP1"/>
    <att type="integer" name="DEGREE" value="32"/>
    <graphics type="CIRCLE" x="195.83228221565403" y="420.7084992744094"/>
  </node>
  <node label="SME1" id="764">
    <att type="string" name="canonicalName" value="SME1"/>
    <att type="string" name="Gene" value="854330"/>
    <att type="string" name="Symbol" value="SME1"/>
    <att type="integer" name="DEGREE" value="51"/>
    <graphics type="CIRCLE" x="419.63655452820035" y="220.17261827685314"/>
  </node>
  <node label="RPS28A" id="765">
    <att type="string" name="canonicalName" value="RPS28A"/>
    <att type="string" name="Gene" value="854338"/>
    <att type="string" name="Symbol" value="RPS28A"/>
    <att type="integer" name="DEGREE" value="125"/>
    <graphics type="CIRCLE" x="354.82478345707773" y="403.3389880572013"/>
  </node>
  <node label="LAS17" id="766">
    <att type="string" name="canonicalName" value="LAS17"/>
    <att type="string" name="Gene" value="854353"/>
    <att type="string" name="Symbol" value="LAS17"/>
    <att type="integer" name="DEGREE" value="39"/>
    <graphics type="CIRCLE" x="217.5436292908211" y="252.73214503450376"/>
  </node>
  <node label="IES4" id="767">
    <att type="string" name="canonicalName" value="IES4"/>
    <att type="string" name="Gene" value="854361"/>
    <att type="string" name="Symbol" value="IES4"/>
    <att type="integer" name="DEGREE" value="13"/>
    <graphics type="CIRCLE" x="360.289256420521" y="195.66122631575172"/>
  </node>
  <node label="BFR1" id="768">
    <att type="string" name="canonicalName" value="BFR1"/>
    <att type="string" name="Gene" value="854373"/>
    <att type="string" name="Symbol" value="BFR1"/>
    <att type="integer" name="DEGREE" value="283"/>
    <graphics type="CIRCLE" x="198.16910422552843" y="189.48399525309728"/>
  </node>
  <node label="NOC2" id="769">
    <att type="string" name="canonicalName" value="NOC2"/>
    <att type="string" name="Gene" value="854381"/>
    <att type="string" name="Symbol" value="NOC2"/>
    <att type="integer" name="DEGREE" value="138"/>
    <graphics type="CIRCLE" x="288.3452635507745" y="447.0719051667786"/>
  </node>
  <node label="RET1" id="770">
    <att type="string" name="canonicalName" value="RET1"/>
    <att type="string" name="Gene" value="854382"/>
    <att type="string" name="Symbol" value="RET1"/>
    <att type="integer" name="DEGREE" value="114"/>
    <graphics type="CIRCLE" x="420.7084162761653" y="368.28584037158504"/>
  </node>
  <node label="NPT1" id="771">
    <att type="string" name="canonicalName" value="NPT1"/>
    <att type="string" name="Gene" value="854384"/>
    <att type="string" name="Symbol" value="NPT1"/>
    <att type="integer" name="DEGREE" value="22"/>
    <graphics type="CIRCLE" x="164.0354751082058" y="178.17218431880087"/>
  </node>
  <node label="RUD3" id="772">
    <att type="string" name="canonicalName" value="RUD3"/>
    <att type="string" name="Gene" value="854391"/>
    <att type="string" name="Symbol" value="RUD3"/>
    <att type="integer" name="DEGREE" value="44"/>
    <graphics type="CIRCLE" x="308.9604550895245" y="162.42302808214956"/>
  </node>
  <node label="RFC1" id="773">
    <att type="string" name="canonicalName" value="RFC1"/>
    <att type="string" name="Gene" value="854392"/>
    <att type="string" name="Symbol" value="RFC1"/>
    <att type="integer" name="DEGREE" value="44"/>
    <graphics type="CIRCLE" x="193.8912273080287" y="306.7215922544478"/>
  </node>
  <node label="RPB8" id="774">
    <att type="string" name="canonicalName" value="RPB8"/>
    <att type="string" name="Gene" value="854399"/>
    <att type="string" name="Symbol" value="RPB8"/>
    <att type="integer" name="DEGREE" value="57"/>
    <graphics type="CIRCLE" x="390.30907680675546" y="358.36674721411464"/>
  </node>
  <node label="KIN4" id="775">
    <att type="string" name="canonicalName" value="KIN4"/>
    <att type="string" name="Gene" value="854408"/>
    <att type="string" name="Symbol" value="KIN4"/>
    <att type="integer" name="DEGREE" value="35"/>
    <graphics type="CIRCLE" x="211.3893362894658" y="282.5337880991223"/>
  </node>
  <node label="RPL33B" id="776">
    <att type="string" name="canonicalName" value="RPL33B"/>
    <att type="string" name="Gene" value="854409"/>
    <att type="string" name="Symbol" value="RPL33B"/>
    <att type="integer" name="DEGREE" value="76"/>
    <graphics type="CIRCLE" x="326.59565483213515" y="409.48503289171083"/>
  </node>
  <node label="ABP140" id="777">
    <att type="string" name="canonicalName" value="ABP140"/>
    <att type="string" name="Gene" value="854414"/>
    <att type="string" name="Symbol" value="ABP140"/>
    <att type="integer" name="DEGREE" value="10"/>
    <graphics type="CIRCLE" x="269.09291508334536" y="333.19332924588025"/>
  </node>
  <node label="MET7" id="778">
    <att type="string" name="canonicalName" value="MET7"/>
    <att type="string" name="Gene" value="854415"/>
    <att type="string" name="Symbol" value="MET7"/>
    <att type="integer" name="DEGREE" value="13"/>
    <graphics type="CIRCLE" x="368.1734534200398" y="430.36872092500477"/>
  </node>
  <node label="SSP2" id="779">
    <att type="string" name="canonicalName" value="SSP2"/>
    <att type="string" name="Gene" value="854416"/>
    <att type="string" name="Symbol" value="SSP2"/>
    <att type="integer" name="DEGREE" value="6"/>
    <graphics type="CIRCLE" x="308.17884622148426" y="416.99995314706786"/>
  </node>
  <node label="PUS7" id="780">
    <att type="string" name="canonicalName" value="PUS7"/>
    <att type="string" name="Gene" value="854417"/>
    <att type="string" name="Symbol" value="PUS7"/>
    <att type="integer" name="DEGREE" value="27"/>
    <graphics type="CIRCLE" x="260.14339125538527" y="200.1978323544265"/>
  </node>
  <node label="APC5" id="781">
    <att type="string" name="canonicalName" value="APC5"/>
    <att type="string" name="Gene" value="854423"/>
    <att type="string" name="Symbol" value="APC5"/>
    <att type="integer" name="DEGREE" value="23"/>
    <graphics type="CIRCLE" x="251.17944819244184" y="420.9731257297067"/>
  </node>
  <node label="SEC63" id="782">
    <att type="string" name="canonicalName" value="SEC63"/>
    <att type="string" name="Gene" value="854428"/>
    <att type="string" name="Symbol" value="SEC63"/>
    <att type="integer" name="DEGREE" value="26"/>
    <graphics type="CIRCLE" x="447.3698209385373" y="208.96503073842644"/>
  </node>
  <node label="RBL2" id="783">
    <att type="string" name="canonicalName" value="RBL2"/>
    <att type="string" name="Gene" value="854439"/>
    <att type="string" name="Symbol" value="RBL2"/>
    <att type="integer" name="DEGREE" value="19"/>
    <graphics type="CIRCLE" x="373.4739584781711" y="396.96243391466885"/>
  </node>
  <node label="PNT1" id="784">
    <att type="string" name="canonicalName" value="PNT1"/>
    <att type="string" name="Gene" value="854440"/>
    <att type="string" name="Symbol" value="PNT1"/>
    <att type="integer" name="DEGREE" value="4"/>
    <graphics type="CIRCLE" x="188.37414241244034" y="438.9207802118125"/>
  </node>
  <node label="PAC1" id="785">
    <att type="string" name="canonicalName" value="PAC1"/>
    <att type="string" name="Gene" value="854443"/>
    <att type="string" name="Symbol" value="PAC1"/>
    <att type="integer" name="DEGREE" value="49"/>
    <graphics type="CIRCLE" x="393.5932949707329" y="255.41009416369178"/>
  </node>
  <node label="FSF1" id="786">
    <att type="string" name="canonicalName" value="FSF1"/>
    <att type="string" name="Gene" value="854445"/>
    <att type="string" name="Symbol" value="FSF1"/>
    <att type="integer" name="DEGREE" value="8"/>
    <graphics type="CIRCLE" x="246.0437611211483" y="328.04226367136295"/>
  </node>
  <node label="YTM1" id="787">
    <att type="string" name="canonicalName" value="YTM1"/>
    <att type="string" name="Gene" value="854446"/>
    <att type="string" name="Symbol" value="YTM1"/>
    <att type="integer" name="DEGREE" value="142"/>
    <graphics type="CIRCLE" x="410.3145664854173" y="227.60260877404158"/>
  </node>
  <node label="CAF20" id="788">
    <att type="string" name="canonicalName" value="CAF20"/>
    <att type="string" name="Gene" value="854450"/>
    <att type="string" name="Symbol" value="CAF20"/>
    <att type="integer" name="DEGREE" value="311"/>
    <graphics type="CIRCLE" x="335.9401639831955" y="325.7040822827372"/>
  </node>
  <node label="HEM4" id="789">
    <att type="string" name="canonicalName" value="HEM4"/>
    <att type="string" name="Gene" value="854452"/>
    <att type="string" name="Symbol" value="HEM4"/>
    <att type="integer" name="DEGREE" value="3"/>
    <graphics type="CIRCLE" x="232.59151939220368" y="299.83211819926635"/>
  </node>
  <node label="RFM1" id="790">
    <att type="string" name="canonicalName" value="RFM1"/>
    <att type="string" name="Gene" value="854453"/>
    <att type="string" name="Symbol" value="RFM1"/>
    <att type="integer" name="DEGREE" value="6"/>
    <graphics type="CIRCLE" x="355.3934451364652" y="312.7503488602655"/>
  </node>
  <node label="FSH3" id="791">
    <att type="string" name="canonicalName" value="FSH3"/>
    <att type="string" name="Gene" value="854454"/>
    <att type="string" name="Symbol" value="FSH3"/>
    <att type="integer" name="DEGREE" value="10"/>
    <graphics type="CIRCLE" x="154.60477365269736" y="266.8089157600218"/>
  </node>
  <node label="PLP2" id="792">
    <att type="string" name="canonicalName" value="PLP2"/>
    <att type="string" name="Gene" value="854456"/>
    <att type="string" name="Symbol" value="PLP2"/>
    <att type="integer" name="DEGREE" value="11"/>
    <graphics type="CIRCLE" x="403.931171742827" y="398.92168294126435"/>
  </node>
  <node label="RRP36" id="793">
    <att type="string" name="canonicalName" value="RRP36"/>
    <att type="string" name="Gene" value="854461"/>
    <att type="string" name="Symbol" value="RRP36"/>
    <att type="integer" name="DEGREE" value="76"/>
    <graphics type="CIRCLE" x="370.9211111576985" y="233.8403755126721"/>
  </node>
  <node label="MPD1" id="794">
    <att type="string" name="canonicalName" value="MPD1"/>
    <att type="string" name="Gene" value="854462"/>
    <att type="string" name="Symbol" value="MPD1"/>
    <att type="integer" name="DEGREE" value="9"/>
    <graphics type="CIRCLE" x="230.77264331101532" y="195.09642813786343"/>
  </node>
  <node label="YPK9" id="795">
    <att type="string" name="canonicalName" value="YPK9"/>
    <att type="string" name="Gene" value="854466"/>
    <att type="string" name="Symbol" value="YPK9"/>
    <att type="integer" name="DEGREE" value="13"/>
    <graphics type="CIRCLE" x="431.3383448580808" y="219.72994695973497"/>
  </node>
  <node label="RRS1" id="796">
    <att type="string" name="canonicalName" value="RRS1"/>
    <att type="string" name="Gene" value="854469"/>
    <att type="string" name="Symbol" value="RRS1"/>
    <att type="integer" name="DEGREE" value="91"/>
    <graphics type="CIRCLE" x="449.9486509753651" y="342.9490618796009"/>
  </node>
  <node label="RAX1" id="797">
    <att type="string" name="canonicalName" value="RAX1"/>
    <att type="string" name="Gene" value="854477"/>
    <att type="string" name="Symbol" value="RAX1"/>
    <att type="integer" name="DEGREE" value="4"/>
    <graphics type="CIRCLE" x="177.26543437674684" y="432.85642153085297"/>
  </node>
  <node label="RRG7" id="798">
    <att type="string" name="canonicalName" value="RRG7"/>
    <att type="string" name="Gene" value="854482"/>
    <att type="string" name="Symbol" value="RRG7"/>
    <att type="integer" name="DEGREE" value="3"/>
    <graphics type="CIRCLE" x="392.08679890138524" y="386.94757167937064"/>
  </node>
  <node label="MCH5" id="799">
    <att type="string" name="canonicalName" value="MCH5"/>
    <att type="string" name="Gene" value="854483"/>
    <att type="string" name="Symbol" value="MCH5"/>
    <att type="integer" name="DEGREE" value="4"/>
    <graphics type="CIRCLE" x="394.52779612189556" y="183.99954166221542"/>
  </node>
  <node label="NOP58" id="800">
    <att type="string" name="canonicalName" value="NOP58"/>
    <att type="string" name="Gene" value="854487"/>
    <att type="string" name="Symbol" value="NOP58"/>
    <att type="integer" name="DEGREE" value="170"/>
    <graphics type="CIRCLE" x="296.7107134776304" y="306.0265084363357"/>
  </node>
  <node label="MIP1" id="801">
    <att type="string" name="canonicalName" value="MIP1"/>
    <att type="string" name="Gene" value="854508"/>
    <att type="string" name="Symbol" value="MIP1"/>
    <att type="integer" name="DEGREE" value="20"/>
    <graphics type="CIRCLE" x="280.0142539950715" y="164.60561865987663"/>
  </node>
  <node label="MRS2" id="802">
    <att type="string" name="canonicalName" value="MRS2"/>
    <att type="string" name="Gene" value="854511"/>
    <att type="string" name="Symbol" value="MRS2"/>
    <att type="integer" name="DEGREE" value="18"/>
    <graphics type="CIRCLE" x="309.27560681541763" y="341.17007996421387"/>
  </node>
  <node label="UBC11" id="803">
    <att type="string" name="canonicalName" value="UBC11"/>
    <att type="string" name="Gene" value="854517"/>
    <att type="string" name="Symbol" value="UBC11"/>
    <att type="integer" name="DEGREE" value="43"/>
    <graphics type="CIRCLE" x="263.7136375847471" y="330.863028129236"/>
  </node>
  <node label="RPA43" id="804">
    <att type="string" name="canonicalName" value="RPA43"/>
    <att type="string" name="Gene" value="854518"/>
    <att type="string" name="Symbol" value="RPA43"/>
    <att type="integer" name="DEGREE" value="28"/>
    <graphics type="CIRCLE" x="169.90068235740853" y="267.2018980542333"/>
  </node>
  <node label="PUT4" id="805">
    <att type="string" name="canonicalName" value="PUT4"/>
    <att type="string" name="Gene" value="854530"/>
    <att type="string" name="Symbol" value="PUT4"/>
    <att type="integer" name="DEGREE" value="4"/>
    <graphics type="CIRCLE" x="303.96978957221256" y="367.3257014057182"/>
  </node>
  <node label="CIN1" id="806">
    <att type="string" name="canonicalName" value="CIN1"/>
    <att type="string" name="Gene" value="854531"/>
    <att type="string" name="Symbol" value="CIN1"/>
    <att type="integer" name="DEGREE" value="33"/>
    <graphics type="CIRCLE" x="151.32327711718122" y="379.0893802110106"/>
  </node>
  <node label="VTS1" id="807">
    <att type="string" name="canonicalName" value="VTS1"/>
    <att type="string" name="Gene" value="854541"/>
    <att type="string" name="Symbol" value="VTS1"/>
    <att type="integer" name="DEGREE" value="80"/>
    <graphics type="CIRCLE" x="429.25267072216224" y="224.29238704560288"/>
  </node>
  <node label="PRT1" id="808">
    <att type="string" name="canonicalName" value="PRT1"/>
    <att type="string" name="Gene" value="854543"/>
    <att type="string" name="Symbol" value="PRT1"/>
    <att type="integer" name="DEGREE" value="63"/>
    <graphics type="CIRCLE" x="360.5698562133116" y="422.9314269100926"/>
  </node>
  <node label="GDH1" id="809">
    <att type="string" name="canonicalName" value="GDH1"/>
    <att type="string" name="Gene" value="854557"/>
    <att type="string" name="Symbol" value="GDH1"/>
    <att type="integer" name="DEGREE" value="18"/>
    <graphics type="CIRCLE" x="199.87307650073703" y="168.72605985858667"/>
  </node>
  <node label="YOR385W" id="810">
    <att type="string" name="canonicalName" value="YOR385W"/>
    <att type="string" name="Gene" value="854567"/>
    <att type="string" name="Symbol" value="YOR385W"/>
    <att type="integer" name="DEGREE" value="1"/>
    <graphics type="CIRCLE" x="405.99442290042174" y="327.8690151022912"/>
  </node>
  <node label="PHR1" id="811">
    <att type="string" name="canonicalName" value="PHR1"/>
    <att type="string" name="Gene" value="854568"/>
    <att type="string" name="Symbol" value="PHR1"/>
    <att type="integer" name="DEGREE" value="9"/>
    <graphics type="CIRCLE" x="186.3682734739752" y="209.07150334381393"/>
  </node>
  <node label="SMU2" id="812">
    <att type="string" name="canonicalName" value="SMU2"/>
    <att type="string" name="Gene" value="854645"/>
    <att type="string" name="Symbol" value="SMU2"/>
    <att type="integer" name="DEGREE" value="7"/>
    <graphics type="CIRCLE" x="307.3049263763771" y="170.89790885857767"/>
  </node>
  <node label="BNR1" id="813">
    <att type="string" name="canonicalName" value="BNR1"/>
    <att type="string" name="Gene" value="854647"/>
    <att type="string" name="Symbol" value="BNR1"/>
    <att type="integer" name="DEGREE" value="39"/>
    <graphics type="CIRCLE" x="310.9594427238793" y="180.8094104514999"/>
  </node>
  <node label="MCM10" id="814">
    <att type="string" name="canonicalName" value="MCM10"/>
    <att type="string" name="Gene" value="854656"/>
    <att type="string" name="Symbol" value="MCM10"/>
    <att type="integer" name="DEGREE" value="41"/>
    <graphics type="CIRCLE" x="440.7297885278451" y="305.943008887971"/>
  </node>
  <node label="MLP2" id="815">
    <att type="string" name="canonicalName" value="MLP2"/>
    <att type="string" name="Gene" value="854657"/>
    <att type="string" name="Symbol" value="MLP2"/>
    <att type="integer" name="DEGREE" value="102"/>
    <graphics type="CIRCLE" x="329.350538533164" y="296.86129003455005"/>
  </node>
  <node label="AXL2" id="816">
    <att type="string" name="canonicalName" value="AXL2"/>
    <att type="string" name="Gene" value="854666"/>
    <att type="string" name="Symbol" value="AXL2"/>
    <att type="integer" name="DEGREE" value="16"/>
    <graphics type="CIRCLE" x="354.02630213153446" y="423.66098066165864"/>
  </node>
  <node label="REV7" id="817">
    <att type="string" name="canonicalName" value="REV7"/>
    <att type="string" name="Gene" value="854667"/>
    <att type="string" name="Symbol" value="REV7"/>
    <att type="integer" name="DEGREE" value="16"/>
    <graphics type="CIRCLE" x="387.7202851619242" y="217.27471896708965"/>
  </node>
  <node label="TPM2" id="818">
    <att type="string" name="canonicalName" value="TPM2"/>
    <att type="string" name="Gene" value="854668"/>
    <att type="string" name="Symbol" value="TPM2"/>
    <att type="integer" name="DEGREE" value="20"/>
    <graphics type="CIRCLE" x="313.74897938938955" y="294.306121732939"/>
  </node>
  <node label="RPL16A" id="819">
    <att type="string" name="canonicalName" value="RPL16A"/>
    <att type="string" name="Gene" value="854673"/>
    <att type="string" name="Symbol" value="RPL16A"/>
    <att type="integer" name="DEGREE" value="159"/>
    <graphics type="CIRCLE" x="294.48587024791834" y="277.0241021159169"/>
  </node>
  <node label="MET18" id="820">
    <att type="string" name="canonicalName" value="MET18"/>
    <att type="string" name="Gene" value="854678"/>
    <att type="string" name="Symbol" value="MET18"/>
    <att type="integer" name="DEGREE" value="22"/>
    <graphics type="CIRCLE" x="213.5044727962967" y="236.18529137959928"/>
  </node>
  <node label="RRT14" id="821">
    <att type="string" name="canonicalName" value="RRT14"/>
    <att type="string" name="Gene" value="854679"/>
    <att type="string" name="Symbol" value="RRT14"/>
    <att type="integer" name="DEGREE" value="61"/>
    <graphics type="CIRCLE" x="339.36167315489104" y="240.5439073094081"/>
  </node>
  <node label="STH1" id="822">
    <att type="string" name="canonicalName" value="STH1"/>
    <att type="string" name="Gene" value="854680"/>
    <att type="string" name="Symbol" value="STH1"/>
    <att type="integer" name="DEGREE" value="96"/>
    <graphics type="CIRCLE" x="438.66354047070996" y="430.65463930448885"/>
  </node>
  <node label="SHQ1" id="823">
    <att type="string" name="canonicalName" value="SHQ1"/>
    <att type="string" name="Gene" value="854702"/>
    <att type="string" name="Symbol" value="SHQ1"/>
    <att type="integer" name="DEGREE" value="14"/>
    <graphics type="CIRCLE" x="413.9420689692804" y="354.4478917200394"/>
  </node>
  <node label="BMT5" id="824">
    <att type="string" name="canonicalName" value="BMT5"/>
    <att type="string" name="Gene" value="854711"/>
    <att type="string" name="Symbol" value="BMT5"/>
    <att type="integer" name="DEGREE" value="25"/>
    <graphics type="CIRCLE" x="401.8992754791213" y="159.32818453411957"/>
  </node>
  <node label="UTP25" id="825">
    <att type="string" name="canonicalName" value="UTP25"/>
    <att type="string" name="Gene" value="854717"/>
    <att type="string" name="Symbol" value="UTP25"/>
    <att type="integer" name="DEGREE" value="66"/>
    <graphics type="CIRCLE" x="330.6685188538237" y="343.60498198734615"/>
  </node>
  <node label="ICE2" id="826">
    <att type="string" name="canonicalName" value="ICE2"/>
    <att type="string" name="Gene" value="854718"/>
    <att type="string" name="Symbol" value="ICE2"/>
    <att type="integer" name="DEGREE" value="11"/>
    <graphics type="CIRCLE" x="198.64384234637038" y="219.27243969138212"/>
  </node>
  <node label="YIL082W-A" id="827">
    <att type="string" name="canonicalName" value="YIL082W-A"/>
    <att type="string" name="Gene" value="854728"/>
    <att type="string" name="Symbol" value="YIL082W-A"/>
    <att type="integer" name="DEGREE" value="7"/>
    <graphics type="CIRCLE" x="270.99311430707905" y="245.57583995980548"/>
  </node>
  <node label="AIR1" id="828">
    <att type="string" name="canonicalName" value="AIR1"/>
    <att type="string" name="Gene" value="854731"/>
    <att type="string" name="Symbol" value="AIR1"/>
    <att type="integer" name="DEGREE" value="44"/>
    <graphics type="CIRCLE" x="226.7469960486381" y="225.51640205277664"/>
  </node>
  <node label="SER33" id="829">
    <att type="string" name="canonicalName" value="SER33"/>
    <att type="string" name="Gene" value="854736"/>
    <att type="string" name="Symbol" value="SER33"/>
    <att type="integer" name="DEGREE" value="28"/>
    <graphics type="CIRCLE" x="214.92323630025135" y="334.3580456198741"/>
  </node>
  <node label="RPS24B" id="830">
    <att type="string" name="canonicalName" value="RPS24B"/>
    <att type="string" name="Gene" value="854741"/>
    <att type="string" name="Symbol" value="RPS24B"/>
    <att type="integer" name="DEGREE" value="134"/>
    <graphics type="CIRCLE" x="192.31707336229766" y="280.22833552744635"/>
  </node>
  <node label="SEC6" id="831">
    <att type="string" name="canonicalName" value="SEC6"/>
    <att type="string" name="Gene" value="854742"/>
    <att type="string" name="Symbol" value="SEC6"/>
    <att type="integer" name="DEGREE" value="37"/>
    <graphics type="CIRCLE" x="374.05536265886496" y="294.6416019939215"/>
  </node>
  <node label="ARC15" id="832">
    <att type="string" name="canonicalName" value="ARC15"/>
    <att type="string" name="Gene" value="854748"/>
    <att type="string" name="Symbol" value="ARC15"/>
    <att type="integer" name="DEGREE" value="23"/>
    <graphics type="CIRCLE" x="340.8261956231182" y="397.0700898519543"/>
  </node>
  <node label="SNP1" id="833">
    <att type="string" name="canonicalName" value="SNP1"/>
    <att type="string" name="Gene" value="854749"/>
    <att type="string" name="Symbol" value="SNP1"/>
    <att type="integer" name="DEGREE" value="53"/>
    <graphics type="CIRCLE" x="208.18448685391806" y="444.5411362425766"/>
  </node>
  <node label="GPP1" id="834">
    <att type="string" name="canonicalName" value="GPP1"/>
    <att type="string" name="Gene" value="854758"/>
    <att type="string" name="Symbol" value="GPP1"/>
    <att type="integer" name="DEGREE" value="20"/>
    <graphics type="CIRCLE" x="263.2023224575525" y="341.06066027089406"/>
  </node>
  <node label="APQ12" id="835">
    <att type="string" name="canonicalName" value="APQ12"/>
    <att type="string" name="Gene" value="854771"/>
    <att type="string" name="Symbol" value="APQ12"/>
    <att type="integer" name="DEGREE" value="28"/>
    <graphics type="CIRCLE" x="211.2284657917313" y="296.3975176484626"/>
  </node>
  <node label="TED1" id="836">
    <att type="string" name="canonicalName" value="TED1"/>
    <att type="string" name="Gene" value="854772"/>
    <att type="string" name="Symbol" value="TED1"/>
    <att type="integer" name="DEGREE" value="11"/>
    <graphics type="CIRCLE" x="427.3565119669953" y="235.67400249368995"/>
  </node>
  <node label="EMC5" id="837">
    <att type="string" name="canonicalName" value="EMC5"/>
    <att type="string" name="Gene" value="854785"/>
    <att type="string" name="Symbol" value="EMC5"/>
    <att type="integer" name="DEGREE" value="6"/>
    <graphics type="CIRCLE" x="247.59788063919828" y="252.67887991681448"/>
  </node>
  <node label="RPB3" id="838">
    <att type="string" name="canonicalName" value="RPB3"/>
    <att type="string" name="Gene" value="854791"/>
    <att type="string" name="Symbol" value="RPB3"/>
    <att type="integer" name="DEGREE" value="188"/>
    <graphics type="CIRCLE" x="377.086140720285" y="206.36495691684954"/>
  </node>
  <node label="HIS6" id="839">
    <att type="string" name="canonicalName" value="HIS6"/>
    <att type="string" name="Gene" value="854792"/>
    <att type="string" name="Symbol" value="HIS6"/>
    <att type="integer" name="DEGREE" value="4"/>
    <graphics type="CIRCLE" x="196.28605472059454" y="226.65066038104806"/>
  </node>
  <node label="FAF1" id="840">
    <att type="string" name="canonicalName" value="FAF1"/>
    <att type="string" name="Gene" value="854793"/>
    <att type="string" name="Symbol" value="FAF1"/>
    <att type="integer" name="DEGREE" value="58"/>
    <graphics type="CIRCLE" x="266.39926320964923" y="425.0455473236317"/>
  </node>
  <node label="BAR1" id="841">
    <att type="string" name="canonicalName" value="BAR1"/>
    <att type="string" name="Gene" value="854797"/>
    <att type="string" name="Symbol" value="BAR1"/>
    <att type="integer" name="DEGREE" value="9"/>
    <graphics type="CIRCLE" x="288.4687266029492" y="267.80000725704343"/>
  </node>
  <node label="URM1" id="842">
    <att type="string" name="canonicalName" value="URM1"/>
    <att type="string" name="Gene" value="854809"/>
    <att type="string" name="Symbol" value="URM1"/>
    <att type="integer" name="DEGREE" value="22"/>
    <graphics type="CIRCLE" x="293.52403145245364" y="275.25306868255336"/>
  </node>
  <node label="YIA6" id="843">
    <att type="string" name="canonicalName" value="YIA6"/>
    <att type="string" name="Gene" value="854811"/>
    <att type="string" name="Symbol" value="YIA6"/>
    <att type="integer" name="DEGREE" value="5"/>
    <graphics type="CIRCLE" x="216.17399557408055" y="275.0400201852915"/>
  </node>
  <node label="INP51" id="844">
    <att type="string" name="canonicalName" value="INP51"/>
    <att type="string" name="Gene" value="854815"/>
    <att type="string" name="Symbol" value="INP51"/>
    <att type="integer" name="DEGREE" value="39"/>
    <graphics type="CIRCLE" x="338.83266053199804" y="182.2824608760589"/>
  </node>
  <node label="YIL001W" id="845">
    <att type="string" name="canonicalName" value="YIL001W"/>
    <att type="string" name="Gene" value="854816"/>
    <att type="string" name="Symbol" value="YIL001W"/>
    <att type="integer" name="DEGREE" value="58"/>
    <graphics type="CIRCLE" x="401.46728435004854" y="361.38508545779143"/>
  </node>
  <node label="IST3" id="846">
    <att type="string" name="canonicalName" value="IST3"/>
    <att type="string" name="Gene" value="854821"/>
    <att type="string" name="Symbol" value="IST3"/>
    <att type="integer" name="DEGREE" value="47"/>
    <graphics type="CIRCLE" x="246.06252146451556" y="391.54489904295235"/>
  </node>
  <node label="PRI1" id="847">
    <att type="string" name="canonicalName" value="PRI1"/>
    <att type="string" name="Gene" value="854825"/>
    <att type="string" name="Symbol" value="PRI1"/>
    <att type="integer" name="DEGREE" value="39"/>
    <graphics type="CIRCLE" x="175.55079576689405" y="301.3913984875883"/>
  </node>
  <node label="MSL1" id="848">
    <att type="string" name="canonicalName" value="MSL1"/>
    <att type="string" name="Gene" value="854826"/>
    <att type="string" name="Symbol" value="MSL1"/>
    <att type="integer" name="DEGREE" value="59"/>
    <graphics type="CIRCLE" x="232.29001234478062" y="156.58283059187914"/>
  </node>
  <node label="DSN1" id="849">
    <att type="string" name="canonicalName" value="DSN1"/>
    <att type="string" name="Gene" value="854827"/>
    <att type="string" name="Symbol" value="DSN1"/>
    <att type="integer" name="DEGREE" value="176"/>
    <graphics type="CIRCLE" x="315.661085890478" y="307.05753970858217"/>
  </node>
  <node label="SQT1" id="850">
    <att type="string" name="canonicalName" value="SQT1"/>
    <att type="string" name="Gene" value="854829"/>
    <att type="string" name="Symbol" value="SQT1"/>
    <att type="integer" name="DEGREE" value="53"/>
    <graphics type="CIRCLE" x="176.1333473058006" y="346.5248697466559"/>
  </node>
  <node label="MET28" id="851">
    <att type="string" name="canonicalName" value="MET28"/>
    <att type="string" name="Gene" value="854834"/>
    <att type="string" name="Symbol" value="MET28"/>
    <att type="integer" name="DEGREE" value="6"/>
    <graphics type="CIRCLE" x="240.62157336796025" y="266.62801878761366"/>
  </node>
  <node label="MRS1" id="852">
    <att type="string" name="canonicalName" value="MRS1"/>
    <att type="string" name="Gene" value="854839"/>
    <att type="string" name="Symbol" value="MRS1"/>
    <att type="integer" name="DEGREE" value="7"/>
    <graphics type="CIRCLE" x="335.77883667216594" y="264.41633639406973"/>
  </node>
  <node label="DAL81" id="853">
    <att type="string" name="canonicalName" value="DAL81"/>
    <att type="string" name="Gene" value="854841"/>
    <att type="string" name="Symbol" value="DAL81"/>
    <att type="integer" name="DEGREE" value="5"/>
    <graphics type="CIRCLE" x="347.96954633379244" y="286.47148327025326"/>
  </node>
  <node label="YVH1" id="854">
    <att type="string" name="canonicalName" value="YVH1"/>
    <att type="string" name="Gene" value="854844"/>
    <att type="string" name="Symbol" value="YVH1"/>
    <att type="integer" name="DEGREE" value="100"/>
    <graphics type="CIRCLE" x="183.22304911852387" y="268.486025887237"/>
  </node>
  <node label="DAL3" id="855">
    <att type="string" name="canonicalName" value="DAL3"/>
    <att type="string" name="Gene" value="854850"/>
    <att type="string" name="Symbol" value="DAL3"/>
    <att type="integer" name="DEGREE" value="4"/>
    <graphics type="CIRCLE" x="437.9995883139701" y="310.3017780355873"/>
  </node>
  <node label="YML108W" id="856">
    <att type="string" name="canonicalName" value="YML108W"/>
    <att type="string" name="Gene" value="854863"/>
    <att type="string" name="Symbol" value="YML108W"/>
    <att type="integer" name="DEGREE" value="3"/>
    <graphics type="CIRCLE" x="404.38729920022024" y="327.3849097999016"/>
  </node>
  <node label="PML39" id="857">
    <att type="string" name="canonicalName" value="PML39"/>
    <att type="string" name="Gene" value="854864"/>
    <att type="string" name="Symbol" value="PML39"/>
    <att type="integer" name="DEGREE" value="9"/>
    <graphics type="CIRCLE" x="256.0031301798414" y="211.91005216212352"/>
  </node>
  <node label="URA5" id="858">
    <att type="string" name="canonicalName" value="URA5"/>
    <att type="string" name="Gene" value="854865"/>
    <att type="string" name="Symbol" value="URA5"/>
    <att type="integer" name="DEGREE" value="11"/>
    <graphics type="CIRCLE" x="447.91772248330363" y="389.9182797917046"/>
  </node>
  <node label="SEC65" id="859">
    <att type="string" name="canonicalName" value="SEC65"/>
    <att type="string" name="Gene" value="854866"/>
    <att type="string" name="Symbol" value="SEC65"/>
    <att type="integer" name="DEGREE" value="55"/>
    <graphics type="CIRCLE" x="359.4971889941912" y="190.3839481762965"/>
  </node>
  <node label="NUP188" id="860">
    <att type="string" name="canonicalName" value="NUP188"/>
    <att type="string" name="Gene" value="854868"/>
    <att type="string" name="Symbol" value="NUP188"/>
    <att type="integer" name="DEGREE" value="37"/>
    <graphics type="CIRCLE" x="412.2564153668003" y="428.0138337800768"/>
  </node>
  <node label="VPS9" id="861">
    <att type="string" name="canonicalName" value="VPS9"/>
    <att type="string" name="Gene" value="854876"/>
    <att type="string" name="Symbol" value="VPS9"/>
    <att type="integer" name="DEGREE" value="70"/>
    <graphics type="CIRCLE" x="428.9671065702856" y="429.1919145892531"/>
  </node>
  <node label="UTP14" id="862">
    <att type="string" name="canonicalName" value="UTP14"/>
    <att type="string" name="Gene" value="854881"/>
    <att type="string" name="Symbol" value="UTP14"/>
    <att type="integer" name="DEGREE" value="123"/>
    <graphics type="CIRCLE" x="314.88430560523204" y="324.0107518144436"/>
  </node>
  <node label="PRE8" id="863">
    <att type="string" name="canonicalName" value="PRE8"/>
    <att type="string" name="Gene" value="854882"/>
    <att type="string" name="Symbol" value="PRE8"/>
    <att type="integer" name="DEGREE" value="38"/>
    <graphics type="CIRCLE" x="352.46281789389536" y="388.83998793069134"/>
  </node>
  <node label="DUS1" id="864">
    <att type="string" name="canonicalName" value="DUS1"/>
    <att type="string" name="Gene" value="854895"/>
    <att type="string" name="Symbol" value="DUS1"/>
    <att type="integer" name="DEGREE" value="6"/>
    <graphics type="CIRCLE" x="434.25088247550116" y="309.5074455246613"/>
  </node>
  <node label="COG8" id="865">
    <att type="string" name="canonicalName" value="COG8"/>
    <att type="string" name="Gene" value="854904"/>
    <att type="string" name="Symbol" value="COG8"/>
    <att type="integer" name="DEGREE" value="53"/>
    <graphics type="CIRCLE" x="412.20536056896987" y="192.16734911982272"/>
  </node>
  <node label="COS3" id="866">
    <att type="string" name="canonicalName" value="COS3"/>
    <att type="string" name="Gene" value="854907"/>
    <att type="string" name="Symbol" value="COS3"/>
    <att type="integer" name="DEGREE" value="1"/>
    <graphics type="CIRCLE" x="217.20067598421713" y="318.2580532356576"/>
  </node>
  <node label="RSC9" id="867">
    <att type="string" name="canonicalName" value="RSC9"/>
    <att type="string" name="Gene" value="854912"/>
    <att type="string" name="Symbol" value="RSC9"/>
    <att type="integer" name="DEGREE" value="19"/>
    <graphics type="CIRCLE" x="420.6223302796789" y="444.92298074303045"/>
  </node>
  <node label="VAN1" id="868">
    <att type="string" name="canonicalName" value="VAN1"/>
    <att type="string" name="Gene" value="854925"/>
    <att type="string" name="Symbol" value="VAN1"/>
    <att type="integer" name="DEGREE" value="8"/>
    <graphics type="CIRCLE" x="217.76152318597133" y="311.11979145749734"/>
  </node>
  <node label="ZDS2" id="869">
    <att type="string" name="canonicalName" value="ZDS2"/>
    <att type="string" name="Gene" value="854931"/>
    <att type="string" name="Symbol" value="ZDS2"/>
    <att type="integer" name="DEGREE" value="20"/>
    <graphics type="CIRCLE" x="424.49455070792834" y="348.1138332160101"/>
  </node>
  <node label="RPS1B" id="870">
    <att type="string" name="canonicalName" value="RPS1B"/>
    <att type="string" name="Gene" value="854939"/>
    <att type="string" name="Symbol" value="RPS1B"/>
    <att type="integer" name="DEGREE" value="149"/>
    <graphics type="CIRCLE" x="254.7866408344005" y="247.79376699155875"/>
  </node>
  <node label="MFT1" id="871">
    <att type="string" name="canonicalName" value="MFT1"/>
    <att type="string" name="Gene" value="854940"/>
    <att type="string" name="Symbol" value="MFT1"/>
    <att type="integer" name="DEGREE" value="28"/>
    <graphics type="CIRCLE" x="403.22039206795597" y="223.7967537061587"/>
  </node>
  <node label="PIF1" id="872">
    <att type="string" name="canonicalName" value="PIF1"/>
    <att type="string" name="Gene" value="854941"/>
    <att type="string" name="Symbol" value="PIF1"/>
    <att type="integer" name="DEGREE" value="54"/>
    <graphics type="CIRCLE" x="189.06999293393946" y="285.393563265906"/>
  </node>
  <node label="OGG1" id="873">
    <att type="string" name="canonicalName" value="OGG1"/>
    <att type="string" name="Gene" value="854942"/>
    <att type="string" name="Symbol" value="OGG1"/>
    <att type="integer" name="DEGREE" value="10"/>
    <graphics type="CIRCLE" x="254.15598491431007" y="359.9594392328041"/>
  </node>
  <node label="NTE1" id="874">
    <att type="string" name="canonicalName" value="NTE1"/>
    <att type="string" name="Gene" value="854943"/>
    <att type="string" name="Symbol" value="NTE1"/>
    <att type="integer" name="DEGREE" value="32"/>
    <graphics type="CIRCLE" x="318.10006062219725" y="387.89095361332204"/>
  </node>
  <node label="IMD4" id="875">
    <att type="string" name="canonicalName" value="IMD4"/>
    <att type="string" name="Gene" value="854948"/>
    <att type="string" name="Symbol" value="IMD4"/>
    <att type="integer" name="DEGREE" value="42"/>
    <graphics type="CIRCLE" x="397.47834514024566" y="352.69931110428524"/>
  </node>
  <node label="SPC2" id="876">
    <att type="string" name="canonicalName" value="SPC2"/>
    <att type="string" name="Gene" value="854949"/>
    <att type="string" name="Symbol" value="SPC2"/>
    <att type="integer" name="DEGREE" value="15"/>
    <graphics type="CIRCLE" x="346.8936657524191" y="158.10658640772078"/>
  </node>
  <node label="RSE1" id="877">
    <att type="string" name="canonicalName" value="RSE1"/>
    <att type="string" name="Gene" value="854956"/>
    <att type="string" name="Symbol" value="RSE1"/>
    <att type="integer" name="DEGREE" value="71"/>
    <graphics type="CIRCLE" x="277.59771409873406" y="244.31128781568216"/>
  </node>
  <node label="PRM6" id="878">
    <att type="string" name="canonicalName" value="PRM6"/>
    <att type="string" name="Gene" value="854959"/>
    <att type="string" name="Symbol" value="PRM6"/>
    <att type="integer" name="DEGREE" value="4"/>
    <graphics type="CIRCLE" x="243.27712772225027" y="299.7743449463235"/>
  </node>
  <node label="PRP39" id="879">
    <att type="string" name="canonicalName" value="PRP39"/>
    <att type="string" name="Gene" value="854960"/>
    <att type="string" name="Symbol" value="PRP39"/>
    <att type="integer" name="DEGREE" value="22"/>
    <graphics type="CIRCLE" x="315.50735204340657" y="322.3954398006505"/>
  </node>
  <node label="RRN11" id="880">
    <att type="string" name="canonicalName" value="RRN11"/>
    <att type="string" name="Gene" value="854964"/>
    <att type="string" name="Symbol" value="RRN11"/>
    <att type="integer" name="DEGREE" value="14"/>
    <graphics type="CIRCLE" x="197.96559985469924" y="424.8091577749291"/>
  </node>
  <node label="YMD8" id="881">
    <att type="string" name="canonicalName" value="YMD8"/>
    <att type="string" name="Gene" value="854970"/>
    <att type="string" name="Symbol" value="YMD8"/>
    <att type="integer" name="DEGREE" value="10"/>
    <graphics type="CIRCLE" x="448.6471406042784" y="437.77360808927114"/>
  </node>
  <node label="YML037C" id="882">
    <att type="string" name="canonicalName" value="YML037C"/>
    <att type="string" name="Gene" value="854971"/>
    <att type="string" name="Symbol" value="YML037C"/>
    <att type="integer" name="DEGREE" value="7"/>
    <graphics type="CIRCLE" x="424.60347890879876" y="328.6574345881271"/>
  </node>
  <node label="CGI121" id="883">
    <att type="string" name="canonicalName" value="CGI121"/>
    <att type="string" name="Gene" value="854972"/>
    <att type="string" name="Symbol" value="CGI121"/>
    <att type="integer" name="DEGREE" value="10"/>
    <graphics type="CIRCLE" x="274.2207032222125" y="260.0154576265063"/>
  </node>
  <node label="NDC1" id="884">
    <att type="string" name="canonicalName" value="NDC1"/>
    <att type="string" name="Gene" value="854977"/>
    <att type="string" name="Symbol" value="NDC1"/>
    <att type="integer" name="DEGREE" value="30"/>
    <graphics type="CIRCLE" x="178.0409179812287" y="284.5079188248693"/>
  </node>
  <node label="RPS18B" id="885">
    <att type="string" name="canonicalName" value="RPS18B"/>
    <att type="string" name="Gene" value="854982"/>
    <att type="string" name="Symbol" value="RPS18B"/>
    <att type="integer" name="DEGREE" value="143"/>
    <graphics type="CIRCLE" x="327.36938304158366" y="235.57859566744418"/>
  </node>
  <node label="APT1" id="886">
    <att type="string" name="canonicalName" value="APT1"/>
    <att type="string" name="Gene" value="854986"/>
    <att type="string" name="Symbol" value="APT1"/>
    <att type="integer" name="DEGREE" value="10"/>
    <graphics type="CIRCLE" x="170.10722363271998" y="175.75402436810847"/>
  </node>
  <node label="OST6" id="887">
    <att type="string" name="canonicalName" value="OST6"/>
    <att type="string" name="Gene" value="854989"/>
    <att type="string" name="Symbol" value="OST6"/>
    <att type="integer" name="DEGREE" value="16"/>
    <graphics type="CIRCLE" x="347.72513482778925" y="158.33316777071306"/>
  </node>
  <node label="PPZ1" id="888">
    <att type="string" name="canonicalName" value="PPZ1"/>
    <att type="string" name="Gene" value="854992"/>
    <att type="string" name="Symbol" value="PPZ1"/>
    <att type="integer" name="DEGREE" value="71"/>
    <graphics type="CIRCLE" x="190.00257013196867" y="199.44828293999342"/>
  </node>
  <node label="TAF11" id="889">
    <att type="string" name="canonicalName" value="TAF11"/>
    <att type="string" name="Gene" value="854993"/>
    <att type="string" name="Symbol" value="TAF11"/>
    <att type="integer" name="DEGREE" value="19"/>
    <graphics type="CIRCLE" x="363.46764820759404" y="343.859065121801"/>
  </node>
  <node label="TRM9" id="890">
    <att type="string" name="canonicalName" value="TRM9"/>
    <att type="string" name="Gene" value="854994"/>
    <att type="string" name="Symbol" value="TRM9"/>
    <att type="integer" name="DEGREE" value="16"/>
    <graphics type="CIRCLE" x="344.83139943552317" y="325.36988358813085"/>
  </node>
  <node label="CDC5" id="891">
    <att type="string" name="canonicalName" value="CDC5"/>
    <att type="string" name="Gene" value="855013"/>
    <att type="string" name="Symbol" value="CDC5"/>
    <att type="integer" name="DEGREE" value="85"/>
    <graphics type="CIRCLE" x="265.19460055891255" y="169.61734189100156"/>
  </node>
  <node label="HXT2" id="892">
    <att type="string" name="canonicalName" value="HXT2"/>
    <att type="string" name="Gene" value="855023"/>
    <att type="string" name="Symbol" value="HXT2"/>
    <att type="integer" name="DEGREE" value="6"/>
    <graphics type="CIRCLE" x="226.88145081061543" y="331.5819643108341"/>
  </node>
  <node label="SEC59" id="893">
    <att type="string" name="canonicalName" value="SEC59"/>
    <att type="string" name="Gene" value="855026"/>
    <att type="string" name="Symbol" value="SEC59"/>
    <att type="integer" name="DEGREE" value="8"/>
    <graphics type="CIRCLE" x="379.1530871778667" y="431.6777844234881"/>
  </node>
  <node label="BUD22" id="894">
    <att type="string" name="canonicalName" value="BUD22"/>
    <att type="string" name="Gene" value="855028"/>
    <att type="string" name="Symbol" value="BUD22"/>
    <att type="integer" name="DEGREE" value="72"/>
    <graphics type="CIRCLE" x="309.05225998122194" y="209.12936856362313"/>
  </node>
  <node label="CSI1" id="895">
    <att type="string" name="canonicalName" value="CSI1"/>
    <att type="string" name="Gene" value="855040"/>
    <att type="string" name="Symbol" value="CSI1"/>
    <att type="integer" name="DEGREE" value="14"/>
    <graphics type="CIRCLE" x="338.9219815294183" y="340.51980273757704"/>
  </node>
  <node label="PEX12" id="896">
    <att type="string" name="canonicalName" value="PEX12"/>
    <att type="string" name="Gene" value="855041"/>
    <att type="string" name="Symbol" value="PEX12"/>
    <att type="integer" name="DEGREE" value="4"/>
    <graphics type="CIRCLE" x="398.4247534236257" y="258.30259600237696"/>
  </node>
  <node label="TAP42" id="897">
    <att type="string" name="canonicalName" value="TAP42"/>
    <att type="string" name="Gene" value="855043"/>
    <att type="string" name="Symbol" value="TAP42"/>
    <att type="integer" name="DEGREE" value="15"/>
    <graphics type="CIRCLE" x="410.3489228608953" y="167.55323431483413"/>
  </node>
  <node label="NUP116" id="898">
    <att type="string" name="canonicalName" value="NUP116"/>
    <att type="string" name="Gene" value="855066"/>
    <att type="string" name="Symbol" value="NUP116"/>
    <att type="integer" name="DEGREE" value="74"/>
    <graphics type="CIRCLE" x="425.16374499308546" y="214.16534805385376"/>
  </node>
  <node label="CSM3" id="899">
    <att type="string" name="canonicalName" value="CSM3"/>
    <att type="string" name="Gene" value="855067"/>
    <att type="string" name="Symbol" value="CSM3"/>
    <att type="integer" name="DEGREE" value="55"/>
    <graphics type="CIRCLE" x="161.39078430119113" y="209.7367635051821"/>
  </node>
  <node label="ERB1" id="900">
    <att type="string" name="canonicalName" value="ERB1"/>
    <att type="string" name="Gene" value="855068"/>
    <att type="string" name="Symbol" value="ERB1"/>
    <att type="integer" name="DEGREE" value="146"/>
    <graphics type="CIRCLE" x="392.4217356774735" y="429.54329891613014"/>
  </node>
  <node label="STV1" id="901">
    <att type="string" name="canonicalName" value="STV1"/>
    <att type="string" name="Gene" value="855076"/>
    <att type="string" name="Symbol" value="STV1"/>
    <att type="integer" name="DEGREE" value="22"/>
    <graphics type="CIRCLE" x="373.3739321249635" y="181.88769249795052"/>
  </node>
  <node label="SEN15" id="902">
    <att type="string" name="canonicalName" value="SEN15"/>
    <att type="string" name="Gene" value="855081"/>
    <att type="string" name="Symbol" value="SEN15"/>
    <att type="integer" name="DEGREE" value="17"/>
    <graphics type="CIRCLE" x="254.34531831464056" y="269.0547526635404"/>
  </node>
  <node label="SAM37" id="903">
    <att type="string" name="canonicalName" value="SAM37"/>
    <att type="string" name="Gene" value="855082"/>
    <att type="string" name="Symbol" value="SAM37"/>
    <att type="integer" name="DEGREE" value="9"/>
    <graphics type="CIRCLE" x="381.2480686285669" y="269.57333309777437"/>
  </node>
  <node label="KAR5" id="904">
    <att type="string" name="canonicalName" value="KAR5"/>
    <att type="string" name="Gene" value="855087"/>
    <att type="string" name="Symbol" value="KAR5"/>
    <att type="integer" name="DEGREE" value="7"/>
    <graphics type="CIRCLE" x="363.3194541173603" y="392.4390268177052"/>
  </node>
  <node label="SOV1" id="905">
    <att type="string" name="canonicalName" value="SOV1"/>
    <att type="string" name="Gene" value="855088"/>
    <att type="string" name="Symbol" value="SOV1"/>
    <att type="integer" name="DEGREE" value="22"/>
    <graphics type="CIRCLE" x="406.1938944616619" y="299.1757902597599"/>
  </node>
  <node label="UBX4" id="906">
    <att type="string" name="canonicalName" value="UBX4"/>
    <att type="string" name="Gene" value="855089"/>
    <att type="string" name="Symbol" value="UBX4"/>
    <att type="integer" name="DEGREE" value="19"/>
    <graphics type="CIRCLE" x="426.8908319445875" y="268.9960765695072"/>
  </node>
  <node label="PDS5" id="907">
    <att type="string" name="canonicalName" value="PDS5"/>
    <att type="string" name="Gene" value="855099"/>
    <att type="string" name="Symbol" value="PDS5"/>
    <att type="integer" name="DEGREE" value="85"/>
    <graphics type="CIRCLE" x="273.93730959573986" y="160.16011328783955"/>
  </node>
  <node label="VPS20" id="908">
    <att type="string" name="canonicalName" value="VPS20"/>
    <att type="string" name="Gene" value="855101"/>
    <att type="string" name="Symbol" value="VPS20"/>
    <att type="integer" name="DEGREE" value="20"/>
    <graphics type="CIRCLE" x="445.52745559098406" y="383.00649116218256"/>
  </node>
  <node label="NPL6" id="909">
    <att type="string" name="canonicalName" value="NPL6"/>
    <att type="string" name="Gene" value="855116"/>
    <att type="string" name="Symbol" value="NPL6"/>
    <att type="integer" name="DEGREE" value="49"/>
    <graphics type="CIRCLE" x="386.5629516433028" y="302.47673742788186"/>
  </node>
  <node label="UTP15" id="910">
    <att type="string" name="canonicalName" value="UTP15"/>
    <att type="string" name="Gene" value="855118"/>
    <att type="string" name="Symbol" value="UTP15"/>
    <att type="integer" name="DEGREE" value="96"/>
    <graphics type="CIRCLE" x="228.07506042718381" y="195.97495820450177"/>
  </node>
  <node label="MYO5" id="911">
    <att type="string" name="canonicalName" value="MYO5"/>
    <att type="string" name="Gene" value="855136"/>
    <att type="string" name="Symbol" value="MYO5"/>
    <att type="integer" name="DEGREE" value="47"/>
    <graphics type="CIRCLE" x="436.41680780466385" y="181.43495566637142"/>
  </node>
  <node label="SPC24" id="912">
    <att type="string" name="canonicalName" value="SPC24"/>
    <att type="string" name="Gene" value="855144"/>
    <att type="string" name="Symbol" value="SPC24"/>
    <att type="integer" name="DEGREE" value="74"/>
    <graphics type="CIRCLE" x="374.7198579087403" y="395.97785501523424"/>
  </node>
  <node label="PKR1" id="913">
    <att type="string" name="canonicalName" value="PKR1"/>
    <att type="string" name="Gene" value="855153"/>
    <att type="string" name="Symbol" value="PKR1"/>
    <att type="integer" name="DEGREE" value="21"/>
    <graphics type="CIRCLE" x="296.817407953529" y="237.54614276379453"/>
  </node>
  <node label="STO1" id="914">
    <att type="string" name="canonicalName" value="STO1"/>
    <att type="string" name="Gene" value="855155"/>
    <att type="string" name="Symbol" value="STO1"/>
    <att type="integer" name="DEGREE" value="64"/>
    <graphics type="CIRCLE" x="362.13685521599905" y="432.4189764150564"/>
  </node>
  <node label="ECM16" id="915">
    <att type="string" name="canonicalName" value="ECM16"/>
    <att type="string" name="Gene" value="855158"/>
    <att type="string" name="Symbol" value="ECM16"/>
    <att type="integer" name="DEGREE" value="152"/>
    <graphics type="CIRCLE" x="204.16265504429518" y="167.3107970987366"/>
  </node>
  <node label="RRB1" id="916">
    <att type="string" name="canonicalName" value="RRB1"/>
    <att type="string" name="Gene" value="855161"/>
    <att type="string" name="Symbol" value="RRB1"/>
    <att type="integer" name="DEGREE" value="30"/>
    <graphics type="CIRCLE" x="267.31159273769117" y="264.96922690576764"/>
  </node>
  <node label="MSS11" id="917">
    <att type="string" name="canonicalName" value="MSS11"/>
    <att type="string" name="Gene" value="855200"/>
    <att type="string" name="Symbol" value="MSS11"/>
    <att type="integer" name="DEGREE" value="5"/>
    <graphics type="CIRCLE" x="156.6387463856119" y="288.1707315307653"/>
  </node>
  <node label="MME1" id="918">
    <att type="string" name="canonicalName" value="MME1"/>
    <att type="string" name="Gene" value="855202"/>
    <att type="string" name="Symbol" value="MME1"/>
    <att type="integer" name="DEGREE" value="4"/>
    <graphics type="CIRCLE" x="352.5281969440374" y="203.3568295219588"/>
  </node>
  <node label="MLH1" id="919">
    <att type="string" name="canonicalName" value="MLH1"/>
    <att type="string" name="Gene" value="855203"/>
    <att type="string" name="Symbol" value="MLH1"/>
    <att type="integer" name="DEGREE" value="22"/>
    <graphics type="CIRCLE" x="434.92082978899043" y="392.6953291909341"/>
  </node>
  <node label="MMT1" id="920">
    <att type="string" name="canonicalName" value="MMT1"/>
    <att type="string" name="Gene" value="855215"/>
    <att type="string" name="Symbol" value="MMT1"/>
    <att type="integer" name="DEGREE" value="4"/>
    <graphics type="CIRCLE" x="159.07519363614196" y="392.68901704416123"/>
  </node>
  <node label="SSO2" id="921">
    <att type="string" name="canonicalName" value="SSO2"/>
    <att type="string" name="Gene" value="855221"/>
    <att type="string" name="Symbol" value="SSO2"/>
    <att type="integer" name="DEGREE" value="30"/>
    <graphics type="CIRCLE" x="175.34833247607887" y="181.7550339952615"/>
  </node>
  <node label="VTI1" id="922">
    <att type="string" name="canonicalName" value="VTI1"/>
    <att type="string" name="Gene" value="855237"/>
    <att type="string" name="Symbol" value="VTI1"/>
    <att type="integer" name="DEGREE" value="21"/>
    <graphics type="CIRCLE" x="275.567037730779" y="250.3981371270827"/>
  </node>
  <node label="INP1" id="923">
    <att type="string" name="canonicalName" value="INP1"/>
    <att type="string" name="Gene" value="855244"/>
    <att type="string" name="Symbol" value="INP1"/>
    <att type="integer" name="DEGREE" value="6"/>
    <graphics type="CIRCLE" x="393.9193087603139" y="342.9465847673948"/>
  </node>
  <node label="HFA1" id="924">
    <att type="string" name="canonicalName" value="HFA1"/>
    <att type="string" name="Gene" value="855247"/>
    <att type="string" name="Symbol" value="HFA1"/>
    <att type="integer" name="DEGREE" value="12"/>
    <graphics type="CIRCLE" x="362.49863919349707" y="307.0209493889306"/>
  </node>
  <node label="DML1" id="925">
    <att type="string" name="canonicalName" value="DML1"/>
    <att type="string" name="Gene" value="855251"/>
    <att type="string" name="Symbol" value="DML1"/>
    <att type="integer" name="DEGREE" value="2"/>
    <graphics type="CIRCLE" x="296.5423958907603" y="351.652564423967"/>
  </node>
  <node label="EFR3" id="926">
    <att type="string" name="canonicalName" value="EFR3"/>
    <att type="string" name="Gene" value="855252"/>
    <att type="string" name="Symbol" value="EFR3"/>
    <att type="integer" name="DEGREE" value="12"/>
    <graphics type="CIRCLE" x="158.525149990531" y="191.83466662436672"/>
  </node>
  <node label="GUA1" id="927">
    <att type="string" name="canonicalName" value="GUA1"/>
    <att type="string" name="Gene" value="855257"/>
    <att type="string" name="Symbol" value="GUA1"/>
    <att type="integer" name="DEGREE" value="10"/>
    <graphics type="CIRCLE" x="241.66837020803987" y="259.7255701025792"/>
  </node>
  <node label="TRS130" id="928">
    <att type="string" name="canonicalName" value="TRS130"/>
    <att type="string" name="Gene" value="855258"/>
    <att type="string" name="Symbol" value="TRS130"/>
    <att type="integer" name="DEGREE" value="15"/>
    <graphics type="CIRCLE" x="330.55338985560286" y="255.3073191854951"/>
  </node>
  <node label="FMP42" id="929">
    <att type="string" name="canonicalName" value="FMP42"/>
    <att type="string" name="Gene" value="855261"/>
    <att type="string" name="Symbol" value="FMP42"/>
    <att type="integer" name="DEGREE" value="2"/>
    <graphics type="CIRCLE" x="230.0723434999829" y="219.70319485507545"/>
  </node>
  <node label="TAF7" id="930">
    <att type="string" name="canonicalName" value="TAF7"/>
    <att type="string" name="Gene" value="855267"/>
    <att type="string" name="Symbol" value="TAF7"/>
    <att type="integer" name="DEGREE" value="26"/>
    <graphics type="CIRCLE" x="444.72614232463945" y="409.1679777976969"/>
  </node>
  <node label="RRP5" id="931">
    <att type="string" name="canonicalName" value="RRP5"/>
    <att type="string" name="Gene" value="855269"/>
    <att type="string" name="Symbol" value="RRP5"/>
    <att type="integer" name="DEGREE" value="169"/>
    <graphics type="CIRCLE" x="361.15758629167965" y="166.743160841061"/>
  </node>
  <node label="TRI1" id="932">
    <att type="string" name="canonicalName" value="TRI1"/>
    <att type="string" name="Gene" value="855273"/>
    <att type="string" name="Symbol" value="TRI1"/>
    <att type="integer" name="DEGREE" value="31"/>
    <graphics type="CIRCLE" x="397.1503430579321" y="432.977336652672"/>
  </node>
  <node label="RNA1" id="933">
    <att type="string" name="canonicalName" value="RNA1"/>
    <att type="string" name="Gene" value="855275"/>
    <att type="string" name="Symbol" value="RNA1"/>
    <att type="integer" name="DEGREE" value="46"/>
    <graphics type="CIRCLE" x="400.5302409586988" y="322.8810559053494"/>
  </node>
  <node label="DFG5" id="934">
    <att type="string" name="canonicalName" value="DFG5"/>
    <att type="string" name="Gene" value="855278"/>
    <att type="string" name="Symbol" value="DFG5"/>
    <att type="integer" name="DEGREE" value="12"/>
    <graphics type="CIRCLE" x="255.9544072364971" y="296.5872842524151"/>
  </node>
  <node label="PET111" id="935">
    <att type="string" name="canonicalName" value="PET111"/>
    <att type="string" name="Gene" value="855299"/>
    <att type="string" name="Symbol" value="PET111"/>
    <att type="integer" name="DEGREE" value="7"/>
    <graphics type="CIRCLE" x="170.78843364516874" y="166.42080273873916"/>
  </node>
  <node label="TIF11" id="936">
    <att type="string" name="canonicalName" value="TIF11"/>
    <att type="string" name="Gene" value="855302"/>
    <att type="string" name="Symbol" value="TIF11"/>
    <att type="integer" name="DEGREE" value="53"/>
    <graphics type="CIRCLE" x="165.27570769833451" y="239.54932624675564"/>
  </node>
  <node label="PPA2" id="937">
    <att type="string" name="canonicalName" value="PPA2"/>
    <att type="string" name="Gene" value="855309"/>
    <att type="string" name="Symbol" value="PPA2"/>
    <att type="integer" name="DEGREE" value="12"/>
    <graphics type="CIRCLE" x="438.0724317064721" y="233.43970780858095"/>
  </node>
  <node label="PRP24" id="938">
    <att type="string" name="canonicalName" value="PRP24"/>
    <att type="string" name="Gene" value="855310"/>
    <att type="string" name="Symbol" value="PRP24"/>
    <att type="integer" name="DEGREE" value="15"/>
    <graphics type="CIRCLE" x="196.72382814940116" y="363.83115809843883"/>
  </node>
  <node label="TMA23" id="939">
    <att type="string" name="canonicalName" value="TMA23"/>
    <att type="string" name="Gene" value="855311"/>
    <att type="string" name="Symbol" value="TMA23"/>
    <att type="integer" name="DEGREE" value="55"/>
    <graphics type="CIRCLE" x="155.799863039919" y="156.1819840417337"/>
  </node>
  <node label="RRN9" id="940">
    <att type="string" name="canonicalName" value="RRN9"/>
    <att type="string" name="Gene" value="855312"/>
    <att type="string" name="Symbol" value="RRN9"/>
    <att type="integer" name="DEGREE" value="7"/>
    <graphics type="CIRCLE" x="397.8225640306892" y="355.13789012449615"/>
  </node>
  <node label="ZDS1" id="941">
    <att type="string" name="canonicalName" value="ZDS1"/>
    <att type="string" name="Gene" value="855316"/>
    <att type="string" name="Symbol" value="ZDS1"/>
    <att type="integer" name="DEGREE" value="28"/>
    <graphics type="CIRCLE" x="255.56698977171567" y="167.06510188071974"/>
  </node>
  <node label="RCE1" id="942">
    <att type="string" name="canonicalName" value="RCE1"/>
    <att type="string" name="Gene" value="855317"/>
    <att type="string" name="Symbol" value="RCE1"/>
    <att type="integer" name="DEGREE" value="22"/>
    <graphics type="CIRCLE" x="366.9801026211025" y="273.1336661219775"/>
  </node>
  <node label="AEP2" id="943">
    <att type="string" name="canonicalName" value="AEP2"/>
    <att type="string" name="Gene" value="855325"/>
    <att type="string" name="Symbol" value="AEP2"/>
    <att type="integer" name="DEGREE" value="8"/>
    <graphics type="CIRCLE" x="231.39752520505465" y="215.67789345383204"/>
  </node>
  <node label="HSH155" id="944">
    <att type="string" name="canonicalName" value="HSH155"/>
    <att type="string" name="Gene" value="855332"/>
    <att type="string" name="Symbol" value="HSH155"/>
    <att type="integer" name="DEGREE" value="73"/>
    <graphics type="CIRCLE" x="221.46793756375484" y="420.99938633905674"/>
  </node>
  <node label="ABZ2" id="945">
    <att type="string" name="canonicalName" value="ABZ2"/>
    <att type="string" name="Gene" value="855333"/>
    <att type="string" name="Symbol" value="ABZ2"/>
    <att type="integer" name="DEGREE" value="9"/>
    <graphics type="CIRCLE" x="305.7602439264534" y="184.1809051885113"/>
  </node>
  <node label="HAS1" id="946">
    <att type="string" name="canonicalName" value="HAS1"/>
    <att type="string" name="Gene" value="855335"/>
    <att type="string" name="Symbol" value="HAS1"/>
    <att type="integer" name="DEGREE" value="175"/>
    <graphics type="CIRCLE" x="328.2056828195956" y="426.3413389975167"/>
  </node>
  <node label="HER2" id="947">
    <att type="string" name="canonicalName" value="HER2"/>
    <att type="string" name="Gene" value="855338"/>
    <att type="string" name="Symbol" value="HER2"/>
    <att type="integer" name="DEGREE" value="8"/>
    <graphics type="CIRCLE" x="256.9680916357556" y="293.20494686721474"/>
  </node>
  <node label="JNM1" id="948">
    <att type="string" name="canonicalName" value="JNM1"/>
    <att type="string" name="Gene" value="855339"/>
    <att type="string" name="Symbol" value="JNM1"/>
    <att type="integer" name="DEGREE" value="50"/>
    <graphics type="CIRCLE" x="257.6747590644775" y="315.70083556619556"/>
  </node>
  <node label="LCB1" id="949">
    <att type="string" name="canonicalName" value="LCB1"/>
    <att type="string" name="Gene" value="855342"/>
    <att type="string" name="Symbol" value="LCB1"/>
    <att type="integer" name="DEGREE" value="13"/>
    <graphics type="CIRCLE" x="307.2248194559513" y="242.05519678790066"/>
  </node>
  <node label="ADH2" id="950">
    <att type="string" name="canonicalName" value="ADH2"/>
    <att type="string" name="Gene" value="855349"/>
    <att type="string" name="Symbol" value="ADH2"/>
    <att type="integer" name="DEGREE" value="11"/>
    <graphics type="CIRCLE" x="387.39959691883564" y="274.9541758555728"/>
  </node>
  <node label="GAS1" id="951">
    <att type="string" name="canonicalName" value="GAS1"/>
    <att type="string" name="Gene" value="855355"/>
    <att type="string" name="Symbol" value="GAS1"/>
    <att type="integer" name="DEGREE" value="54"/>
    <graphics type="CIRCLE" x="194.70120498508163" y="184.4960071646537"/>
  </node>
  <node label="PSE1" id="952">
    <att type="string" name="canonicalName" value="PSE1"/>
    <att type="string" name="Gene" value="855356"/>
    <att type="string" name="Symbol" value="PSE1"/>
    <att type="integer" name="DEGREE" value="49"/>
    <graphics type="CIRCLE" x="286.1744268475615" y="198.99432520696942"/>
  </node>
  <node label="NIP1" id="953">
    <att type="string" name="canonicalName" value="NIP1"/>
    <att type="string" name="Gene" value="855357"/>
    <att type="string" name="Symbol" value="NIP1"/>
    <att type="integer" name="DEGREE" value="65"/>
    <graphics type="CIRCLE" x="397.77437725388677" y="384.0277213912815"/>
  </node>
  <node label="DIA1" id="954">
    <att type="string" name="canonicalName" value="DIA1"/>
    <att type="string" name="Gene" value="855364"/>
    <att type="string" name="Symbol" value="DIA1"/>
    <att type="integer" name="DEGREE" value="1"/>
    <graphics type="CIRCLE" x="412.45816147737514" y="420.10246579017144"/>
  </node>
  <node label="DDI2" id="955">
    <att type="string" name="canonicalName" value="DDI2"/>
    <att type="string" name="Gene" value="855381"/>
    <att type="string" name="Symbol" value="DDI2"/>
    <att type="integer" name="DEGREE" value="1"/>
    <graphics type="CIRCLE" x="424.0187035379346" y="217.82697902504734"/>
  </node>
  <node label="FIG4" id="956">
    <att type="string" name="canonicalName" value="FIG4"/>
    <att type="string" name="Gene" value="855392"/>
    <att type="string" name="Symbol" value="FIG4"/>
    <att type="integer" name="DEGREE" value="6"/>
    <graphics type="CIRCLE" x="313.0138768669575" y="225.64821639472885"/>
  </node>
  <node label="YNL320W" id="957">
    <att type="string" name="canonicalName" value="YNL320W"/>
    <att type="string" name="Gene" value="855396"/>
    <att type="string" name="Symbol" value="YNL320W"/>
    <att type="integer" name="DEGREE" value="1"/>
    <graphics type="CIRCLE" x="393.3496646325326" y="280.8763895290581"/>
  </node>
  <node label="PHA2" id="958">
    <att type="string" name="canonicalName" value="PHA2"/>
    <att type="string" name="Gene" value="855400"/>
    <att type="string" name="Symbol" value="PHA2"/>
    <att type="integer" name="DEGREE" value="4"/>
    <graphics type="CIRCLE" x="262.7796558124936" y="421.3667020338767"/>
  </node>
  <node label="EMW1" id="959">
    <att type="string" name="canonicalName" value="EMW1"/>
    <att type="string" name="Gene" value="855403"/>
    <att type="string" name="Symbol" value="EMW1"/>
    <att type="integer" name="DEGREE" value="16"/>
    <graphics type="CIRCLE" x="352.13472606985965" y="287.3877889996773"/>
  </node>
  <node label="YPT11" id="960">
    <att type="string" name="canonicalName" value="YPT11"/>
    <att type="string" name="Gene" value="855412"/>
    <att type="string" name="Symbol" value="YPT11"/>
    <att type="integer" name="DEGREE" value="88"/>
    <graphics type="CIRCLE" x="434.3098252089003" y="254.19663932904598"/>
  </node>
  <node label="MON2" id="961">
    <att type="string" name="canonicalName" value="MON2"/>
    <att type="string" name="Gene" value="855420"/>
    <att type="string" name="Symbol" value="MON2"/>
    <att type="integer" name="DEGREE" value="20"/>
    <graphics type="CIRCLE" x="419.13581925891145" y="361.61109142944963"/>
  </node>
  <node label="PUS4" id="962">
    <att type="string" name="canonicalName" value="PUS4"/>
    <att type="string" name="Gene" value="855424"/>
    <att type="string" name="Symbol" value="PUS4"/>
    <att type="integer" name="DEGREE" value="49"/>
    <graphics type="CIRCLE" x="233.88664595018076" y="156.9973470522139"/>
  </node>
  <node label="TOF1" id="963">
    <att type="string" name="canonicalName" value="TOF1"/>
    <att type="string" name="Gene" value="855448"/>
    <att type="string" name="Symbol" value="TOF1"/>
    <att type="integer" name="DEGREE" value="50"/>
    <graphics type="CIRCLE" x="338.34677761462933" y="238.46441896434126"/>
  </node>
  <node label="FOL1" id="964">
    <att type="string" name="canonicalName" value="FOL1"/>
    <att type="string" name="Gene" value="855465"/>
    <att type="string" name="Symbol" value="FOL1"/>
    <att type="integer" name="DEGREE" value="7"/>
    <graphics type="CIRCLE" x="161.61489596312327" y="424.01244740485765"/>
  </node>
  <node label="GIS2" id="965">
    <att type="string" name="canonicalName" value="GIS2"/>
    <att type="string" name="Gene" value="855466"/>
    <att type="string" name="Symbol" value="GIS2"/>
    <att type="integer" name="DEGREE" value="307"/>
    <graphics type="CIRCLE" x="250.6702850106342" y="159.22200231441573"/>
  </node>
  <node label="RAD50" id="966">
    <att type="string" name="canonicalName" value="RAD50"/>
    <att type="string" name="Gene" value="855471"/>
    <att type="string" name="Symbol" value="RAD50"/>
    <att type="integer" name="DEGREE" value="68"/>
    <graphics type="CIRCLE" x="203.00593724911255" y="350.9425100474444"/>
  </node>
  <node label="RPA49" id="967">
    <att type="string" name="canonicalName" value="RPA49"/>
    <att type="string" name="Gene" value="855473"/>
    <att type="string" name="Symbol" value="RPA49"/>
    <att type="integer" name="DEGREE" value="63"/>
    <graphics type="CIRCLE" x="280.75872027332366" y="180.27243244480334"/>
  </node>
  <node label="CRS1" id="968">
    <att type="string" name="canonicalName" value="CRS1"/>
    <att type="string" name="Gene" value="855474"/>
    <att type="string" name="Symbol" value="CRS1"/>
    <att type="integer" name="DEGREE" value="14"/>
    <graphics type="CIRCLE" x="436.86548002317284" y="419.86604631928844"/>
  </node>
  <node label="SIN4" id="969">
    <att type="string" name="canonicalName" value="SIN4"/>
    <att type="string" name="Gene" value="855485"/>
    <att type="string" name="Symbol" value="SIN4"/>
    <att type="integer" name="DEGREE" value="30"/>
    <graphics type="CIRCLE" x="391.7908712481484" y="430.7817407088534"/>
  </node>
  <node label="URE2" id="970">
    <att type="string" name="canonicalName" value="URE2"/>
    <att type="string" name="Gene" value="855492"/>
    <att type="string" name="Symbol" value="URE2"/>
    <att type="integer" name="DEGREE" value="50"/>
    <graphics type="CIRCLE" x="156.20178212639877" y="286.92038636725204"/>
  </node>
  <node label="CNM67" id="971">
    <att type="string" name="canonicalName" value="CNM67"/>
    <att type="string" name="Gene" value="855496"/>
    <att type="string" name="Symbol" value="CNM67"/>
    <att type="integer" name="DEGREE" value="21"/>
    <graphics type="CIRCLE" x="411.20241144930924" y="154.96868837113072"/>
  </node>
  <node label="SSU72" id="972">
    <att type="string" name="canonicalName" value="SSU72"/>
    <att type="string" name="Gene" value="855499"/>
    <att type="string" name="Symbol" value="SSU72"/>
    <att type="integer" name="DEGREE" value="22"/>
    <graphics type="CIRCLE" x="386.1059028962407" y="362.4525907692307"/>
  </node>
  <node label="POP1" id="973">
    <att type="string" name="canonicalName" value="POP1"/>
    <att type="string" name="Gene" value="855500"/>
    <att type="string" name="Symbol" value="POP1"/>
    <att type="integer" name="DEGREE" value="27"/>
    <graphics type="CIRCLE" x="271.58841628109747" y="186.6509517729667"/>
  </node>
  <node label="MGS1" id="974">
    <att type="string" name="canonicalName" value="MGS1"/>
    <att type="string" name="Gene" value="855503"/>
    <att type="string" name="Symbol" value="MGS1"/>
    <att type="integer" name="DEGREE" value="16"/>
    <graphics type="CIRCLE" x="219.52637524789975" y="448.82225701042745"/>
  </node>
  <node label="SSB2" id="975">
    <att type="string" name="canonicalName" value="SSB2"/>
    <att type="string" name="Gene" value="855512"/>
    <att type="string" name="Symbol" value="SSB2"/>
    <att type="integer" name="DEGREE" value="345"/>
    <graphics type="CIRCLE" x="319.44654267503716" y="299.58725996611645"/>
  </node>
  <node label="RIO2" id="976">
    <att type="string" name="canonicalName" value="RIO2"/>
    <att type="string" name="Gene" value="855514"/>
    <att type="string" name="Symbol" value="RIO2"/>
    <att type="integer" name="DEGREE" value="36"/>
    <graphics type="CIRCLE" x="190.96819820915985" y="416.14556146213624"/>
  </node>
  <node label="KAR1" id="977">
    <att type="string" name="canonicalName" value="KAR1"/>
    <att type="string" name="Gene" value="855533"/>
    <att type="string" name="Symbol" value="KAR1"/>
    <att type="integer" name="DEGREE" value="11"/>
    <graphics type="CIRCLE" x="309.1541584051057" y="449.3291127213514"/>
  </node>
  <node label="IPI3" id="978">
    <att type="string" name="canonicalName" value="IPI3"/>
    <att type="string" name="Gene" value="855539"/>
    <att type="string" name="Symbol" value="IPI3"/>
    <att type="integer" name="DEGREE" value="91"/>
    <graphics type="CIRCLE" x="157.827622921093" y="446.66377715770426"/>
  </node>
  <node label="NOP13" id="979">
    <att type="string" name="canonicalName" value="NOP13"/>
    <att type="string" name="Gene" value="855547"/>
    <att type="string" name="Symbol" value="NOP13"/>
    <att type="integer" name="DEGREE" value="43"/>
    <graphics type="CIRCLE" x="183.24350277880006" y="274.1918324462144"/>
  </node>
  <node label="SKO1" id="980">
    <att type="string" name="canonicalName" value="SKO1"/>
    <att type="string" name="Gene" value="855554"/>
    <att type="string" name="Symbol" value="SKO1"/>
    <att type="integer" name="DEGREE" value="50"/>
    <graphics type="CIRCLE" x="170.24226455243914" y="214.87519589725306"/>
  </node>
  <node label="BNI5" id="981">
    <att type="string" name="canonicalName" value="BNI5"/>
    <att type="string" name="Gene" value="855555"/>
    <att type="string" name="Symbol" value="BNI5"/>
    <att type="integer" name="DEGREE" value="11"/>
    <graphics type="CIRCLE" x="226.54057963945831" y="283.25829033120823"/>
  </node>
  <node label="RIA1" id="982">
    <att type="string" name="canonicalName" value="RIA1"/>
    <att type="string" name="Gene" value="855558"/>
    <att type="string" name="Symbol" value="RIA1"/>
    <att type="integer" name="DEGREE" value="91"/>
    <graphics type="CIRCLE" x="299.83468641442477" y="331.57733840649905"/>
  </node>
  <node label="RPL42A" id="983">
    <att type="string" name="canonicalName" value="RPL42A"/>
    <att type="string" name="Gene" value="855560"/>
    <att type="string" name="Symbol" value="RPL42A"/>
    <att type="integer" name="DEGREE" value="74"/>
    <graphics type="CIRCLE" x="344.21426068057383" y="399.45918331335673"/>
  </node>
  <node label="YCK2" id="984">
    <att type="string" name="canonicalName" value="YCK2"/>
    <att type="string" name="Gene" value="855568"/>
    <att type="string" name="Symbol" value="YCK2"/>
    <att type="integer" name="DEGREE" value="76"/>
    <graphics type="CIRCLE" x="365.75456037549503" y="168.23551216312927"/>
  </node>
  <node label="MEP2" id="985">
    <att type="string" name="canonicalName" value="MEP2"/>
    <att type="string" name="Gene" value="855580"/>
    <att type="string" name="Symbol" value="MEP2"/>
    <att type="integer" name="DEGREE" value="5"/>
    <graphics type="CIRCLE" x="177.72573488138283" y="227.54013929885053"/>
  </node>
  <node label="AAH1" id="986">
    <att type="string" name="canonicalName" value="AAH1"/>
    <att type="string" name="Gene" value="855581"/>
    <att type="string" name="Symbol" value="AAH1"/>
    <att type="integer" name="DEGREE" value="15"/>
    <graphics type="CIRCLE" x="261.5573190173836" y="155.78070221452683"/>
  </node>
  <node label="EAF7" id="987">
    <att type="string" name="canonicalName" value="EAF7"/>
    <att type="string" name="Gene" value="855586"/>
    <att type="string" name="Symbol" value="EAF7"/>
    <att type="integer" name="DEGREE" value="47"/>
    <graphics type="CIRCLE" x="415.4712005174018" y="238.33236165018374"/>
  </node>
  <node label="KRE33" id="988">
    <att type="string" name="canonicalName" value="KRE33"/>
    <att type="string" name="Gene" value="855591"/>
    <att type="string" name="Symbol" value="KRE33"/>
    <att type="integer" name="DEGREE" value="106"/>
    <graphics type="CIRCLE" x="181.05767504599402" y="436.56924056115594"/>
  </node>
  <node label="SPC98" id="989">
    <att type="string" name="canonicalName" value="SPC98"/>
    <att type="string" name="Gene" value="855597"/>
    <att type="string" name="Symbol" value="SPC98"/>
    <att type="integer" name="DEGREE" value="20"/>
    <graphics type="CIRCLE" x="150.9844798499702" y="377.4429572301792"/>
  </node>
  <node label="MRP35" id="990">
    <att type="string" name="canonicalName" value="MRP35"/>
    <att type="string" name="Gene" value="855601"/>
    <att type="string" name="Symbol" value="MRP35"/>
    <att type="integer" name="DEGREE" value="39"/>
    <graphics type="CIRCLE" x="211.28782513703754" y="397.4721274991801"/>
  </node>
  <node label="TOM70" id="991">
    <att type="string" name="canonicalName" value="TOM70"/>
    <att type="string" name="Gene" value="855602"/>
    <att type="string" name="Symbol" value="TOM70"/>
    <att type="integer" name="DEGREE" value="25"/>
    <graphics type="CIRCLE" x="270.0570973462729" y="344.4760839555244"/>
  </node>
  <node label="DCP2" id="992">
    <att type="string" name="canonicalName" value="DCP2"/>
    <att type="string" name="Gene" value="855605"/>
    <att type="string" name="Symbol" value="DCP2"/>
    <att type="integer" name="DEGREE" value="52"/>
    <graphics type="CIRCLE" x="231.3502373620359" y="382.27556246310155"/>
  </node>
  <node label="MLS1" id="993">
    <att type="string" name="canonicalName" value="MLS1"/>
    <att type="string" name="Gene" value="855606"/>
    <att type="string" name="Symbol" value="MLS1"/>
    <att type="integer" name="DEGREE" value="12"/>
    <graphics type="CIRCLE" x="394.6090657129674" y="219.4137065615463"/>
  </node>
  <node label="RPC19" id="994">
    <att type="string" name="canonicalName" value="RPC19"/>
    <att type="string" name="Gene" value="855609"/>
    <att type="string" name="Symbol" value="RPC19"/>
    <att type="integer" name="DEGREE" value="52"/>
    <graphics type="CIRCLE" x="391.9365255147742" y="227.3737394319821"/>
  </node>
  <node label="DBP2" id="995">
    <att type="string" name="canonicalName" value="DBP2"/>
    <att type="string" name="Gene" value="855611"/>
    <att type="string" name="Symbol" value="DBP2"/>
    <att type="integer" name="DEGREE" value="89"/>
    <graphics type="CIRCLE" x="323.04909718231784" y="341.9954924367433"/>
  </node>
  <node label="NOP15" id="996">
    <att type="string" name="canonicalName" value="NOP15"/>
    <att type="string" name="Gene" value="855613"/>
    <att type="string" name="Symbol" value="NOP15"/>
    <att type="integer" name="DEGREE" value="113"/>
    <graphics type="CIRCLE" x="387.6809289320131" y="423.64126993124887"/>
  </node>
  <node label="YAF9" id="997">
    <att type="string" name="canonicalName" value="YAF9"/>
    <att type="string" name="Gene" value="855616"/>
    <att type="string" name="Symbol" value="YAF9"/>
    <att type="integer" name="DEGREE" value="80"/>
    <graphics type="CIRCLE" x="213.40706027395962" y="159.00523852697773"/>
  </node>
  <node label="POL1" id="998">
    <att type="string" name="canonicalName" value="POL1"/>
    <att type="string" name="Gene" value="855621"/>
    <att type="string" name="Symbol" value="POL1"/>
    <att type="integer" name="DEGREE" value="53"/>
    <graphics type="CIRCLE" x="246.88837909421602" y="262.6783229140447"/>
  </node>
  <node label="RPS7B" id="999">
    <att type="string" name="canonicalName" value="RPS7B"/>
    <att type="string" name="Gene" value="855628"/>
    <att type="string" name="Symbol" value="RPS7B"/>
    <att type="integer" name="DEGREE" value="145"/>
    <graphics type="CIRCLE" x="418.0924930866456" y="222.2611721459644"/>
  </node>
  <node label="TCB2" id="1000">
    <att type="string" name="canonicalName" value="TCB2"/>
    <att type="string" name="Gene" value="855637"/>
    <att type="string" name="Symbol" value="TCB2"/>
    <att type="integer" name="DEGREE" value="14"/>
    <graphics type="CIRCLE" x="273.3953338797823" y="346.3188025670405"/>
  </node>
  <node label="PMS1" id="1001">
    <att type="string" name="canonicalName" value="PMS1"/>
    <att type="string" name="Gene" value="855642"/>
    <att type="string" name="Symbol" value="PMS1"/>
    <att type="integer" name="DEGREE" value="19"/>
    <graphics type="CIRCLE" x="351.2114632096003" y="380.9342774612296"/>
  </node>
  <node label="TPM1" id="1002">
    <att type="string" name="canonicalName" value="TPM1"/>
    <att type="string" name="Gene" value="855645"/>
    <att type="string" name="Symbol" value="TPM1"/>
    <att type="integer" name="DEGREE" value="42"/>
    <graphics type="CIRCLE" x="241.08668173567617" y="338.94980248465316"/>
  </node>
  <node label="GCD10" id="1003">
    <att type="string" name="canonicalName" value="GCD10"/>
    <att type="string" name="Gene" value="855663"/>
    <att type="string" name="Symbol" value="GCD10"/>
    <att type="integer" name="DEGREE" value="28"/>
    <graphics type="CIRCLE" x="219.51686541736657" y="391.54528267426434"/>
  </node>
  <node label="NOP2" id="1004">
    <att type="string" name="canonicalName" value="NOP2"/>
    <att type="string" name="Gene" value="855664"/>
    <att type="string" name="Symbol" value="NOP2"/>
    <att type="integer" name="DEGREE" value="98"/>
    <graphics type="CIRCLE" x="237.35132949118216" y="360.57197126963143"/>
  </node>
  <node label="ARP5" id="1005">
    <att type="string" name="canonicalName" value="ARP5"/>
    <att type="string" name="Gene" value="855665"/>
    <att type="string" name="Symbol" value="ARP5"/>
    <att type="integer" name="DEGREE" value="21"/>
    <graphics type="CIRCLE" x="404.9403548589421" y="385.27943954597833"/>
  </node>
  <node label="SFB2" id="1006">
    <att type="string" name="canonicalName" value="SFB2"/>
    <att type="string" name="Gene" value="855678"/>
    <att type="string" name="Symbol" value="SFB2"/>
    <att type="integer" name="DEGREE" value="32"/>
    <graphics type="CIRCLE" x="399.23295829874485" y="269.08437362921427"/>
  </node>
  <node label="ALG11" id="1007">
    <att type="string" name="canonicalName" value="ALG11"/>
    <att type="string" name="Gene" value="855679"/>
    <att type="string" name="Symbol" value="ALG11"/>
    <att type="integer" name="DEGREE" value="14"/>
    <graphics type="CIRCLE" x="364.64123248788064" y="330.1981852272485"/>
  </node>
  <node label="COG6" id="1008">
    <att type="string" name="canonicalName" value="COG6"/>
    <att type="string" name="Gene" value="855687"/>
    <att type="string" name="Symbol" value="COG6"/>
    <att type="integer" name="DEGREE" value="52"/>
    <graphics type="CIRCLE" x="215.58263279549857" y="419.20341684691425"/>
  </node>
  <node label="YNL035C" id="1009">
    <att type="string" name="canonicalName" value="YNL035C"/>
    <att type="string" name="Gene" value="855695"/>
    <att type="string" name="Symbol" value="YNL035C"/>
    <att type="integer" name="DEGREE" value="1"/>
    <graphics type="CIRCLE" x="204.30693178454345" y="375.2458285623775"/>
  </node>
  <node label="SIW14" id="1010">
    <att type="string" name="canonicalName" value="SIW14"/>
    <att type="string" name="Gene" value="855699"/>
    <att type="string" name="Symbol" value="SIW14"/>
    <att type="integer" name="DEGREE" value="12"/>
    <graphics type="CIRCLE" x="192.0116041617119" y="361.23828016737593"/>
  </node>
  <node label="CRZ1" id="1011">
    <att type="string" name="canonicalName" value="CRZ1"/>
    <att type="string" name="Gene" value="855704"/>
    <att type="string" name="Symbol" value="CRZ1"/>
    <att type="integer" name="DEGREE" value="75"/>
    <graphics type="CIRCLE" x="318.80933830922015" y="181.26958093528287"/>
  </node>
  <node label="PUB1" id="1012">
    <att type="string" name="canonicalName" value="PUB1"/>
    <att type="string" name="Gene" value="855716"/>
    <att type="string" name="Symbol" value="PUB1"/>
    <att type="integer" name="DEGREE" value="107"/>
    <graphics type="CIRCLE" x="335.6326703972921" y="265.4501108302132"/>
  </node>
  <node label="PBI2" id="1013">
    <att type="string" name="canonicalName" value="PBI2"/>
    <att type="string" name="Gene" value="855717"/>
    <att type="string" name="Symbol" value="PBI2"/>
    <att type="integer" name="DEGREE" value="4"/>
    <graphics type="CIRCLE" x="310.29512973292617" y="401.88941112850125"/>
  </node>
  <node label="PRP2" id="1014">
    <att type="string" name="canonicalName" value="PRP2"/>
    <att type="string" name="Gene" value="855745"/>
    <att type="string" name="Symbol" value="PRP2"/>
    <att type="integer" name="DEGREE" value="34"/>
    <graphics type="CIRCLE" x="379.986661153075" y="402.9243564670271"/>
  </node>
  <node label="URK1" id="1015">
    <att type="string" name="canonicalName" value="URK1"/>
    <att type="string" name="Gene" value="855746"/>
    <att type="string" name="Symbol" value="URK1"/>
    <att type="integer" name="DEGREE" value="70"/>
    <graphics type="CIRCLE" x="290.0825244819465" y="263.13905316144917"/>
  </node>
  <node label="ATP23" id="1016">
    <att type="string" name="canonicalName" value="ATP23"/>
    <att type="string" name="Gene" value="855754"/>
    <att type="string" name="Symbol" value="ATP23"/>
    <att type="integer" name="DEGREE" value="24"/>
    <graphics type="CIRCLE" x="320.03720847872006" y="242.6974536713648"/>
  </node>
  <node label="YNR021W" id="1017">
    <att type="string" name="canonicalName" value="YNR021W"/>
    <att type="string" name="Gene" value="855755"/>
    <att type="string" name="Symbol" value="YNR021W"/>
    <att type="integer" name="DEGREE" value="28"/>
    <graphics type="CIRCLE" x="208.2568578591565" y="286.08124765919746"/>
  </node>
  <node label="MPP6" id="1018">
    <att type="string" name="canonicalName" value="MPP6"/>
    <att type="string" name="Gene" value="855758"/>
    <att type="string" name="Symbol" value="MPP6"/>
    <att type="integer" name="DEGREE" value="51"/>
    <graphics type="CIRCLE" x="164.19093281634596" y="379.68381127550185"/>
  </node>
  <node label="SEC12" id="1019">
    <att type="string" name="canonicalName" value="SEC12"/>
    <att type="string" name="Gene" value="855760"/>
    <att type="string" name="Symbol" value="SEC12"/>
    <att type="integer" name="DEGREE" value="7"/>
    <graphics type="CIRCLE" x="351.10428036312953" y="445.38206099193854"/>
  </node>
  <node label="BUD17" id="1020">
    <att type="string" name="canonicalName" value="BUD17"/>
    <att type="string" name="Gene" value="855761"/>
    <att type="string" name="Symbol" value="BUD17"/>
    <att type="integer" name="DEGREE" value="8"/>
    <graphics type="CIRCLE" x="193.68692917796648" y="221.16503689499794"/>
  </node>
  <node label="CPR8" id="1021">
    <att type="string" name="canonicalName" value="CPR8"/>
    <att type="string" name="Gene" value="855762"/>
    <att type="string" name="Symbol" value="CPR8"/>
    <att type="integer" name="DEGREE" value="23"/>
    <graphics type="CIRCLE" x="304.4384377319332" y="225.61116844105476"/>
  </node>
  <node label="RSM19" id="1022">
    <att type="string" name="canonicalName" value="RSM19"/>
    <att type="string" name="Gene" value="855773"/>
    <att type="string" name="Symbol" value="RSM19"/>
    <att type="integer" name="DEGREE" value="84"/>
    <graphics type="CIRCLE" x="302.4323025129838" y="272.90941499486445"/>
  </node>
  <node label="DBP6" id="1023">
    <att type="string" name="canonicalName" value="DBP6"/>
    <att type="string" name="Gene" value="855774"/>
    <att type="string" name="Symbol" value="DBP6"/>
    <att type="integer" name="DEGREE" value="101"/>
    <graphics type="CIRCLE" x="306.02129762585616" y="245.93325725188538"/>
  </node>
  <node label="COQ2" id="1024">
    <att type="string" name="canonicalName" value="COQ2"/>
    <att type="string" name="Gene" value="855778"/>
    <att type="string" name="Symbol" value="COQ2"/>
    <att type="integer" name="DEGREE" value="13"/>
    <graphics type="CIRCLE" x="326.5289872303503" y="255.25737333722213"/>
  </node>
  <node label="MVD1" id="1025">
    <att type="string" name="canonicalName" value="MVD1"/>
    <att type="string" name="Gene" value="855779"/>
    <att type="string" name="Symbol" value="MVD1"/>
    <att type="integer" name="DEGREE" value="15"/>
    <graphics type="CIRCLE" x="421.7778047484807" y="382.94273238758626"/>
  </node>
  <node label="AGA1" id="1026">
    <att type="string" name="canonicalName" value="AGA1"/>
    <att type="string" name="Gene" value="855780"/>
    <att type="string" name="Symbol" value="AGA1"/>
    <att type="integer" name="DEGREE" value="5"/>
    <graphics type="CIRCLE" x="160.51131484517524" y="197.3011518944779"/>
  </node>
  <node label="BRE5" id="1027">
    <att type="string" name="canonicalName" value="BRE5"/>
    <att type="string" name="Gene" value="855787"/>
    <att type="string" name="Symbol" value="BRE5"/>
    <att type="integer" name="DEGREE" value="137"/>
    <graphics type="CIRCLE" x="394.11272619536385" y="404.62210852351353"/>
  </node>
  <node label="ESF2" id="1028">
    <att type="string" name="canonicalName" value="ESF2"/>
    <att type="string" name="Gene" value="855790"/>
    <att type="string" name="Symbol" value="ESF2"/>
    <att type="integer" name="DEGREE" value="47"/>
    <graphics type="CIRCLE" x="402.8581765163708" y="215.86415721446937"/>
  </node>
  <node label="MNT4" id="1029">
    <att type="string" name="canonicalName" value="MNT4"/>
    <att type="string" name="Gene" value="855796"/>
    <att type="string" name="Symbol" value="MNT4"/>
    <att type="integer" name="DEGREE" value="3"/>
    <graphics type="CIRCLE" x="244.84656760644816" y="253.33796539324726"/>
  </node>
  <node label="YNR066C" id="1030">
    <att type="string" name="canonicalName" value="YNR066C"/>
    <att type="string" name="Gene" value="855803"/>
    <att type="string" name="Symbol" value="YNR066C"/>
    <att type="integer" name="DEGREE" value="8"/>
    <graphics type="CIRCLE" x="433.9627484715063" y="214.71088675028403"/>
  </node>
  <node label="BBP1" id="1031">
    <att type="string" name="canonicalName" value="BBP1"/>
    <att type="string" name="Gene" value="855820"/>
    <att type="string" name="Symbol" value="BBP1"/>
    <att type="integer" name="DEGREE" value="21"/>
    <graphics type="CIRCLE" x="417.9657762515101" y="185.9088031036673"/>
  </node>
  <node label="HFI1" id="1032">
    <att type="string" name="canonicalName" value="HFI1"/>
    <att type="string" name="Gene" value="855821"/>
    <att type="string" name="Symbol" value="HFI1"/>
    <att type="integer" name="DEGREE" value="38"/>
    <graphics type="CIRCLE" x="291.58587817878725" y="237.34861987504675"/>
  </node>
  <node label="YAH1" id="1033">
    <att type="string" name="canonicalName" value="YAH1"/>
    <att type="string" name="Gene" value="855824"/>
    <att type="string" name="Symbol" value="YAH1"/>
    <att type="integer" name="DEGREE" value="3"/>
    <graphics type="CIRCLE" x="359.3290520303724" y="387.83017853906483"/>
  </node>
  <node label="ATG41" id="1034">
    <att type="string" name="canonicalName" value="ATG41"/>
    <att type="string" name="Gene" value="855825"/>
    <att type="string" name="Symbol" value="ATG41"/>
    <att type="integer" name="DEGREE" value="1"/>
    <graphics type="CIRCLE" x="236.3753851711408" y="368.0245094121276"/>
  </node>
  <node label="SRP68" id="1035">
    <att type="string" name="canonicalName" value="SRP68"/>
    <att type="string" name="Gene" value="855833"/>
    <att type="string" name="Symbol" value="SRP68"/>
    <att type="integer" name="DEGREE" value="57"/>
    <graphics type="CIRCLE" x="395.47472365928536" y="378.98801665864755"/>
  </node>
  <node label="RVB2" id="1036">
    <att type="string" name="canonicalName" value="RVB2"/>
    <att type="string" name="Gene" value="855841"/>
    <att type="string" name="Symbol" value="RVB2"/>
    <att type="integer" name="DEGREE" value="146"/>
    <graphics type="CIRCLE" x="394.9736782394384" y="438.4058353713851"/>
  </node>
  <node label="YRF1-7" id="1037">
    <att type="string" name="canonicalName" value="YRF1-7"/>
    <att type="string" name="Gene" value="855846"/>
    <att type="string" name="Symbol" value="YRF1-7"/>
    <att type="integer" name="DEGREE" value="3"/>
    <graphics type="CIRCLE" x="325.2588775202006" y="316.4593159546238"/>
  </node>
  <node label="ACM1" id="1038">
    <att type="string" name="canonicalName" value="ACM1"/>
    <att type="string" name="Gene" value="855861"/>
    <att type="string" name="Symbol" value="ACM1"/>
    <att type="integer" name="DEGREE" value="4"/>
    <graphics type="CIRCLE" x="175.54185545208557" y="393.42184715396945"/>
  </node>
  <node label="DIP5" id="1039">
    <att type="string" name="canonicalName" value="DIP5"/>
    <att type="string" name="Gene" value="855863"/>
    <att type="string" name="Symbol" value="DIP5"/>
    <att type="integer" name="DEGREE" value="9"/>
    <graphics type="CIRCLE" x="378.3006810250546" y="325.5694047923457"/>
  </node>
  <node label="KEL3" id="1040">
    <att type="string" name="canonicalName" value="KEL3"/>
    <att type="string" name="Gene" value="855865"/>
    <att type="string" name="Symbol" value="KEL3"/>
    <att type="integer" name="DEGREE" value="1"/>
    <graphics type="CIRCLE" x="438.6541695243039" y="205.80910199448903"/>
  </node>
  <node label="CET1" id="1041">
    <att type="string" name="canonicalName" value="CET1"/>
    <att type="string" name="Gene" value="855873"/>
    <att type="string" name="Symbol" value="CET1"/>
    <att type="integer" name="DEGREE" value="7"/>
    <graphics type="CIRCLE" x="383.42252354238224" y="210.94117263538888"/>
  </node>
  <node label="ALG5" id="1042">
    <att type="string" name="canonicalName" value="ALG5"/>
    <att type="string" name="Gene" value="855874"/>
    <att type="string" name="Symbol" value="ALG5"/>
    <att type="integer" name="DEGREE" value="33"/>
    <graphics type="CIRCLE" x="201.90366890035833" y="273.2138270697982"/>
  </node>
  <node label="NEW1" id="1043">
    <att type="string" name="canonicalName" value="NEW1"/>
    <att type="string" name="Gene" value="855875"/>
    <att type="string" name="Symbol" value="NEW1"/>
    <att type="integer" name="DEGREE" value="108"/>
    <graphics type="CIRCLE" x="431.020341320148" y="329.01938131151155"/>
  </node>
  <node label="PUS1" id="1044">
    <att type="string" name="canonicalName" value="PUS1"/>
    <att type="string" name="Gene" value="855889"/>
    <att type="string" name="Symbol" value="PUS1"/>
    <att type="integer" name="DEGREE" value="19"/>
    <graphics type="CIRCLE" x="248.92766241688014" y="260.9349965176394"/>
  </node>
  <node label="NIP7" id="1045">
    <att type="string" name="canonicalName" value="NIP7"/>
    <att type="string" name="Gene" value="855890"/>
    <att type="string" name="Symbol" value="NIP7"/>
    <att type="integer" name="DEGREE" value="90"/>
    <graphics type="CIRCLE" x="333.04898745721266" y="321.61355920244705"/>
  </node>
  <node label="SRP72" id="1046">
    <att type="string" name="canonicalName" value="SRP72"/>
    <att type="string" name="Gene" value="855891"/>
    <att type="string" name="Symbol" value="SRP72"/>
    <att type="integer" name="DEGREE" value="44"/>
    <graphics type="CIRCLE" x="325.12563439950435" y="276.1423194878995"/>
  </node>
  <node label="IPL1" id="1047">
    <att type="string" name="canonicalName" value="IPL1"/>
    <att type="string" name="Gene" value="855892"/>
    <att type="string" name="Symbol" value="IPL1"/>
    <att type="integer" name="DEGREE" value="84"/>
    <graphics type="CIRCLE" x="250.64001345347768" y="409.6181223819524"/>
  </node>
  <node label="YPL199C" id="1048">
    <att type="string" name="canonicalName" value="YPL199C"/>
    <att type="string" name="Gene" value="855902"/>
    <att type="string" name="Symbol" value="YPL199C"/>
    <att type="integer" name="DEGREE" value="2"/>
    <graphics type="CIRCLE" x="244.11858634849114" y="180.61267629127346"/>
  </node>
  <node label="RSA1" id="1049">
    <att type="string" name="canonicalName" value="RSA1"/>
    <att type="string" name="Gene" value="855908"/>
    <att type="string" name="Symbol" value="RSA1"/>
    <att type="integer" name="DEGREE" value="12"/>
    <graphics type="CIRCLE" x="235.8476592048888" y="246.91711184018106"/>
  </node>
  <node label="PRM3" id="1050">
    <att type="string" name="canonicalName" value="PRM3"/>
    <att type="string" name="Gene" value="855909"/>
    <att type="string" name="Symbol" value="PRM3"/>
    <att type="integer" name="DEGREE" value="6"/>
    <graphics type="CIRCLE" x="150.1734575778186" y="235.71124288973525"/>
  </node>
  <node label="RTT10" id="1051">
    <att type="string" name="canonicalName" value="RTT10"/>
    <att type="string" name="Gene" value="855919"/>
    <att type="string" name="Symbol" value="RTT10"/>
    <att type="integer" name="DEGREE" value="36"/>
    <graphics type="CIRCLE" x="319.1425424978349" y="292.5271017390816"/>
  </node>
  <node label="CUP9" id="1052">
    <att type="string" name="canonicalName" value="CUP9"/>
    <att type="string" name="Gene" value="855926"/>
    <att type="string" name="Symbol" value="CUP9"/>
    <att type="integer" name="DEGREE" value="9"/>
    <graphics type="CIRCLE" x="201.53499174617383" y="398.82257134516647"/>
  </node>
  <node label="NIP100" id="1053">
    <att type="string" name="canonicalName" value="NIP100"/>
    <att type="string" name="Gene" value="855929"/>
    <att type="string" name="Symbol" value="NIP100"/>
    <att type="integer" name="DEGREE" value="52"/>
    <graphics type="CIRCLE" x="293.60887716244747" y="357.7776497582394"/>
  </node>
  <node label="COX10" id="1054">
    <att type="string" name="canonicalName" value="COX10"/>
    <att type="string" name="Gene" value="855931"/>
    <att type="string" name="Symbol" value="COX10"/>
    <att type="integer" name="DEGREE" value="5"/>
    <graphics type="CIRCLE" x="300.4966953805545" y="286.51643990618504"/>
  </node>
  <node label="SET6" id="1055">
    <att type="string" name="canonicalName" value="SET6"/>
    <att type="string" name="Gene" value="855938"/>
    <att type="string" name="Symbol" value="SET6"/>
    <att type="integer" name="DEGREE" value="31"/>
    <graphics type="CIRCLE" x="205.66246816555605" y="287.85853719366673"/>
  </node>
  <node label="BEM4" id="1056">
    <att type="string" name="canonicalName" value="BEM4"/>
    <att type="string" name="Gene" value="855942"/>
    <att type="string" name="Symbol" value="BEM4"/>
    <att type="integer" name="DEGREE" value="16"/>
    <graphics type="CIRCLE" x="361.8330995197236" y="260.9226743153151"/>
  </node>
  <node label="CDC60" id="1057">
    <att type="string" name="canonicalName" value="CDC60"/>
    <att type="string" name="Gene" value="855943"/>
    <att type="string" name="Symbol" value="CDC60"/>
    <att type="integer" name="DEGREE" value="31"/>
    <graphics type="CIRCLE" x="335.7178716890691" y="266.7501296654444"/>
  </node>
  <node label="AIM44" id="1058">
    <att type="string" name="canonicalName" value="AIM44"/>
    <att type="string" name="Gene" value="855945"/>
    <att type="string" name="Symbol" value="AIM44"/>
    <att type="integer" name="DEGREE" value="13"/>
    <graphics type="CIRCLE" x="216.51480839415095" y="282.6170086537105"/>
  </node>
  <node label="PRM4" id="1059">
    <att type="string" name="canonicalName" value="PRM4"/>
    <att type="string" name="Gene" value="855947"/>
    <att type="string" name="Symbol" value="PRM4"/>
    <att type="integer" name="DEGREE" value="5"/>
    <graphics type="CIRCLE" x="290.8923105989029" y="362.26391686603097"/>
  </node>
  <node label="RAD53" id="1060">
    <att type="string" name="canonicalName" value="RAD53"/>
    <att type="string" name="Gene" value="855950"/>
    <att type="string" name="Symbol" value="RAD53"/>
    <att type="integer" name="DEGREE" value="100"/>
    <graphics type="CIRCLE" x="184.87991903906703" y="269.3411645771199"/>
  </node>
  <node label="KES1" id="1061">
    <att type="string" name="canonicalName" value="KES1"/>
    <att type="string" name="Gene" value="855958"/>
    <att type="string" name="Symbol" value="KES1"/>
    <att type="integer" name="DEGREE" value="28"/>
    <graphics type="CIRCLE" x="377.5419202211816" y="269.5167379589067"/>
  </node>
  <node label="SPO19" id="1062">
    <att type="string" name="canonicalName" value="SPO19"/>
    <att type="string" name="Gene" value="855973"/>
    <att type="string" name="Symbol" value="SPO19"/>
    <att type="integer" name="DEGREE" value="2"/>
    <graphics type="CIRCLE" x="222.45367049946535" y="270.96098849518614"/>
  </node>
  <node label="TBF1" id="1063">
    <att type="string" name="canonicalName" value="TBF1"/>
    <att type="string" name="Gene" value="855975"/>
    <att type="string" name="Symbol" value="TBF1"/>
    <att type="integer" name="DEGREE" value="25"/>
    <graphics type="CIRCLE" x="380.3735750540055" y="250.37584836859278"/>
  </node>
  <node label="NAN1" id="1064">
    <att type="string" name="canonicalName" value="NAN1"/>
    <att type="string" name="Gene" value="855977"/>
    <att type="string" name="Symbol" value="NAN1"/>
    <att type="integer" name="DEGREE" value="97"/>
    <graphics type="CIRCLE" x="266.96707438727634" y="307.197477079035"/>
  </node>
  <node label="SPC29" id="1065">
    <att type="string" name="canonicalName" value="SPC29"/>
    <att type="string" name="Gene" value="855979"/>
    <att type="string" name="Symbol" value="SPC29"/>
    <att type="integer" name="DEGREE" value="21"/>
    <graphics type="CIRCLE" x="403.83578405346566" y="307.8239490496776"/>
  </node>
  <node label="VPS30" id="1066">
    <att type="string" name="canonicalName" value="VPS30"/>
    <att type="string" name="Gene" value="855983"/>
    <att type="string" name="Symbol" value="VPS30"/>
    <att type="integer" name="DEGREE" value="28"/>
    <graphics type="CIRCLE" x="287.70365796175713" y="326.1403803938098"/>
  </node>
  <node label="MRP51" id="1067">
    <att type="string" name="canonicalName" value="MRP51"/>
    <att type="string" name="Gene" value="855985"/>
    <att type="string" name="Symbol" value="MRP51"/>
    <att type="integer" name="DEGREE" value="16"/>
    <graphics type="CIRCLE" x="292.01465411983156" y="365.5561787943698"/>
  </node>
  <node label="HOS3" id="1068">
    <att type="string" name="canonicalName" value="HOS3"/>
    <att type="string" name="Gene" value="855987"/>
    <att type="string" name="Symbol" value="HOS3"/>
    <att type="integer" name="DEGREE" value="76"/>
    <graphics type="CIRCLE" x="377.11270676223955" y="404.4457188770307"/>
  </node>
  <node label="YPL113C" id="1069">
    <att type="string" name="canonicalName" value="YPL113C"/>
    <att type="string" name="Gene" value="855990"/>
    <att type="string" name="Symbol" value="YPL113C"/>
    <att type="integer" name="DEGREE" value="4"/>
    <graphics type="CIRCLE" x="398.7154506521623" y="295.9614483368514"/>
  </node>
  <node label="YPL108W" id="1070">
    <att type="string" name="canonicalName" value="YPL108W"/>
    <att type="string" name="Gene" value="855996"/>
    <att type="string" name="Symbol" value="YPL108W"/>
    <att type="integer" name="DEGREE" value="4"/>
    <graphics type="CIRCLE" x="329.867655571417" y="331.7211315311151"/>
  </node>
  <node label="FMP30" id="1071">
    <att type="string" name="canonicalName" value="FMP30"/>
    <att type="string" name="Gene" value="856001"/>
    <att type="string" name="Symbol" value="FMP30"/>
    <att type="integer" name="DEGREE" value="8"/>
    <graphics type="CIRCLE" x="194.50327855508777" y="341.4160131077379"/>
  </node>
  <node label="MSY1" id="1072">
    <att type="string" name="canonicalName" value="MSY1"/>
    <att type="string" name="Gene" value="856007"/>
    <att type="string" name="Symbol" value="MSY1"/>
    <att type="integer" name="DEGREE" value="4"/>
    <graphics type="CIRCLE" x="408.94853337274634" y="181.47856224187248"/>
  </node>
  <node label="NOG1" id="1073">
    <att type="string" name="canonicalName" value="NOG1"/>
    <att type="string" name="Gene" value="856012"/>
    <att type="string" name="Symbol" value="NOG1"/>
    <att type="integer" name="DEGREE" value="138"/>
    <graphics type="CIRCLE" x="200.96801808187487" y="328.1233318969097"/>
  </node>
  <node label="UBP16" id="1074">
    <att type="string" name="canonicalName" value="UBP16"/>
    <att type="string" name="Gene" value="856032"/>
    <att type="string" name="Symbol" value="UBP16"/>
    <att type="integer" name="DEGREE" value="5"/>
    <graphics type="CIRCLE" x="399.5840998174283" y="331.1190045510665"/>
  </node>
  <node label="MUK1" id="1075">
    <att type="string" name="canonicalName" value="MUK1"/>
    <att type="string" name="Gene" value="856035"/>
    <att type="string" name="Symbol" value="MUK1"/>
    <att type="integer" name="DEGREE" value="23"/>
    <graphics type="CIRCLE" x="232.8189370959775" y="354.1337239310241"/>
  </node>
  <node label="BTS1" id="1076">
    <att type="string" name="canonicalName" value="BTS1"/>
    <att type="string" name="Gene" value="856036"/>
    <att type="string" name="Symbol" value="BTS1"/>
    <att type="integer" name="DEGREE" value="19"/>
    <graphics type="CIRCLE" x="354.00551275910703" y="331.34576709203947"/>
  </node>
  <node label="VPS28" id="1077">
    <att type="string" name="canonicalName" value="VPS28"/>
    <att type="string" name="Gene" value="856040"/>
    <att type="string" name="Symbol" value="VPS28"/>
    <att type="integer" name="DEGREE" value="10"/>
    <graphics type="CIRCLE" x="191.462750499749" y="432.1939209774307"/>
  </node>
  <node label="CWC27" id="1078">
    <att type="string" name="canonicalName" value="CWC27"/>
    <att type="string" name="Gene" value="856041"/>
    <att type="string" name="Symbol" value="CWC27"/>
    <att type="integer" name="DEGREE" value="34"/>
    <graphics type="CIRCLE" x="363.9231882300614" y="220.5059832788868"/>
  </node>
  <node label="ALD6" id="1079">
    <att type="string" name="canonicalName" value="ALD6"/>
    <att type="string" name="Gene" value="856044"/>
    <att type="string" name="Symbol" value="ALD6"/>
    <att type="integer" name="DEGREE" value="29"/>
    <graphics type="CIRCLE" x="354.91377462949646" y="289.86050777023513"/>
  </node>
  <node label="LEE1" id="1080">
    <att type="string" name="canonicalName" value="LEE1"/>
    <att type="string" name="Gene" value="856053"/>
    <att type="string" name="Symbol" value="LEE1"/>
    <att type="integer" name="DEGREE" value="3"/>
    <graphics type="CIRCLE" x="413.20391989987985" y="196.24908155874388"/>
  </node>
  <node label="MNN9" id="1081">
    <att type="string" name="canonicalName" value="MNN9"/>
    <att type="string" name="Gene" value="856057"/>
    <att type="string" name="Symbol" value="MNN9"/>
    <att type="integer" name="DEGREE" value="13"/>
    <graphics type="CIRCLE" x="359.83981197060166" y="285.19512998322693"/>
  </node>
  <node label="VPS16" id="1082">
    <att type="string" name="canonicalName" value="VPS16"/>
    <att type="string" name="Gene" value="856062"/>
    <att type="string" name="Symbol" value="VPS16"/>
    <att type="integer" name="DEGREE" value="18"/>
    <graphics type="CIRCLE" x="262.603013380452" y="397.1272254069533"/>
  </node>
  <node label="NOP4" id="1083">
    <att type="string" name="canonicalName" value="NOP4"/>
    <att type="string" name="Gene" value="856063"/>
    <att type="string" name="Symbol" value="NOP4"/>
    <att type="integer" name="DEGREE" value="109"/>
    <graphics type="CIRCLE" x="300.9441188474276" y="414.330955107696"/>
  </node>
  <node label="MRX11" id="1084">
    <att type="string" name="canonicalName" value="MRX11"/>
    <att type="string" name="Gene" value="856066"/>
    <att type="string" name="Symbol" value="MRX11"/>
    <att type="integer" name="DEGREE" value="5"/>
    <graphics type="CIRCLE" x="404.34797352879343" y="191.33927492716035"/>
  </node>
  <node label="MET31" id="1085">
    <att type="string" name="canonicalName" value="MET31"/>
    <att type="string" name="Gene" value="856069"/>
    <att type="string" name="Symbol" value="MET31"/>
    <att type="integer" name="DEGREE" value="62"/>
    <graphics type="CIRCLE" x="163.35382534313288" y="357.57915160996765"/>
  </node>
  <node label="TRM44" id="1086">
    <att type="string" name="canonicalName" value="TRM44"/>
    <att type="string" name="Gene" value="856077"/>
    <att type="string" name="Symbol" value="TRM44"/>
    <att type="integer" name="DEGREE" value="2"/>
    <graphics type="CIRCLE" x="429.539874773057" y="288.0729737293308"/>
  </node>
  <node label="SUV3" id="1087">
    <att type="string" name="canonicalName" value="SUV3"/>
    <att type="string" name="Gene" value="856078"/>
    <att type="string" name="Symbol" value="SUV3"/>
    <att type="integer" name="DEGREE" value="11"/>
    <graphics type="CIRCLE" x="359.48585834613345" y="389.20245418879324"/>
  </node>
  <node label="ULP1" id="1088">
    <att type="string" name="canonicalName" value="ULP1"/>
    <att type="string" name="Gene" value="856087"/>
    <att type="string" name="Symbol" value="ULP1"/>
    <att type="integer" name="DEGREE" value="75"/>
    <graphics type="CIRCLE" x="232.81899395205932" y="373.80474736444796"/>
  </node>
  <node label="SWI1" id="1089">
    <att type="string" name="canonicalName" value="SWI1"/>
    <att type="string" name="Gene" value="856091"/>
    <att type="string" name="Symbol" value="SWI1"/>
    <att type="integer" name="DEGREE" value="33"/>
    <graphics type="CIRCLE" x="231.99379434141298" y="171.89378615155513"/>
  </node>
  <node label="RRP12" id="1090">
    <att type="string" name="canonicalName" value="RRP12"/>
    <att type="string" name="Gene" value="856095"/>
    <att type="string" name="Symbol" value="RRP12"/>
    <att type="integer" name="DEGREE" value="115"/>
    <graphics type="CIRCLE" x="439.512299231711" y="173.89341083194935"/>
  </node>
  <node label="CHL1" id="1091">
    <att type="string" name="canonicalName" value="CHL1"/>
    <att type="string" name="Gene" value="856099"/>
    <att type="string" name="Symbol" value="CHL1"/>
    <att type="integer" name="DEGREE" value="47"/>
    <graphics type="CIRCLE" x="311.09955027804574" y="440.0667755053305"/>
  </node>
  <node label="HAT1" id="1092">
    <att type="string" name="canonicalName" value="HAT1"/>
    <att type="string" name="Gene" value="856106"/>
    <att type="string" name="Symbol" value="HAT1"/>
    <att type="integer" name="DEGREE" value="18"/>
    <graphics type="CIRCLE" x="436.8705392306236" y="340.0163003912481"/>
  </node>
  <node label="CIT3" id="1093">
    <att type="string" name="canonicalName" value="CIT3"/>
    <att type="string" name="Gene" value="856107"/>
    <att type="string" name="Symbol" value="CIT3"/>
    <att type="integer" name="DEGREE" value="11"/>
    <graphics type="CIRCLE" x="253.33997130758783" y="187.87511298388463"/>
  </node>
  <node label="ICL2" id="1094">
    <att type="string" name="canonicalName" value="ICL2"/>
    <att type="string" name="Gene" value="856114"/>
    <att type="string" name="Symbol" value="ICL2"/>
    <att type="integer" name="DEGREE" value="10"/>
    <graphics type="CIRCLE" x="370.0962319688865" y="172.16220690795447"/>
  </node>
  <node label="SUT2" id="1095">
    <att type="string" name="canonicalName" value="SUT2"/>
    <att type="string" name="Gene" value="856118"/>
    <att type="string" name="Symbol" value="SUT2"/>
    <att type="integer" name="DEGREE" value="1"/>
    <graphics type="CIRCLE" x="429.8147440877533" y="214.2395768618938"/>
  </node>
  <node label="RPA135" id="1096">
    <att type="string" name="canonicalName" value="RPA135"/>
    <att type="string" name="Gene" value="856119"/>
    <att type="string" name="Symbol" value="RPA135"/>
    <att type="integer" name="DEGREE" value="85"/>
    <graphics type="CIRCLE" x="312.362197374557" y="262.41898479605845"/>
  </node>
  <node label="CMR3" id="1097">
    <att type="string" name="canonicalName" value="CMR3"/>
    <att type="string" name="Gene" value="856123"/>
    <att type="string" name="Symbol" value="CMR3"/>
    <att type="integer" name="DEGREE" value="61"/>
    <graphics type="CIRCLE" x="343.88983647616317" y="310.1911973867733"/>
  </node>
  <node label="RLF2" id="1098">
    <att type="string" name="canonicalName" value="RLF2"/>
    <att type="string" name="Gene" value="856129"/>
    <att type="string" name="Symbol" value="RLF2"/>
    <att type="integer" name="DEGREE" value="55"/>
    <graphics type="CIRCLE" x="169.3056763762287" y="173.597413921082"/>
  </node>
  <node label="AGC1" id="1099">
    <att type="string" name="canonicalName" value="AGC1"/>
    <att type="string" name="Gene" value="856132"/>
    <att type="string" name="Symbol" value="AGC1"/>
    <att type="integer" name="DEGREE" value="5"/>
    <graphics type="CIRCLE" x="396.73190798833946" y="273.321994734441"/>
  </node>
  <node label="ARP7" id="1100">
    <att type="string" name="canonicalName" value="ARP7"/>
    <att type="string" name="Gene" value="856146"/>
    <att type="string" name="Symbol" value="ARP7"/>
    <att type="integer" name="DEGREE" value="78"/>
    <graphics type="CIRCLE" x="172.45948332408642" y="160.6621708267106"/>
  </node>
  <node label="MSF1" id="1101">
    <att type="string" name="canonicalName" value="MSF1"/>
    <att type="string" name="Gene" value="856160"/>
    <att type="string" name="Symbol" value="MSF1"/>
    <att type="integer" name="DEGREE" value="6"/>
    <graphics type="CIRCLE" x="292.3300160313029" y="348.57159871536305"/>
  </node>
  <node label="TAH18" id="1102">
    <att type="string" name="canonicalName" value="TAH18"/>
    <att type="string" name="Gene" value="856161"/>
    <att type="string" name="Symbol" value="TAH18"/>
    <att type="integer" name="DEGREE" value="30"/>
    <graphics type="CIRCLE" x="160.9734500260251" y="365.9539587438318"/>
  </node>
  <node label="MAK3" id="1103">
    <att type="string" name="canonicalName" value="MAK3"/>
    <att type="string" name="Gene" value="856163"/>
    <att type="string" name="Symbol" value="MAK3"/>
    <att type="integer" name="DEGREE" value="18"/>
    <graphics type="CIRCLE" x="190.04219356113342" y="249.6428250510629"/>
  </node>
  <node label="NHP6A" id="1104">
    <att type="string" name="canonicalName" value="NHP6A"/>
    <att type="string" name="Gene" value="856165"/>
    <att type="string" name="Symbol" value="NHP6A"/>
    <att type="integer" name="DEGREE" value="65"/>
    <graphics type="CIRCLE" x="220.1138265764554" y="152.5572926622638"/>
  </node>
  <node label="SEC8" id="1105">
    <att type="string" name="canonicalName" value="SEC8"/>
    <att type="string" name="Gene" value="856168"/>
    <att type="string" name="Symbol" value="SEC8"/>
    <att type="integer" name="DEGREE" value="31"/>
    <graphics type="CIRCLE" x="300.0808838694192" y="406.8846310086803"/>
  </node>
  <node label="BRR1" id="1106">
    <att type="string" name="canonicalName" value="BRR1"/>
    <att type="string" name="Gene" value="856170"/>
    <att type="string" name="Symbol" value="BRR1"/>
    <att type="integer" name="DEGREE" value="18"/>
    <graphics type="CIRCLE" x="164.8791790145618" y="157.62412326863156"/>
  </node>
  <node label="ROX1" id="1107">
    <att type="string" name="canonicalName" value="ROX1"/>
    <att type="string" name="Gene" value="856178"/>
    <att type="string" name="Symbol" value="ROX1"/>
    <att type="integer" name="DEGREE" value="18"/>
    <graphics type="CIRCLE" x="311.03622787009044" y="196.11983778415532"/>
  </node>
  <node label="HOS1" id="1108">
    <att type="string" name="canonicalName" value="HOS1"/>
    <att type="string" name="Gene" value="856181"/>
    <att type="string" name="Symbol" value="HOS1"/>
    <att type="integer" name="DEGREE" value="74"/>
    <graphics type="CIRCLE" x="198.69815724367749" y="186.56517613529246"/>
  </node>
  <node label="SPE3" id="1109">
    <att type="string" name="canonicalName" value="SPE3"/>
    <att type="string" name="Gene" value="856182"/>
    <att type="string" name="Symbol" value="SPE3"/>
    <att type="integer" name="DEGREE" value="11"/>
    <graphics type="CIRCLE" x="232.96073523821548" y="214.34860574640294"/>
  </node>
  <node label="MED1" id="1110">
    <att type="string" name="canonicalName" value="MED1"/>
    <att type="string" name="Gene" value="856183"/>
    <att type="string" name="Symbol" value="MED1"/>
    <att type="integer" name="DEGREE" value="43"/>
    <graphics type="CIRCLE" x="439.3049616584539" y="444.4456840439778"/>
  </node>
  <node label="NOT5" id="1111">
    <att type="string" name="canonicalName" value="NOT5"/>
    <att type="string" name="Gene" value="856186"/>
    <att type="string" name="Symbol" value="NOT5"/>
    <att type="integer" name="DEGREE" value="42"/>
    <graphics type="CIRCLE" x="249.90296562099036" y="404.04270097267033"/>
  </node>
  <node label="LTP1" id="1112">
    <att type="string" name="canonicalName" value="LTP1"/>
    <att type="string" name="Gene" value="856187"/>
    <att type="string" name="Symbol" value="LTP1"/>
    <att type="integer" name="DEGREE" value="6"/>
    <graphics type="CIRCLE" x="283.79443745973094" y="290.6402032743078"/>
  </node>
  <node label="GRS2" id="1113">
    <att type="string" name="canonicalName" value="GRS2"/>
    <att type="string" name="Gene" value="856196"/>
    <att type="string" name="Symbol" value="GRS2"/>
    <att type="integer" name="DEGREE" value="10"/>
    <graphics type="CIRCLE" x="294.63327316482923" y="361.89843823105485"/>
  </node>
  <node label="MDM36" id="1114">
    <att type="string" name="canonicalName" value="MDM36"/>
    <att type="string" name="Gene" value="856198"/>
    <att type="string" name="Symbol" value="MDM36"/>
    <att type="integer" name="DEGREE" value="7"/>
    <graphics type="CIRCLE" x="249.1296166515192" y="425.55771705228386"/>
  </node>
  <node label="SNT309" id="1115">
    <att type="string" name="canonicalName" value="SNT309"/>
    <att type="string" name="Gene" value="856216"/>
    <att type="string" name="Symbol" value="SNT309"/>
    <att type="integer" name="DEGREE" value="37"/>
    <graphics type="CIRCLE" x="178.5674829766029" y="230.14733402733034"/>
  </node>
  <node label="PRE2" id="1116">
    <att type="string" name="canonicalName" value="PRE2"/>
    <att type="string" name="Gene" value="856218"/>
    <att type="string" name="Symbol" value="PRE2"/>
    <att type="integer" name="DEGREE" value="30"/>
    <graphics type="CIRCLE" x="307.79221953339345" y="363.5824591747002"/>
  </node>
  <node label="RPC40" id="1117">
    <att type="string" name="canonicalName" value="RPC40"/>
    <att type="string" name="Gene" value="856226"/>
    <att type="string" name="Symbol" value="RPC40"/>
    <att type="integer" name="DEGREE" value="96"/>
    <graphics type="CIRCLE" x="335.3193525625245" y="192.5719195099352"/>
  </node>
  <node label="MRD1" id="1118">
    <att type="string" name="canonicalName" value="MRD1"/>
    <att type="string" name="Gene" value="856228"/>
    <att type="string" name="Symbol" value="MRD1"/>
    <att type="integer" name="DEGREE" value="78"/>
    <graphics type="CIRCLE" x="422.7821295662943" y="427.7157725289763"/>
  </node>
  <node label="THI22" id="1119">
    <att type="string" name="canonicalName" value="THI22"/>
    <att type="string" name="Gene" value="856239"/>
    <att type="string" name="Symbol" value="THI22"/>
    <att type="integer" name="DEGREE" value="2"/>
    <graphics type="CIRCLE" x="421.76055913284563" y="390.8907071837896"/>
  </node>
  <node label="YLH47" id="1120">
    <att type="string" name="canonicalName" value="YLH47"/>
    <att type="string" name="Gene" value="856243"/>
    <att type="string" name="Symbol" value="YLH47"/>
    <att type="integer" name="DEGREE" value="8"/>
    <graphics type="CIRCLE" x="436.3836317712531" y="195.10924465645235"/>
  </node>
  <node label="RRP9" id="1121">
    <att type="string" name="canonicalName" value="RRP9"/>
    <att type="string" name="Gene" value="856255"/>
    <att type="string" name="Symbol" value="RRP9"/>
    <att type="integer" name="DEGREE" value="104"/>
    <graphics type="CIRCLE" x="415.3787610271735" y="286.18857639854366"/>
  </node>
  <node label="KAR3" id="1122">
    <att type="string" name="canonicalName" value="KAR3"/>
    <att type="string" name="Gene" value="856263"/>
    <att type="string" name="Symbol" value="KAR3"/>
    <att type="integer" name="DEGREE" value="70"/>
    <graphics type="CIRCLE" x="194.20904993144774" y="174.5333120788759"/>
  </node>
  <node label="NOC4" id="1123">
    <att type="string" name="canonicalName" value="NOC4"/>
    <att type="string" name="Gene" value="856267"/>
    <att type="string" name="Symbol" value="NOC4"/>
    <att type="integer" name="DEGREE" value="163"/>
    <graphics type="CIRCLE" x="388.4533085697091" y="292.1305496636286"/>
  </node>
  <node label="ASN1" id="1124">
    <att type="string" name="canonicalName" value="ASN1"/>
    <att type="string" name="Gene" value="856268"/>
    <att type="string" name="Symbol" value="ASN1"/>
    <att type="integer" name="DEGREE" value="10"/>
    <graphics type="CIRCLE" x="398.0696226831484" y="403.3835838865766"/>
  </node>
  <node label="NCA2" id="1125">
    <att type="string" name="canonicalName" value="NCA2"/>
    <att type="string" name="Gene" value="856278"/>
    <att type="string" name="Symbol" value="NCA2"/>
    <att type="integer" name="DEGREE" value="13"/>
    <graphics type="CIRCLE" x="160.01900556773114" y="402.99318763172687"/>
  </node>
  <node label="ORC4" id="1126">
    <att type="string" name="canonicalName" value="ORC4"/>
    <att type="string" name="Gene" value="856291"/>
    <att type="string" name="Symbol" value="ORC4"/>
    <att type="integer" name="DEGREE" value="28"/>
    <graphics type="CIRCLE" x="264.3261901312011" y="438.2089780323618"/>
  </node>
  <node label="TIF3" id="1127">
    <att type="string" name="canonicalName" value="TIF3"/>
    <att type="string" name="Gene" value="856292"/>
    <att type="string" name="Symbol" value="TIF3"/>
    <att type="integer" name="DEGREE" value="36"/>
    <graphics type="CIRCLE" x="256.1526697133125" y="161.63271359499385"/>
  </node>
  <node label="MMS1" id="1128">
    <att type="string" name="canonicalName" value="MMS1"/>
    <att type="string" name="Gene" value="856293"/>
    <att type="string" name="Symbol" value="MMS1"/>
    <att type="integer" name="DEGREE" value="36"/>
    <graphics type="CIRCLE" x="438.3256580573213" y="380.62812953395746"/>
  </node>
  <node label="MET16" id="1129">
    <att type="string" name="canonicalName" value="MET16"/>
    <att type="string" name="Gene" value="856296"/>
    <att type="string" name="Symbol" value="MET16"/>
    <att type="integer" name="DEGREE" value="7"/>
    <graphics type="CIRCLE" x="283.58478579060886" y="391.4707923312392"/>
  </node>
  <node label="NUT2" id="1130">
    <att type="string" name="canonicalName" value="NUT2"/>
    <att type="string" name="Gene" value="856297"/>
    <att type="string" name="Symbol" value="NUT2"/>
    <att type="integer" name="DEGREE" value="21"/>
    <graphics type="CIRCLE" x="403.11093283648154" y="198.599207888808"/>
  </node>
  <node label="JIP5" id="1131">
    <att type="string" name="canonicalName" value="JIP5"/>
    <att type="string" name="Gene" value="856298"/>
    <att type="string" name="Symbol" value="JIP5"/>
    <att type="integer" name="DEGREE" value="13"/>
    <graphics type="CIRCLE" x="436.1281135233219" y="214.8774514263619"/>
  </node>
  <node label="BSP1" id="1132">
    <att type="string" name="canonicalName" value="BSP1"/>
    <att type="string" name="Gene" value="856301"/>
    <att type="string" name="Symbol" value="BSP1"/>
    <att type="integer" name="DEGREE" value="8"/>
    <graphics type="CIRCLE" x="246.52523312025505" y="187.10507137979494"/>
  </node>
  <node label="DPB2" id="1133">
    <att type="string" name="canonicalName" value="DPB2"/>
    <att type="string" name="Gene" value="856305"/>
    <att type="string" name="Symbol" value="DPB2"/>
    <att type="integer" name="DEGREE" value="37"/>
    <graphics type="CIRCLE" x="342.14798704918354" y="355.95976377202476"/>
  </node>
  <node label="PRP4" id="1134">
    <att type="string" name="canonicalName" value="PRP4"/>
    <att type="string" name="Gene" value="856307"/>
    <att type="string" name="Symbol" value="PRP4"/>
    <att type="integer" name="DEGREE" value="53"/>
    <graphics type="CIRCLE" x="437.2054645499637" y="179.65118937766826"/>
  </node>
  <node label="HDA3" id="1135">
    <att type="string" name="canonicalName" value="HDA3"/>
    <att type="string" name="Gene" value="856309"/>
    <att type="string" name="Symbol" value="HDA3"/>
    <att type="integer" name="DEGREE" value="9"/>
    <graphics type="CIRCLE" x="246.04840500958454" y="195.19795991749183"/>
  </node>
  <node label="AOS1" id="1136">
    <att type="string" name="canonicalName" value="AOS1"/>
    <att type="string" name="Gene" value="856310"/>
    <att type="string" name="Symbol" value="AOS1"/>
    <att type="integer" name="DEGREE" value="12"/>
    <graphics type="CIRCLE" x="228.6477097083838" y="183.39069642278764"/>
  </node>
  <node label="PZF1" id="1137">
    <att type="string" name="canonicalName" value="PZF1"/>
    <att type="string" name="Gene" value="856316"/>
    <att type="string" name="Symbol" value="PZF1"/>
    <att type="integer" name="DEGREE" value="73"/>
    <graphics type="CIRCLE" x="288.00926744830576" y="412.59434809500556"/>
  </node>
  <node label="RPO26" id="1138">
    <att type="string" name="canonicalName" value="RPO26"/>
    <att type="string" name="Gene" value="856317"/>
    <att type="string" name="Symbol" value="RPO26"/>
    <att type="integer" name="DEGREE" value="77"/>
    <graphics type="CIRCLE" x="356.97103500855314" y="168.67048073206416"/>
  </node>
  <node label="MLC2" id="1139">
    <att type="string" name="canonicalName" value="MLC2"/>
    <att type="string" name="Gene" value="856318"/>
    <att type="string" name="Symbol" value="MLC2"/>
    <att type="integer" name="DEGREE" value="38"/>
    <graphics type="CIRCLE" x="326.99034204018324" y="365.0545789716599"/>
  </node>
  <node label="SKI3" id="1140">
    <att type="string" name="canonicalName" value="SKI3"/>
    <att type="string" name="Gene" value="856319"/>
    <att type="string" name="Symbol" value="SKI3"/>
    <att type="integer" name="DEGREE" value="52"/>
    <graphics type="CIRCLE" x="434.9148841141156" y="356.64625372376213"/>
  </node>
  <node label="ARR3" id="1141">
    <att type="string" name="canonicalName" value="ARR3"/>
    <att type="string" name="Gene" value="856331"/>
    <att type="string" name="Symbol" value="ARR3"/>
    <att type="integer" name="DEGREE" value="3"/>
    <graphics type="CIRCLE" x="182.39497262771522" y="421.94568247524535"/>
  </node>
  <node label="YPR202W" id="1142">
    <att type="string" name="canonicalName" value="YPR202W"/>
    <att type="string" name="Gene" value="856332"/>
    <att type="string" name="Symbol" value="YPR202W"/>
    <att type="integer" name="DEGREE" value="3"/>
    <graphics type="CIRCLE" x="392.88226259205874" y="163.48207265470927"/>
  </node>
  <node label="YHL049C" id="1143">
    <att type="string" name="canonicalName" value="YHL049C"/>
    <att type="string" name="Gene" value="856336"/>
    <att type="string" name="Symbol" value="YHL049C"/>
    <att type="integer" name="DEGREE" value="2"/>
    <graphics type="CIRCLE" x="237.24865099540645" y="153.38455832006355"/>
  </node>
  <node label="YHL042W" id="1144">
    <att type="string" name="canonicalName" value="YHL042W"/>
    <att type="string" name="Gene" value="856343"/>
    <att type="string" name="Symbol" value="YHL042W"/>
    <att type="integer" name="DEGREE" value="9"/>
    <graphics type="CIRCLE" x="179.00619828839996" y="252.77255901317523"/>
  </node>
  <node label="EFM1" id="1145">
    <att type="string" name="canonicalName" value="EFM1"/>
    <att type="string" name="Gene" value="856346"/>
    <att type="string" name="Symbol" value="EFM1"/>
    <att type="integer" name="DEGREE" value="8"/>
    <graphics type="CIRCLE" x="379.1038819771411" y="375.2510460835143"/>
  </node>
  <node label="CBP2" id="1146">
    <att type="string" name="canonicalName" value="CBP2"/>
    <att type="string" name="Gene" value="856347"/>
    <att type="string" name="Symbol" value="CBP2"/>
    <att type="integer" name="DEGREE" value="10"/>
    <graphics type="CIRCLE" x="278.2492330749165" y="188.04244934061498"/>
  </node>
  <node label="RPL8A" id="1147">
    <att type="string" name="canonicalName" value="RPL8A"/>
    <att type="string" name="Gene" value="856352"/>
    <att type="string" name="Symbol" value="RPL8A"/>
    <att type="integer" name="DEGREE" value="177"/>
    <graphics type="CIRCLE" x="312.2180606575614" y="199.07558825087096"/>
  </node>
  <node label="OCA5" id="1148">
    <att type="string" name="canonicalName" value="OCA5"/>
    <att type="string" name="Gene" value="856356"/>
    <att type="string" name="Symbol" value="OCA5"/>
    <att type="integer" name="DEGREE" value="6"/>
    <graphics type="CIRCLE" x="167.58135785957265" y="299.4145281509084"/>
  </node>
  <node label="OTU2" id="1149">
    <att type="string" name="canonicalName" value="OTU2"/>
    <att type="string" name="Gene" value="856373"/>
    <att type="string" name="Symbol" value="OTU2"/>
    <att type="integer" name="DEGREE" value="13"/>
    <graphics type="CIRCLE" x="340.4564658013137" y="333.7840125465226"/>
  </node>
  <node label="TCD1" id="1150">
    <att type="string" name="canonicalName" value="TCD1"/>
    <att type="string" name="Gene" value="856392"/>
    <att type="string" name="Symbol" value="TCD1"/>
    <att type="integer" name="DEGREE" value="4"/>
    <graphics type="CIRCLE" x="354.0431643702656" y="397.68675202176155"/>
  </node>
  <node label="TIM10" id="1151">
    <att type="string" name="canonicalName" value="TIM10"/>
    <att type="string" name="Gene" value="856395"/>
    <att type="string" name="Symbol" value="TIM10"/>
    <att type="integer" name="DEGREE" value="10"/>
    <graphics type="CIRCLE" x="260.18077598552895" y="314.08725417379526"/>
  </node>
  <node label="ERG11" id="1152">
    <att type="string" name="canonicalName" value="ERG11"/>
    <att type="string" name="Gene" value="856398"/>
    <att type="string" name="Symbol" value="ERG11"/>
    <att type="integer" name="DEGREE" value="23"/>
    <graphics type="CIRCLE" x="216.71481886200428" y="359.3990932699836"/>
  </node>
  <node label="ARD1" id="1153">
    <att type="string" name="canonicalName" value="ARD1"/>
    <att type="string" name="Gene" value="856404"/>
    <att type="string" name="Symbol" value="ARD1"/>
    <att type="integer" name="DEGREE" value="43"/>
    <graphics type="CIRCLE" x="268.9645484224877" y="316.2307871489213"/>
  </node>
  <node label="MIP6" id="1154">
    <att type="string" name="canonicalName" value="MIP6"/>
    <att type="string" name="Gene" value="856408"/>
    <att type="string" name="Symbol" value="MIP6"/>
    <att type="integer" name="DEGREE" value="32"/>
    <graphics type="CIRCLE" x="444.648528545924" y="164.55074821990863"/>
  </node>
  <node label="MYO1" id="1155">
    <att type="string" name="canonicalName" value="MYO1"/>
    <att type="string" name="Gene" value="856418"/>
    <att type="string" name="Symbol" value="MYO1"/>
    <att type="integer" name="DEGREE" value="75"/>
    <graphics type="CIRCLE" x="370.61210247093595" y="159.10878039525903"/>
  </node>
  <node label="THR1" id="1156">
    <att type="string" name="canonicalName" value="THR1"/>
    <att type="string" name="Gene" value="856420"/>
    <att type="string" name="Symbol" value="THR1"/>
    <att type="integer" name="DEGREE" value="21"/>
    <graphics type="CIRCLE" x="352.01474683015016" y="228.78931968582793"/>
  </node>
  <node label="SLT2" id="1157">
    <att type="string" name="canonicalName" value="SLT2"/>
    <att type="string" name="Gene" value="856425"/>
    <att type="string" name="Symbol" value="SLT2"/>
    <att type="integer" name="DEGREE" value="142"/>
    <graphics type="CIRCLE" x="392.9883063533389" y="339.90039869464204"/>
  </node>
  <node label="NEL1" id="1158">
    <att type="string" name="canonicalName" value="NEL1"/>
    <att type="string" name="Gene" value="856430"/>
    <att type="string" name="Symbol" value="NEL1"/>
    <att type="integer" name="DEGREE" value="14"/>
    <graphics type="CIRCLE" x="316.9987475873719" y="262.04637818006717"/>
  </node>
  <node label="BRL1" id="1159">
    <att type="string" name="canonicalName" value="BRL1"/>
    <att type="string" name="Gene" value="856431"/>
    <att type="string" name="Symbol" value="BRL1"/>
    <att type="integer" name="DEGREE" value="10"/>
    <graphics type="CIRCLE" x="391.56628934570494" y="343.8788225665214"/>
  </node>
  <node label="RRF1" id="1160">
    <att type="string" name="canonicalName" value="RRF1"/>
    <att type="string" name="Gene" value="856433"/>
    <att type="string" name="Symbol" value="RRF1"/>
    <att type="integer" name="DEGREE" value="18"/>
    <graphics type="CIRCLE" x="264.79896975596506" y="415.88745268004493"/>
  </node>
  <node label="YHR045W" id="1161">
    <att type="string" name="canonicalName" value="YHR045W"/>
    <att type="string" name="Gene" value="856441"/>
    <att type="string" name="Symbol" value="YHR045W"/>
    <att type="integer" name="DEGREE" value="3"/>
    <graphics type="CIRCLE" x="323.99993912558807" y="216.38558951815395"/>
  </node>
  <node label="INM1" id="1162">
    <att type="string" name="canonicalName" value="INM1"/>
    <att type="string" name="Gene" value="856442"/>
    <att type="string" name="Symbol" value="INM1"/>
    <att type="integer" name="DEGREE" value="12"/>
    <graphics type="CIRCLE" x="178.77890412955037" y="310.85884704364236"/>
  </node>
  <node label="AAP1" id="1163">
    <att type="string" name="canonicalName" value="AAP1"/>
    <att type="string" name="Gene" value="856443"/>
    <att type="string" name="Symbol" value="AAP1"/>
    <att type="integer" name="DEGREE" value="39"/>
    <graphics type="CIRCLE" x="182.4480567812865" y="321.8436707649464"/>
  </node>
  <node label="FSH1" id="1164">
    <att type="string" name="canonicalName" value="FSH1"/>
    <att type="string" name="Gene" value="856445"/>
    <att type="string" name="Symbol" value="FSH1"/>
    <att type="integer" name="DEGREE" value="6"/>
    <graphics type="CIRCLE" x="267.53924453478055" y="348.7680675651216"/>
  </node>
  <node label="CIC1" id="1165">
    <att type="string" name="canonicalName" value="CIC1"/>
    <att type="string" name="Gene" value="856449"/>
    <att type="string" name="Symbol" value="CIC1"/>
    <att type="integer" name="DEGREE" value="146"/>
    <graphics type="CIRCLE" x="154.03844631841815" y="298.6198961397031"/>
  </node>
  <node label="FYV4" id="1166">
    <att type="string" name="canonicalName" value="FYV4"/>
    <att type="string" name="Gene" value="856456"/>
    <att type="string" name="Symbol" value="FYV4"/>
    <att type="integer" name="DEGREE" value="21"/>
    <graphics type="CIRCLE" x="346.33226277906033" y="424.30287779069045"/>
  </node>
  <node label="VMA22" id="1167">
    <att type="string" name="canonicalName" value="VMA22"/>
    <att type="string" name="Gene" value="856457"/>
    <att type="string" name="Symbol" value="VMA22"/>
    <att type="integer" name="DEGREE" value="11"/>
    <graphics type="CIRCLE" x="226.76934276525552" y="386.12575358897004"/>
  </node>
  <node label="PAN5" id="1168">
    <att type="string" name="canonicalName" value="PAN5"/>
    <att type="string" name="Gene" value="856460"/>
    <att type="string" name="Symbol" value="PAN5"/>
    <att type="integer" name="DEGREE" value="5"/>
    <graphics type="CIRCLE" x="386.62430305275836" y="228.44161668792253"/>
  </node>
  <node label="RRP3" id="1169">
    <att type="string" name="canonicalName" value="RRP3"/>
    <att type="string" name="Gene" value="856462"/>
    <att type="string" name="Symbol" value="RRP3"/>
    <att type="integer" name="DEGREE" value="88"/>
    <graphics type="CIRCLE" x="365.64474195677883" y="270.357938637747"/>
  </node>
  <node label="SSF1" id="1170">
    <att type="string" name="canonicalName" value="SSF1"/>
    <att type="string" name="Gene" value="856463"/>
    <att type="string" name="Symbol" value="SSF1"/>
    <att type="integer" name="DEGREE" value="100"/>
    <graphics type="CIRCLE" x="310.74366847116414" y="229.77243802251"/>
  </node>
  <node label="DYS1" id="1171">
    <att type="string" name="canonicalName" value="DYS1"/>
    <att type="string" name="Gene" value="856465"/>
    <att type="string" name="Symbol" value="DYS1"/>
    <att type="integer" name="DEGREE" value="7"/>
    <graphics type="CIRCLE" x="348.3804259483663" y="420.40290890763845"/>
  </node>
  <node label="TRM5" id="1172">
    <att type="string" name="canonicalName" value="TRM5"/>
    <att type="string" name="Gene" value="856467"/>
    <att type="string" name="Symbol" value="TRM5"/>
    <att type="integer" name="DEGREE" value="2"/>
    <graphics type="CIRCLE" x="371.51652024049395" y="244.91952640893447"/>
  </node>
  <node label="IRE1" id="1173">
    <att type="string" name="canonicalName" value="IRE1"/>
    <att type="string" name="Gene" value="856478"/>
    <att type="string" name="Symbol" value="IRE1"/>
    <att type="integer" name="DEGREE" value="137"/>
    <graphics type="CIRCLE" x="202.80263685626352" y="186.523190785332"/>
  </node>
  <node label="STE12" id="1174">
    <att type="string" name="canonicalName" value="STE12"/>
    <att type="string" name="Gene" value="856484"/>
    <att type="string" name="Symbol" value="STE12"/>
    <att type="integer" name="DEGREE" value="31"/>
    <graphics type="CIRCLE" x="251.45277907459888" y="376.45774127142295"/>
  </node>
  <node label="IPI1" id="1175">
    <att type="string" name="canonicalName" value="IPI1"/>
    <att type="string" name="Gene" value="856485"/>
    <att type="string" name="Symbol" value="IPI1"/>
    <att type="integer" name="DEGREE" value="70"/>
    <graphics type="CIRCLE" x="409.0170335854236" y="174.9973541874501"/>
  </node>
  <node label="RPF1" id="1176">
    <att type="string" name="canonicalName" value="RPF1"/>
    <att type="string" name="Gene" value="856488"/>
    <att type="string" name="Symbol" value="RPF1"/>
    <att type="integer" name="DEGREE" value="122"/>
    <graphics type="CIRCLE" x="257.67362938234766" y="299.0341184195777"/>
  </node>
  <node label="GAR1" id="1177">
    <att type="string" name="canonicalName" value="GAR1"/>
    <att type="string" name="Gene" value="856489"/>
    <att type="string" name="Symbol" value="GAR1"/>
    <att type="integer" name="DEGREE" value="93"/>
    <graphics type="CIRCLE" x="349.67279624389784" y="290.7960644356291"/>
  </node>
  <node label="MSR1" id="1178">
    <att type="string" name="canonicalName" value="MSR1"/>
    <att type="string" name="Gene" value="856491"/>
    <att type="string" name="Symbol" value="MSR1"/>
    <att type="integer" name="DEGREE" value="13"/>
    <graphics type="CIRCLE" x="448.22916782043455" y="371.2079661241821"/>
  </node>
  <node label="CDC12" id="1179">
    <att type="string" name="canonicalName" value="CDC12"/>
    <att type="string" name="Gene" value="856507"/>
    <att type="string" name="Symbol" value="CDC12"/>
    <att type="integer" name="DEGREE" value="40"/>
    <graphics type="CIRCLE" x="152.91917027210582" y="220.053720793377"/>
  </node>
  <node label="CTM1" id="1180">
    <att type="string" name="canonicalName" value="CTM1"/>
    <att type="string" name="Gene" value="856509"/>
    <att type="string" name="Symbol" value="CTM1"/>
    <att type="integer" name="DEGREE" value="4"/>
    <graphics type="CIRCLE" x="404.3790025411377" y="203.99467092812327"/>
  </node>
  <node label="MSH1" id="1181">
    <att type="string" name="canonicalName" value="MSH1"/>
    <att type="string" name="Gene" value="856520"/>
    <att type="string" name="Symbol" value="MSH1"/>
    <att type="integer" name="DEGREE" value="21"/>
    <graphics type="CIRCLE" x="226.2253930596016" y="159.94993602917344"/>
  </node>
  <node label="NDT80" id="1182">
    <att type="string" name="canonicalName" value="NDT80"/>
    <att type="string" name="Gene" value="856524"/>
    <att type="string" name="Symbol" value="NDT80"/>
    <att type="integer" name="DEGREE" value="9"/>
    <graphics type="CIRCLE" x="398.09452667420953" y="341.2870600158966"/>
  </node>
  <node label="YHR127W" id="1183">
    <att type="string" name="canonicalName" value="YHR127W"/>
    <att type="string" name="Gene" value="856528"/>
    <att type="string" name="Symbol" value="YHR127W"/>
    <att type="integer" name="DEGREE" value="12"/>
    <graphics type="CIRCLE" x="359.7756195300276" y="249.5677518498301"/>
  </node>
  <node label="ARP1" id="1184">
    <att type="string" name="canonicalName" value="ARP1"/>
    <att type="string" name="Gene" value="856530"/>
    <att type="string" name="Symbol" value="ARP1"/>
    <att type="integer" name="DEGREE" value="112"/>
    <graphics type="CIRCLE" x="284.25811876516093" y="253.59706900477363"/>
  </node>
  <node label="NSG1" id="1185">
    <att type="string" name="canonicalName" value="NSG1"/>
    <att type="string" name="Gene" value="856535"/>
    <att type="string" name="Symbol" value="NSG1"/>
    <att type="integer" name="DEGREE" value="7"/>
    <graphics type="CIRCLE" x="320.1045850007076" y="192.2338178482568"/>
  </node>
  <node label="WSS1" id="1186">
    <att type="string" name="canonicalName" value="WSS1"/>
    <att type="string" name="Gene" value="856536"/>
    <att type="string" name="Symbol" value="WSS1"/>
    <att type="integer" name="DEGREE" value="30"/>
    <graphics type="CIRCLE" x="262.46250355742296" y="240.6424289563887"/>
  </node>
  <node label="RPL42B" id="1187">
    <att type="string" name="canonicalName" value="RPL42B"/>
    <att type="string" name="Gene" value="856544"/>
    <att type="string" name="Symbol" value="RPL42B"/>
    <att type="integer" name="DEGREE" value="74"/>
    <graphics type="CIRCLE" x="403.85159689290174" y="291.1735184461536"/>
  </node>
  <node label="IMP3" id="1188">
    <att type="string" name="canonicalName" value="IMP3"/>
    <att type="string" name="Gene" value="856553"/>
    <att type="string" name="Symbol" value="IMP3"/>
    <att type="integer" name="DEGREE" value="158"/>
    <graphics type="CIRCLE" x="336.3518444296635" y="260.4494394238369"/>
  </node>
  <node label="SKG6" id="1189">
    <att type="string" name="canonicalName" value="SKG6"/>
    <att type="string" name="Gene" value="856554"/>
    <att type="string" name="Symbol" value="SKG6"/>
    <att type="integer" name="DEGREE" value="6"/>
    <graphics type="CIRCLE" x="436.1050890767233" y="246.84208665701604"/>
  </node>
  <node label="SPO12" id="1190">
    <att type="string" name="canonicalName" value="SPO12"/>
    <att type="string" name="Gene" value="856557"/>
    <att type="string" name="Symbol" value="SPO12"/>
    <att type="integer" name="DEGREE" value="22"/>
    <graphics type="CIRCLE" x="437.0665321123876" y="269.00044828509544"/>
  </node>
  <node label="RTT107" id="1191">
    <att type="string" name="canonicalName" value="RTT107"/>
    <att type="string" name="Gene" value="856559"/>
    <att type="string" name="Symbol" value="RTT107"/>
    <att type="integer" name="DEGREE" value="107"/>
    <graphics type="CIRCLE" x="340.9411239775554" y="364.2390399399165"/>
  </node>
  <node label="KEL1" id="1192">
    <att type="string" name="canonicalName" value="KEL1"/>
    <att type="string" name="Gene" value="856563"/>
    <att type="string" name="Symbol" value="KEL1"/>
    <att type="integer" name="DEGREE" value="35"/>
    <graphics type="CIRCLE" x="289.3748430504126" y="380.698144231861"/>
  </node>
  <node label="SPC97" id="1193">
    <att type="string" name="canonicalName" value="SPC97"/>
    <att type="string" name="Gene" value="856577"/>
    <att type="string" name="Symbol" value="SPC97"/>
    <att type="integer" name="DEGREE" value="25"/>
    <graphics type="CIRCLE" x="229.73618615891436" y="155.7641463935433"/>
  </node>
  <node label="SSP1" id="1194">
    <att type="string" name="canonicalName" value="SSP1"/>
    <att type="string" name="Gene" value="856590"/>
    <att type="string" name="Symbol" value="SSP1"/>
    <att type="integer" name="DEGREE" value="7"/>
    <graphics type="CIRCLE" x="159.56314929204777" y="243.16068897231696"/>
  </node>
  <node label="KOG1" id="1195">
    <att type="string" name="canonicalName" value="KOG1"/>
    <att type="string" name="Gene" value="856593"/>
    <att type="string" name="Symbol" value="KOG1"/>
    <att type="integer" name="DEGREE" value="78"/>
    <graphics type="CIRCLE" x="423.64149530268253" y="439.7117721577642"/>
  </node>
  <node label="CTF8" id="1196">
    <att type="string" name="canonicalName" value="CTF8"/>
    <att type="string" name="Gene" value="856598"/>
    <att type="string" name="Symbol" value="CTF8"/>
    <att type="integer" name="DEGREE" value="54"/>
    <graphics type="CIRCLE" x="354.2525912741178" y="429.47311819090163"/>
  </node>
  <node label="LNP1" id="1197">
    <att type="string" name="canonicalName" value="LNP1"/>
    <att type="string" name="Gene" value="856599"/>
    <att type="string" name="Symbol" value="LNP1"/>
    <att type="integer" name="DEGREE" value="11"/>
    <graphics type="CIRCLE" x="336.44834147868227" y="434.59031087732194"/>
  </node>
  <node label="UTP9" id="1198">
    <att type="string" name="canonicalName" value="UTP9"/>
    <att type="string" name="Gene" value="856603"/>
    <att type="string" name="Symbol" value="UTP9"/>
    <att type="integer" name="DEGREE" value="94"/>
    <graphics type="CIRCLE" x="334.7100151396147" y="318.4099509085671"/>
  </node>
  <node label="RIX1" id="1199">
    <att type="string" name="canonicalName" value="RIX1"/>
    <att type="string" name="Gene" value="856604"/>
    <att type="string" name="Symbol" value="RIX1"/>
    <att type="integer" name="DEGREE" value="54"/>
    <graphics type="CIRCLE" x="341.08669440754056" y="307.6733796193604"/>
  </node>
  <node label="PPX1" id="1200">
    <att type="string" name="canonicalName" value="PPX1"/>
    <att type="string" name="Gene" value="856608"/>
    <att type="string" name="Symbol" value="PPX1"/>
    <att type="integer" name="DEGREE" value="4"/>
    <graphics type="CIRCLE" x="201.20917999425376" y="423.38727225692986"/>
  </node>
  <node label="YHR214W" id="1201">
    <att type="string" name="canonicalName" value="YHR214W"/>
    <att type="string" name="Gene" value="856621"/>
    <att type="string" name="Symbol" value="YHR214W"/>
    <att type="integer" name="DEGREE" value="4"/>
    <graphics type="CIRCLE" x="243.6424035514146" y="176.02479686044757"/>
  </node>
  <node label="RMD6" id="1202">
    <att type="string" name="canonicalName" value="RMD6"/>
    <att type="string" name="Gene" value="856637"/>
    <att type="string" name="Symbol" value="RMD6"/>
    <att type="integer" name="DEGREE" value="1"/>
    <graphics type="CIRCLE" x="283.90639755066525" y="257.0775823200914"/>
  </node>
  <node label="YEL067C" id="1203">
    <att type="string" name="canonicalName" value="YEL067C"/>
    <att type="string" name="Gene" value="856643"/>
    <att type="string" name="Symbol" value="YEL067C"/>
    <att type="integer" name="DEGREE" value="1"/>
    <graphics type="CIRCLE" x="213.19899841089338" y="324.066677711289"/>
  </node>
  <node label="CAN1" id="1204">
    <att type="string" name="canonicalName" value="CAN1"/>
    <att type="string" name="Gene" value="856646"/>
    <att type="string" name="Symbol" value="CAN1"/>
    <att type="integer" name="DEGREE" value="11"/>
    <graphics type="CIRCLE" x="275.02799211353545" y="325.23480773580116"/>
  </node>
  <node label="NPR2" id="1205">
    <att type="string" name="canonicalName" value="NPR2"/>
    <att type="string" name="Gene" value="856647"/>
    <att type="string" name="Symbol" value="NPR2"/>
    <att type="integer" name="DEGREE" value="14"/>
    <graphics type="CIRCLE" x="201.30724958067077" y="391.51053943903617"/>
  </node>
  <node label="POL5" id="1206">
    <att type="string" name="canonicalName" value="POL5"/>
    <att type="string" name="Gene" value="856655"/>
    <att type="string" name="Symbol" value="POL5"/>
    <att type="integer" name="DEGREE" value="40"/>
    <graphics type="CIRCLE" x="431.13999066991926" y="318.5839823806248"/>
  </node>
  <node label="SNU13" id="1207">
    <att type="string" name="canonicalName" value="SNU13"/>
    <att type="string" name="Gene" value="856687"/>
    <att type="string" name="Symbol" value="SNU13"/>
    <att type="integer" name="DEGREE" value="178"/>
    <graphics type="CIRCLE" x="444.8054759044134" y="241.23410320041813"/>
  </node>
  <node label="YEL023C" id="1208">
    <att type="string" name="canonicalName" value="YEL023C"/>
    <att type="string" name="Gene" value="856690"/>
    <att type="string" name="Symbol" value="YEL023C"/>
    <att type="integer" name="DEGREE" value="9"/>
    <graphics type="CIRCLE" x="415.74829922038464" y="162.80610375923334"/>
  </node>
  <node label="GEA2" id="1209">
    <att type="string" name="canonicalName" value="GEA2"/>
    <att type="string" name="Gene" value="856691"/>
    <att type="string" name="Symbol" value="GEA2"/>
    <att type="integer" name="DEGREE" value="22"/>
    <graphics type="CIRCLE" x="378.29710433112456" y="291.03344597044077"/>
  </node>
  <node label="MMS21" id="1210">
    <att type="string" name="canonicalName" value="MMS21"/>
    <att type="string" name="Gene" value="856695"/>
    <att type="string" name="Symbol" value="MMS21"/>
    <att type="integer" name="DEGREE" value="29"/>
    <graphics type="CIRCLE" x="284.92967683133514" y="158.28572625433608"/>
  </node>
  <node label="EAF5" id="1211">
    <att type="string" name="canonicalName" value="EAF5"/>
    <att type="string" name="Gene" value="856696"/>
    <att type="string" name="Symbol" value="EAF5"/>
    <att type="integer" name="DEGREE" value="38"/>
    <graphics type="CIRCLE" x="256.54245710917814" y="356.3596093701068"/>
  </node>
  <node label="NOP16" id="1212">
    <att type="string" name="canonicalName" value="NOP16"/>
    <att type="string" name="Gene" value="856719"/>
    <att type="string" name="Symbol" value="NOP16"/>
    <att type="integer" name="DEGREE" value="74"/>
    <graphics type="CIRCLE" x="421.074316910211" y="150.53759791425944"/>
  </node>
  <node label="NUG1" id="1213">
    <att type="string" name="canonicalName" value="NUG1"/>
    <att type="string" name="Gene" value="856723"/>
    <att type="string" name="Symbol" value="NUG1"/>
    <att type="integer" name="DEGREE" value="137"/>
    <graphics type="CIRCLE" x="368.23893279550583" y="186.86354959596252"/>
  </node>
  <node label="TMA20" id="1214">
    <att type="string" name="canonicalName" value="TMA20"/>
    <att type="string" name="Gene" value="856725"/>
    <att type="string" name="Symbol" value="TMA20"/>
    <att type="integer" name="DEGREE" value="22"/>
    <graphics type="CIRCLE" x="309.37133700820675" y="213.91772633884744"/>
  </node>
  <node label="NTF2" id="1215">
    <att type="string" name="canonicalName" value="NTF2"/>
    <att type="string" name="Gene" value="856727"/>
    <att type="string" name="Symbol" value="NTF2"/>
    <att type="integer" name="DEGREE" value="19"/>
    <graphics type="CIRCLE" x="420.9719094429211" y="394.6186953932969"/>
  </node>
  <node label="PRE1" id="1216">
    <att type="string" name="canonicalName" value="PRE1"/>
    <att type="string" name="Gene" value="856731"/>
    <att type="string" name="Symbol" value="PRE1"/>
    <att type="integer" name="DEGREE" value="42"/>
    <graphics type="CIRCLE" x="325.7375087719808" y="256.1509939524719"/>
  </node>
  <node label="PRP22" id="1217">
    <att type="string" name="canonicalName" value="PRP22"/>
    <att type="string" name="Gene" value="856732"/>
    <att type="string" name="Symbol" value="PRP22"/>
    <att type="integer" name="DEGREE" value="41"/>
    <graphics type="CIRCLE" x="302.8980906406962" y="204.05691666785344"/>
  </node>
  <node label="SRB4" id="1218">
    <att type="string" name="canonicalName" value="SRB4"/>
    <att type="string" name="Gene" value="856743"/>
    <att type="string" name="Symbol" value="SRB4"/>
    <att type="integer" name="DEGREE" value="47"/>
    <graphics type="CIRCLE" x="277.0451880746345" y="370.26445646946473"/>
  </node>
  <node label="YAT2" id="1219">
    <att type="string" name="canonicalName" value="YAT2"/>
    <att type="string" name="Gene" value="856745"/>
    <att type="string" name="Symbol" value="YAT2"/>
    <att type="integer" name="DEGREE" value="4"/>
    <graphics type="CIRCLE" x="429.92331153481535" y="292.6759669719558"/>
  </node>
  <node label="FIR1" id="1220">
    <att type="string" name="canonicalName" value="FIR1"/>
    <att type="string" name="Gene" value="856754"/>
    <att type="string" name="Symbol" value="FIR1"/>
    <att type="integer" name="DEGREE" value="14"/>
    <graphics type="CIRCLE" x="369.40240082307196" y="229.76830079327488"/>
  </node>
  <node label="GLN3" id="1221">
    <att type="string" name="canonicalName" value="GLN3"/>
    <att type="string" name="Gene" value="856763"/>
    <att type="string" name="Symbol" value="GLN3"/>
    <att type="integer" name="DEGREE" value="57"/>
    <graphics type="CIRCLE" x="194.79700156101694" y="437.81793544509947"/>
  </node>
  <node label="SAH1" id="1222">
    <att type="string" name="canonicalName" value="SAH1"/>
    <att type="string" name="Gene" value="856766"/>
    <att type="string" name="Symbol" value="SAH1"/>
    <att type="integer" name="DEGREE" value="19"/>
    <graphics type="CIRCLE" x="165.97746313811405" y="264.8206342992347"/>
  </node>
  <node label="ACA1" id="1223">
    <att type="string" name="canonicalName" value="ACA1"/>
    <att type="string" name="Gene" value="856769"/>
    <att type="string" name="Symbol" value="ACA1"/>
    <att type="integer" name="DEGREE" value="53"/>
    <graphics type="CIRCLE" x="233.08501768646187" y="308.5317728606733"/>
  </node>
  <node label="SAP1" id="1224">
    <att type="string" name="canonicalName" value="SAP1"/>
    <att type="string" name="Gene" value="856771"/>
    <att type="string" name="Symbol" value="SAP1"/>
    <att type="integer" name="DEGREE" value="19"/>
    <graphics type="CIRCLE" x="250.28295960260732" y="208.55876394088236"/>
  </node>
  <node label="RPL34A" id="1225">
    <att type="string" name="canonicalName" value="RPL34A"/>
    <att type="string" name="Gene" value="856784"/>
    <att type="string" name="Symbol" value="RPL34A"/>
    <att type="integer" name="DEGREE" value="119"/>
    <graphics type="CIRCLE" x="393.6486069911702" y="179.46988551663347"/>
  </node>
  <node label="PCL6" id="1226">
    <att type="string" name="canonicalName" value="PCL6"/>
    <att type="string" name="Gene" value="856787"/>
    <att type="string" name="Symbol" value="PCL6"/>
    <att type="integer" name="DEGREE" value="6"/>
    <graphics type="CIRCLE" x="291.8736498036642" y="256.01616216449315"/>
  </node>
  <node label="GPP2" id="1227">
    <att type="string" name="canonicalName" value="GPP2"/>
    <att type="string" name="Gene" value="856791"/>
    <att type="string" name="Symbol" value="GPP2"/>
    <att type="integer" name="DEGREE" value="9"/>
    <graphics type="CIRCLE" x="448.2426985256789" y="442.32014380232056"/>
  </node>
  <node label="VHR2" id="1228">
    <att type="string" name="canonicalName" value="VHR2"/>
    <att type="string" name="Gene" value="856793"/>
    <att type="string" name="Symbol" value="VHR2"/>
    <att type="integer" name="DEGREE" value="4"/>
    <graphics type="CIRCLE" x="252.7240143293726" y="342.56323089668433"/>
  </node>
  <node label="ICL1" id="1229">
    <att type="string" name="canonicalName" value="ICL1"/>
    <att type="string" name="Gene" value="856794"/>
    <att type="string" name="Symbol" value="ICL1"/>
    <att type="integer" name="DEGREE" value="10"/>
    <graphics type="CIRCLE" x="313.1903928459716" y="282.52665482943803"/>
  </node>
  <node label="RNR1" id="1230">
    <att type="string" name="canonicalName" value="RNR1"/>
    <att type="string" name="Gene" value="856801"/>
    <att type="string" name="Symbol" value="RNR1"/>
    <att type="integer" name="DEGREE" value="35"/>
    <graphics type="CIRCLE" x="276.76742223722204" y="153.87229133150996"/>
  </node>
  <node label="TDA2" id="1231">
    <att type="string" name="canonicalName" value="TDA2"/>
    <att type="string" name="Gene" value="856802"/>
    <att type="string" name="Symbol" value="TDA2"/>
    <att type="integer" name="DEGREE" value="4"/>
    <graphics type="CIRCLE" x="398.73030771921503" y="238.52338126423956"/>
  </node>
  <node label="RPS24A" id="1232">
    <att type="string" name="canonicalName" value="RPS24A"/>
    <att type="string" name="Gene" value="856805"/>
    <att type="string" name="Symbol" value="RPS24A"/>
    <att type="integer" name="DEGREE" value="135"/>
    <graphics type="CIRCLE" x="420.7312056047731" y="433.92233026547643"/>
  </node>
  <node label="YER076C" id="1233">
    <att type="string" name="canonicalName" value="YER076C"/>
    <att type="string" name="Gene" value="856809"/>
    <att type="string" name="Symbol" value="YER076C"/>
    <att type="integer" name="DEGREE" value="1"/>
    <graphics type="CIRCLE" x="170.45374101011694" y="350.42391013038866"/>
  </node>
  <node label="MRX1" id="1234">
    <att type="string" name="canonicalName" value="MRX1"/>
    <att type="string" name="Gene" value="856810"/>
    <att type="string" name="Symbol" value="MRX1"/>
    <att type="integer" name="DEGREE" value="6"/>
    <graphics type="CIRCLE" x="182.3781132135354" y="216.7101533309591"/>
  </node>
  <node label="AIM10" id="1235">
    <att type="string" name="canonicalName" value="AIM10"/>
    <att type="string" name="Gene" value="856820"/>
    <att type="string" name="Symbol" value="AIM10"/>
    <att type="integer" name="DEGREE" value="18"/>
    <graphics type="CIRCLE" x="153.97764610619984" y="179.56963533354278"/>
  </node>
  <node label="IES5" id="1236">
    <att type="string" name="canonicalName" value="IES5"/>
    <att type="string" name="Gene" value="856827"/>
    <att type="string" name="Symbol" value="IES5"/>
    <att type="integer" name="DEGREE" value="20"/>
    <graphics type="CIRCLE" x="428.15650399550975" y="344.6652944959517"/>
  </node>
  <node label="RPS8B" id="1237">
    <att type="string" name="canonicalName" value="RPS8B"/>
    <att type="string" name="Gene" value="856839"/>
    <att type="string" name="Symbol" value="RPS8B"/>
    <att type="integer" name="DEGREE" value="145"/>
    <graphics type="CIRCLE" x="346.0528213706837" y="245.80999560356952"/>
  </node>
  <node label="NUP157" id="1238">
    <att type="string" name="canonicalName" value="NUP157"/>
    <att type="string" name="Gene" value="856842"/>
    <att type="string" name="Symbol" value="NUP157"/>
    <att type="integer" name="DEGREE" value="28"/>
    <graphics type="CIRCLE" x="407.42166975886346" y="422.1954533398217"/>
  </node>
  <node label="MAM1" id="1239">
    <att type="string" name="canonicalName" value="MAM1"/>
    <att type="string" name="Gene" value="856843"/>
    <att type="string" name="Symbol" value="MAM1"/>
    <att type="integer" name="DEGREE" value="8"/>
    <graphics type="CIRCLE" x="341.80686607739665" y="303.1223508986724"/>
  </node>
  <node label="KAP123" id="1240">
    <att type="string" name="canonicalName" value="KAP123"/>
    <att type="string" name="Gene" value="856846"/>
    <att type="string" name="Symbol" value="KAP123"/>
    <att type="integer" name="DEGREE" value="61"/>
    <graphics type="CIRCLE" x="284.1394124530758" y="174.21668071969864"/>
  </node>
  <node label="SWI4" id="1241">
    <att type="string" name="canonicalName" value="SWI4"/>
    <att type="string" name="Gene" value="856847"/>
    <att type="string" name="Symbol" value="SWI4"/>
    <att type="integer" name="DEGREE" value="112"/>
    <graphics type="CIRCLE" x="223.0411489124982" y="314.3890290974148"/>
  </node>
  <node label="LSM4" id="1242">
    <att type="string" name="canonicalName" value="LSM4"/>
    <att type="string" name="Gene" value="856848"/>
    <att type="string" name="Symbol" value="LSM4"/>
    <att type="integer" name="DEGREE" value="72"/>
    <graphics type="CIRCLE" x="339.279520160295" y="244.70144747272036"/>
  </node>
  <node label="TMN3" id="1243">
    <att type="string" name="canonicalName" value="TMN3"/>
    <att type="string" name="Gene" value="856849"/>
    <att type="string" name="Symbol" value="TMN3"/>
    <att type="integer" name="DEGREE" value="6"/>
    <graphics type="CIRCLE" x="152.45594538507007" y="362.9825665734452"/>
  </node>
  <node label="RPL23B" id="1244">
    <att type="string" name="canonicalName" value="RPL23B"/>
    <att type="string" name="Gene" value="856853"/>
    <att type="string" name="Symbol" value="RPL23B"/>
    <att type="integer" name="DEGREE" value="118"/>
    <graphics type="CIRCLE" x="253.4632037051049" y="151.95467942843453"/>
  </node>
  <node label="YCK3" id="1245">
    <att type="string" name="canonicalName" value="YCK3"/>
    <att type="string" name="Gene" value="856860"/>
    <att type="string" name="Symbol" value="YCK3"/>
    <att type="integer" name="DEGREE" value="34"/>
    <graphics type="CIRCLE" x="342.7484951544367" y="234.22180661178106"/>
  </node>
  <node label="NSA2" id="1246">
    <att type="string" name="canonicalName" value="NSA2"/>
    <att type="string" name="Gene" value="856863"/>
    <att type="string" name="Symbol" value="NSA2"/>
    <att type="integer" name="DEGREE" value="153"/>
    <graphics type="CIRCLE" x="371.87474059812234" y="154.95527595825322"/>
  </node>
  <node label="LCP5" id="1247">
    <att type="string" name="canonicalName" value="LCP5"/>
    <att type="string" name="Gene" value="856864"/>
    <att type="string" name="Symbol" value="LCP5"/>
    <att type="integer" name="DEGREE" value="82"/>
    <graphics type="CIRCLE" x="252.489765585214" y="364.1117565762247"/>
  </node>
  <node label="VFA1" id="1248">
    <att type="string" name="canonicalName" value="VFA1"/>
    <att type="string" name="Gene" value="856865"/>
    <att type="string" name="Symbol" value="VFA1"/>
    <att type="integer" name="DEGREE" value="5"/>
    <graphics type="CIRCLE" x="258.10863708509316" y="372.50739297691257"/>
  </node>
  <node label="GDI1" id="1249">
    <att type="string" name="canonicalName" value="GDI1"/>
    <att type="string" name="Gene" value="856876"/>
    <att type="string" name="Symbol" value="GDI1"/>
    <att type="integer" name="DEGREE" value="37"/>
    <graphics type="CIRCLE" x="350.85933243115016" y="225.0102748335532"/>
  </node>
  <node label="YER137C" id="1250">
    <att type="string" name="canonicalName" value="YER137C"/>
    <att type="string" name="Gene" value="856877"/>
    <att type="string" name="Symbol" value="YER137C"/>
    <att type="integer" name="DEGREE" value="3"/>
    <graphics type="CIRCLE" x="248.0970380084169" y="213.74237232757827"/>
  </node>
  <node label="RTR1" id="1251">
    <att type="string" name="canonicalName" value="RTR1"/>
    <att type="string" name="Gene" value="856882"/>
    <att type="string" name="Symbol" value="RTR1"/>
    <att type="integer" name="DEGREE" value="28"/>
    <graphics type="CIRCLE" x="263.79150337412176" y="321.3703395268149"/>
  </node>
  <node label="EMP65" id="1252">
    <att type="string" name="canonicalName" value="EMP65"/>
    <att type="string" name="Gene" value="856883"/>
    <att type="string" name="Symbol" value="EMP65"/>
    <att type="integer" name="DEGREE" value="4"/>
    <graphics type="CIRCLE" x="267.0634384248956" y="214.49919719279598"/>
  </node>
  <node label="FTR1" id="1253">
    <att type="string" name="canonicalName" value="FTR1"/>
    <att type="string" name="Gene" value="856888"/>
    <att type="string" name="Symbol" value="FTR1"/>
    <att type="integer" name="DEGREE" value="5"/>
    <graphics type="CIRCLE" x="349.92731902327824" y="324.53863473025507"/>
  </node>
  <node label="PEA2" id="1254">
    <att type="string" name="canonicalName" value="PEA2"/>
    <att type="string" name="Gene" value="856892"/>
    <att type="string" name="Symbol" value="PEA2"/>
    <att type="integer" name="DEGREE" value="14"/>
    <graphics type="CIRCLE" x="267.63322810047924" y="228.62514523395458"/>
  </node>
  <node label="COG3" id="1255">
    <att type="string" name="canonicalName" value="COG3"/>
    <att type="string" name="Gene" value="856901"/>
    <att type="string" name="Symbol" value="COG3"/>
    <att type="integer" name="DEGREE" value="19"/>
    <graphics type="CIRCLE" x="160.68375826548504" y="328.70037358217735"/>
  </node>
  <node label="BUR6" id="1256">
    <att type="string" name="canonicalName" value="BUR6"/>
    <att type="string" name="Gene" value="856904"/>
    <att type="string" name="Symbol" value="BUR6"/>
    <att type="integer" name="DEGREE" value="16"/>
    <graphics type="CIRCLE" x="386.272042676044" y="192.0571642157962"/>
  </node>
  <node label="CHD1" id="1257">
    <att type="string" name="canonicalName" value="CHD1"/>
    <att type="string" name="Gene" value="856911"/>
    <att type="string" name="Symbol" value="CHD1"/>
    <att type="integer" name="DEGREE" value="100"/>
    <graphics type="CIRCLE" x="402.17109257413716" y="215.46088315606198"/>
  </node>
  <node label="ADK2" id="1258">
    <att type="string" name="canonicalName" value="ADK2"/>
    <att type="string" name="Gene" value="856917"/>
    <att type="string" name="Symbol" value="ADK2"/>
    <att type="integer" name="DEGREE" value="13"/>
    <graphics type="CIRCLE" x="387.5303980023923" y="171.0000898304537"/>
  </node>
  <node label="RAD24" id="1259">
    <att type="string" name="canonicalName" value="RAD24"/>
    <att type="string" name="Gene" value="856920"/>
    <att type="string" name="Symbol" value="RAD24"/>
    <att type="integer" name="DEGREE" value="54"/>
    <graphics type="CIRCLE" x="207.57538876820811" y="276.64850289580187"/>
  </node>
  <node label="PUG1" id="1260">
    <att type="string" name="canonicalName" value="PUG1"/>
    <att type="string" name="Gene" value="856934"/>
    <att type="string" name="Symbol" value="PUG1"/>
    <att type="integer" name="DEGREE" value="2"/>
    <graphics type="CIRCLE" x="358.1023407298161" y="154.37928175917475"/>
  </node>
  <node label="YRF1-2" id="1261">
    <att type="string" name="canonicalName" value="YRF1-2"/>
    <att type="string" name="Gene" value="856940"/>
    <att type="string" name="Symbol" value="YRF1-2"/>
    <att type="integer" name="DEGREE" value="2"/>
    <graphics type="CIRCLE" x="411.0931064943596" y="400.75803306741454"/>
  </node>
  <node label="LSO2" id="1262">
    <att type="string" name="canonicalName" value="LSO2"/>
    <att type="string" name="Gene" value="1466460"/>
    <att type="string" name="Symbol" value="LSO2"/>
    <att type="integer" name="DEGREE" value="43"/>
    <graphics type="CIRCLE" x="245.55473275656044" y="411.82746894342176"/>
  </node>
  <edge label="1466460 (pp) 850298" source="1262" target="4">
    <att type="string" name="canonicalName" value="1466460 (pp) 850298"/>
    <att type="string" name="interaction" value="pp"/>
    <att type="int" name="SCORE" value="279"/>
    <att type="string" name="support" value="{&quot;StringDB&quot;: &quot;physical&quot;, &quot;StringEvidence&quot;: &quot;experiments:0.248,coexpression:0.109&quot;, &quot;BioGrid&quot;: &quot;genetic,physical&quot;, &quot;BioGrid_PubMed&quot;: &quot;29263326,27708008&quot;, &quot;BioGrid_Type&quot;: &quot;Negative Genetic,Affinity Capture-MS&quot;, &quot;BioGrid_Score&quot;: &quot;-0.1383&quot;, &quot;String_Score_Physical&quot;: 279, &quot;String_Score_Combined&quot;: 357}"/>
  </edge>
  <edge label="1466460 (pp) 850509" source="1262" target="47">
    <att type="string" name="canonicalName" value="1466460 (pp) 850509"/>
    <att type="string" name="interaction" value="pp"/>
    <att type="int" name="SCORE" value="293"/>
    <att type="string" name="support" value="{&quot;StringDB&quot;: &quot;physical&quot;, &quot;StringEvidence&quot;: &quot;experiments:0.263,coexpression:0.008&quot;, &quot;String_Score_Physical&quot;: 293, &quot;String_Score_Combined&quot;: 298}"/>
  </edge>
  <edge label="1466460 (pp) 850695" source="1262" target="86">
    <att type="string" name="canonicalName" value="1466460 (pp) 850695"/>
    <att type="string" name="interaction" value="pp"/>
    <att type="int" name="SCORE" value="193"/>
    <att type="string" name="support" value="{&quot;StringDB&quot;: &quot;physical&quot;, &quot;StringEvidence&quot;: &quot;experiments:0.158,coexpression:0.009&quot;, &quot;String_Score_Physical&quot;: 193, &quot;String_Score_Combined&quot;: 200}"/>
  </edge>
  <edge label="1466460 (pp) 851122" source="1262" target="166">
    <att type="string" name="canonicalName" value="1466460 (pp) 851122"/>
    <att type="string" name="interaction" value="pp"/>
    <att type="int" name="SCORE" value="293"/>
    <att type="string" name="support" value="{&quot;StringDB&quot;: &quot;physical&quot;, &quot;StringEvidence&quot;: &quot;experiments:0.263,coexpression:0.036&quot;, &quot;String_Score_Physical&quot;: 293, &quot;String_Score_Combined&quot;: 318}"/>
  </edge>
  <edge label="1466460 (pp) 851162" source="1262" target="175">
    <att type="string" name="canonicalName" value="1466460 (pp) 851162"/>
    <att type="string" name="interaction" value="pp"/>
    <att type="int" name="SCORE" value="852"/>
    <att type="string" name="support" value="{&quot;StringDB&quot;: &quot;physical&quot;, &quot;StringEvidence&quot;: &quot;experiments:0.846,textmining:0.221,coexpression:0.015&quot;, &quot;BioGrid&quot;: &quot;physical&quot;, &quot;BioGrid_PubMed&quot;: &quot;31062022&quot;, &quot;BioGrid_Type&quot;: &quot;Affinity Capture-MS&quot;, &quot;String_Score_Physical&quot;: 852, &quot;String_Score_Combined&quot;: 886}"/>
  </edge>
  <edge label="1466460 (pp) 851325" source="1262" target="206">
    <att type="string" name="canonicalName" value="1466460 (pp) 851325"/>
    <att type="string" name="interaction" value="pp"/>
    <att type="int" name="SCORE" value="193"/>
    <att type="string" name="support" value="{&quot;StringDB&quot;: &quot;physical&quot;, &quot;StringEvidence&quot;: &quot;experiments:0.158,coexpression:0.004&quot;, &quot;String_Score_Physical&quot;: 193, &quot;String_Score_Combined&quot;: 196}"/>
  </edge>
  <edge label="1466460 (pp) 851336" source="1262" target="210">
    <att type="string" name="canonicalName" value="1466460 (pp) 851336"/>
    <att type="string" name="interaction" value="pp"/>
    <att type="int" name="SCORE" value="852"/>
    <att type="string" name="support" value="{&quot;StringDB&quot;: &quot;physical&quot;, &quot;StringEvidence&quot;: &quot;experiments:0.846,coexpression:0.025&quot;, &quot;String_Score_Physical&quot;: 852, &quot;String_Score_Combined&quot;: 856}"/>
  </edge>
  <edge label="1466460 (pp) 851477" source="1262" target="238">
    <att type="string" name="canonicalName" value="1466460 (pp) 851477"/>
    <att type="string" name="interaction" value="pp"/>
    <att type="int" name="SCORE" value="852"/>
    <att type="string" name="support" value="{&quot;StringDB&quot;: &quot;physical&quot;, &quot;StringEvidence&quot;: &quot;experiments:0.846,coexpression:0.011&quot;, &quot;String_Score_Physical&quot;: 852, &quot;String_Score_Combined&quot;: 854}"/>
  </edge>
  <edge label="1466460 (pp) 851484" source="1262" target="239">
    <att type="string" name="canonicalName" value="1466460 (pp) 851484"/>
    <att type="string" name="interaction" value="pp"/>
    <att type="int" name="SCORE" value="852"/>
    <att type="string" name="support" value="{&quot;StringDB&quot;: &quot;physical&quot;, &quot;StringEvidence&quot;: &quot;experiments:0.846,coexpression:0.036&quot;, &quot;BioGrid&quot;: &quot;physical&quot;, &quot;BioGrid_PubMed&quot;: &quot;31062022&quot;, &quot;BioGrid_Type&quot;: &quot;Affinity Capture-MS&quot;, &quot;String_Score_Physical&quot;: 852, &quot;String_Score_Combined&quot;: 857}"/>
  </edge>
  <edge label="1466460 (pp) 851589" source="1262" target="259">
    <att type="string" name="canonicalName" value="1466460 (pp) 851589"/>
    <att type="string" name="interaction" value="pp"/>
    <att type="int" name="SCORE" value="852"/>
    <att type="string" name="support" value="{&quot;StringDB&quot;: &quot;physical&quot;, &quot;StringEvidence&quot;: &quot;experiments:0.846,coexpression:0.058&quot;, &quot;String_Score_Physical&quot;: 852, &quot;String_Score_Combined&quot;: 861}"/>
  </edge>
  <edge label="1466460 (pp) 851665" source="1262" target="272">
    <att type="string" name="canonicalName" value="1466460 (pp) 851665"/>
    <att type="string" name="interaction" value="pp"/>
    <att type="int" name="SCORE" value="412"/>
    <att type="string" name="support" value="{&quot;StringDB&quot;: &quot;physical&quot;, &quot;StringEvidence&quot;: &quot;experiments:0.388,coexpression:0.007&quot;, &quot;String_Score_Physical&quot;: 412, &quot;String_Score_Combined&quot;: 417}"/>
  </edge>
  <edge label="1466460 (pp) 851678" source="1262" target="273">
    <att type="string" name="canonicalName" value="1466460 (pp) 851678"/>
    <att type="string" name="interaction" value="pp"/>
    <att type="int" name="SCORE" value="412"/>
    <att type="string" name="support" value="{&quot;StringDB&quot;: &quot;physical&quot;, &quot;StringEvidence&quot;: &quot;experiments:0.388,coexpression:0.009&quot;, &quot;String_Score_Physical&quot;: 412, &quot;String_Score_Combined&quot;: 418}"/>
  </edge>
  <edge label="1466460 (pp) 851823" source="1262" target="306">
    <att type="string" name="canonicalName" value="1466460 (pp) 851823"/>
    <att type="string" name="interaction" value="pp"/>
    <att type="int" name="SCORE" value="205"/>
    <att type="string" name="support" value="{&quot;StringDB&quot;: &quot;physical&quot;, &quot;StringEvidence&quot;: &quot;experiments:0.171,coexpression:0.035&quot;, &quot;String_Score_Physical&quot;: 205, &quot;String_Score_Combined&quot;: 233}"/>
  </edge>
  <edge label="1466460 (pp) 852026" source="1262" target="350">
    <att type="string" name="canonicalName" value="1466460 (pp) 852026"/>
    <att type="string" name="interaction" value="pp"/>
    <att type="int" name="SCORE" value="297"/>
    <att type="string" name="support" value="{&quot;StringDB&quot;: &quot;physical&quot;, &quot;StringEvidence&quot;: &quot;experiments:0.267,coexpression:0.013&quot;, &quot;String_Score_Physical&quot;: 297, &quot;String_Score_Combined&quot;: 305}"/>
  </edge>
  <edge label="1466460 (pp) 852058" source="1262" target="357">
    <att type="string" name="canonicalName" value="1466460 (pp) 852058"/>
    <att type="string" name="interaction" value="pp"/>
    <att type="int" name="SCORE" value="293"/>
    <att type="string" name="support" value="{&quot;StringDB&quot;: &quot;physical&quot;, &quot;StringEvidence&quot;: &quot;experiments:0.263,coexpression:0.016&quot;, &quot;String_Score_Physical&quot;: 293, &quot;String_Score_Combined&quot;: 304}"/>
  </edge>
  <edge label="1466460 (pp) 852082" source="1262" target="366">
    <att type="string" name="canonicalName" value="1466460 (pp) 852082"/>
    <att type="string" name="interaction" value="pp"/>
    <att type="int" name="SCORE" value="293"/>
    <att type="string" name="support" value="{&quot;StringDB&quot;: &quot;physical&quot;, &quot;StringEvidence&quot;: &quot;experiments:0.263,coexpression:0.036&quot;, &quot;String_Score_Physical&quot;: 293, &quot;String_Score_Combined&quot;: 318}"/>
  </edge>
  <edge label="1466460 (pp) 852319" source="1262" target="392">
    <att type="string" name="canonicalName" value="1466460 (pp) 852319"/>
    <att type="string" name="interaction" value="pp"/>
    <att type="int" name="SCORE" value="852"/>
    <att type="string" name="support" value="{&quot;StringDB&quot;: &quot;physical&quot;, &quot;StringEvidence&quot;: &quot;experiments:0.846,coexpression:0.018&quot;, &quot;String_Score_Physical&quot;: 852, &quot;String_Score_Combined&quot;: 855}"/>
  </edge>
  <edge label="1466460 (pp) 852479" source="1262" target="428">
    <att type="string" name="canonicalName" value="1466460 (pp) 852479"/>
    <att type="string" name="interaction" value="pp"/>
    <att type="int" name="SCORE" value="852"/>
    <att type="string" name="support" value="{&quot;StringDB&quot;: &quot;physical&quot;, &quot;StringEvidence&quot;: &quot;experiments:0.846,coexpression:0.058&quot;, &quot;String_Score_Physical&quot;: 852, &quot;String_Score_Combined&quot;: 861}"/>
  </edge>
  <edge label="1466460 (pp) 853051" source="1262" target="525">
    <att type="string" name="canonicalName" value="1466460 (pp) 853051"/>
    <att type="string" name="interaction" value="pp"/>
    <att type="int" name="SCORE" value="293"/>
    <att type="string" name="support" value="{&quot;StringDB&quot;: &quot;physical&quot;, &quot;StringEvidence&quot;: &quot;experiments:0.263,coexpression:0.021&quot;, &quot;String_Score_Physical&quot;: 293, &quot;String_Score_Combined&quot;: 307}"/>
  </edge>
  <edge label="1466460 (pp) 853128" source="1262" target="542">
    <att type="string" name="canonicalName" value="1466460 (pp) 853128"/>
    <att type="string" name="interaction" value="pp"/>
    <att type="int" name="SCORE" value="842"/>
    <att type="string" name="support" value="{&quot;StringDB&quot;: &quot;physical&quot;, &quot;StringEvidence&quot;: &quot;experiments:0.836,coexpression:0.052&quot;, &quot;BioGrid&quot;: &quot;physical&quot;, &quot;BioGrid_PubMed&quot;: &quot;31062022&quot;, &quot;BioGrid_Type&quot;: &quot;Affinity Capture-MS&quot;, &quot;String_Score_Physical&quot;: 842, &quot;String_Score_Combined&quot;: 850}"/>
  </edge>
  <edge label="1466460 (pp) 853262" source="1262" target="569">
    <att type="string" name="canonicalName" value="1466460 (pp) 853262"/>
    <att type="string" name="interaction" value="pp"/>
    <att type="int" name="SCORE" value="225"/>
    <att type="string" name="support" value="{&quot;StringDB&quot;: &quot;physical&quot;, &quot;StringEvidence&quot;: &quot;experiments:0.193,coexpression:0.045&quot;, &quot;String_Score_Physical&quot;: 225, &quot;String_Score_Combined&quot;: 260}"/>
  </edge>
  <edge label="1466460 (pp) 853557" source="1262" target="623">
    <att type="string" name="canonicalName" value="1466460 (pp) 853557"/>
    <att type="string" name="interaction" value="pp"/>
    <att type="int" name="SCORE" value="852"/>
    <att type="string" name="support" value="{&quot;StringDB&quot;: &quot;physical&quot;, &quot;StringEvidence&quot;: &quot;experiments:0.846,coexpression:0.034&quot;, &quot;String_Score_Physical&quot;: 852, &quot;String_Score_Combined&quot;: 857}"/>
  </edge>
  <edge label="1466460 (pp) 853587" source="1262" target="628">
    <att type="string" name="canonicalName" value="1466460 (pp) 853587"/>
    <att type="string" name="interaction" value="pp"/>
    <att type="int" name="SCORE" value="877"/>
    <att type="string" name="support" value="{&quot;StringDB&quot;: &quot;physical&quot;, &quot;StringEvidence&quot;: &quot;experiments:0.872,textmining:0.447,coexpression:0.031&quot;, &quot;String_Score_Physical&quot;: 877, &quot;String_Score_Combined&quot;: 934}"/>
  </edge>
  <edge label="1466460 (pp) 853684" source="1262" target="651">
    <att type="string" name="canonicalName" value="1466460 (pp) 853684"/>
    <att type="string" name="interaction" value="pp"/>
    <att type="int" name="SCORE" value="205"/>
    <att type="string" name="support" value="{&quot;StringDB&quot;: &quot;physical&quot;, &quot;StringEvidence&quot;: &quot;experiments:0.171,coexpression:0.055&quot;, &quot;String_Score_Physical&quot;: 205, &quot;String_Score_Combined&quot;: 248}"/>
  </edge>
  <edge label="1466460 (pp) 854338" source="1262" target="765">
    <att type="string" name="canonicalName" value="1466460 (pp) 854338"/>
    <att type="string" name="interaction" value="pp"/>
    <att type="int" name="SCORE" value="852"/>
    <att type="string" name="support" value="{&quot;StringDB&quot;: &quot;physical&quot;, &quot;StringEvidence&quot;: &quot;experiments:0.846,coexpression:0.048&quot;, &quot;String_Score_Physical&quot;: 852, &quot;String_Score_Combined&quot;: 859}"/>
  </edge>
  <edge label="1466460 (pp) 854409" source="1262" target="776">
    <att type="string" name="canonicalName" value="1466460 (pp) 854409"/>
    <att type="string" name="interaction" value="pp"/>
    <att type="int" name="SCORE" value="293"/>
    <att type="string" name="support" value="{&quot;StringDB&quot;: &quot;physical&quot;, &quot;StringEvidence&quot;: &quot;experiments:0.263,coexpression:0.006&quot;, &quot;String_Score_Physical&quot;: 293, &quot;String_Score_Combined&quot;: 297}"/>
  </edge>
  <edge label="1466460 (pp) 854673" source="1262" target="819">
    <att type="string" name="canonicalName" value="1466460 (pp) 854673"/>
    <att type="string" name="interaction" value="pp"/>
    <att type="int" name="SCORE" value="852"/>
    <att type="string" name="support" value="{&quot;StringDB&quot;: &quot;physical&quot;, &quot;StringEvidence&quot;: &quot;experiments:0.846,coexpression:0.045&quot;, &quot;String_Score_Physical&quot;: 852, &quot;String_Score_Combined&quot;: 859}"/>
  </edge>
  <edge label="1466460 (pp) 854741" source="1262" target="830">
    <att type="string" name="canonicalName" value="1466460 (pp) 854741"/>
    <att type="string" name="interaction" value="pp"/>
    <att type="int" name="SCORE" value="852"/>
    <att type="string" name="support" value="{&quot;StringDB&quot;: &quot;physical&quot;, &quot;StringEvidence&quot;: &quot;experiments:0.846,coexpression:0.059&quot;, &quot;String_Score_Physical&quot;: 852, &quot;String_Score_Combined&quot;: 861}"/>
  </edge>
  <edge label="1466460 (pp) 854939" source="1262" target="870">
    <att type="string" name="canonicalName" value="1466460 (pp) 854939"/>
    <att type="string" name="interaction" value="pp"/>
    <att type="int" name="SCORE" value="293"/>
    <att type="string" name="support" value="{&quot;StringDB&quot;: &quot;physical&quot;, &quot;StringEvidence&quot;: &quot;experiments:0.263,textmining:0.216,coexpression:0.015&quot;, &quot;String_Score_Physical&quot;: 293, &quot;String_Score_Combined&quot;: 453}"/>
  </edge>
  <edge label="1466460 (pp) 854982" source="1262" target="885">
    <att type="string" name="canonicalName" value="1466460 (pp) 854982"/>
    <att type="string" name="interaction" value="pp"/>
    <att type="int" name="SCORE" value="852"/>
    <att type="string" name="support" value="{&quot;StringDB&quot;: &quot;physical&quot;, &quot;StringEvidence&quot;: &quot;experiments:0.846,coexpression:0.060&quot;, &quot;String_Score_Physical&quot;: 852, &quot;String_Score_Combined&quot;: 861}"/>
  </edge>
  <edge label="1466460 (pp) 855068" source="1262" target="900">
    <att type="string" name="canonicalName" value="1466460 (pp) 855068"/>
    <att type="string" name="interaction" value="pp"/>
    <att type="int" name="SCORE" value="223"/>
    <att type="string" name="support" value="{&quot;StringDB&quot;: &quot;physical&quot;, &quot;StringEvidence&quot;: &quot;experiments:0.190,coexpression:0.014&quot;, &quot;BioGrid&quot;: &quot;genetic&quot;, &quot;BioGrid_PubMed&quot;: &quot;27708008&quot;, &quot;BioGrid_Type&quot;: &quot;Negative Genetic&quot;, &quot;BioGrid_Score&quot;: &quot;-0.1886&quot;, &quot;String_Score_Physical&quot;: 223, &quot;String_Score_Combined&quot;: 233}"/>
  </edge>
  <edge label="1466460 (pp) 855466" source="1262" target="965">
    <att type="string" name="canonicalName" value="1466460 (pp) 855466"/>
    <att type="string" name="interaction" value="pp"/>
    <att type="int" name="SCORE" value="315"/>
    <att type="string" name="support" value="{&quot;StringDB&quot;: &quot;physical&quot;, &quot;StringEvidence&quot;: &quot;experiments:0.286&quot;, &quot;BioGrid&quot;: &quot;physical&quot;, &quot;BioGrid_PubMed&quot;: &quot;21232131&quot;, &quot;BioGrid_Type&quot;: &quot;Affinity Capture-RNA&quot;, &quot;String_Score_Physical&quot;: 315, &quot;String_Score_Combined&quot;: 315}"/>
  </edge>
  <edge label="1466460 (pp) 855560" source="1262" target="983">
    <att type="string" name="canonicalName" value="1466460 (pp) 855560"/>
    <att type="string" name="interaction" value="pp"/>
    <att type="int" name="SCORE" value="838"/>
    <att type="string" name="support" value="{&quot;StringDB&quot;: &quot;physical&quot;, &quot;StringEvidence&quot;: &quot;experiments:0.832,coexpression:0.016&quot;, &quot;String_Score_Physical&quot;: 838, &quot;String_Score_Combined&quot;: 841}"/>
  </edge>
  <edge label="1466460 (pp) 855628" source="1262" target="999">
    <att type="string" name="canonicalName" value="1466460 (pp) 855628"/>
    <att type="string" name="interaction" value="pp"/>
    <att type="int" name="SCORE" value="293"/>
    <att type="string" name="support" value="{&quot;StringDB&quot;: &quot;physical&quot;, &quot;StringEvidence&quot;: &quot;experiments:0.263,coexpression:0.056&quot;, &quot;String_Score_Physical&quot;: 293, &quot;String_Score_Combined&quot;: 332}"/>
  </edge>
  <edge label="1466460 (pp) 855773" source="1262" target="1022">
    <att type="string" name="canonicalName" value="1466460 (pp) 855773"/>
    <att type="string" name="interaction" value="pp"/>
    <att type="int" name="SCORE" value="223"/>
    <att type="string" name="support" value="{&quot;StringDB&quot;: &quot;physical&quot;, &quot;StringEvidence&quot;: &quot;experiments:0.190,coexpression:0.074&quot;, &quot;String_Score_Physical&quot;: 223, &quot;String_Score_Combined&quot;: 280}"/>
  </edge>
  <edge label="1466460 (pp) 856352" source="1262" target="1147">
    <att type="string" name="canonicalName" value="1466460 (pp) 856352"/>
    <att type="string" name="interaction" value="pp"/>
    <att type="int" name="SCORE" value="852"/>
    <att type="string" name="support" value="{&quot;StringDB&quot;: &quot;physical&quot;, &quot;StringEvidence&quot;: &quot;experiments:0.846,coexpression:0.013&quot;, &quot;String_Score_Physical&quot;: 852, &quot;String_Score_Combined&quot;: 854}"/>
  </edge>
  <edge label="1466460 (pp) 856544" source="1262" target="1187">
    <att type="string" name="canonicalName" value="1466460 (pp) 856544"/>
    <att type="string" name="interaction" value="pp"/>
    <att type="int" name="SCORE" value="838"/>
    <att type="string" name="support" value="{&quot;StringDB&quot;: &quot;physical&quot;, &quot;StringEvidence&quot;: &quot;experiments:0.832,coexpression:0.016&quot;, &quot;String_Score_Physical&quot;: 838, &quot;String_Score_Combined&quot;: 841}"/>
  </edge>
  <edge label="1466460 (pp) 856553" source="1262" target="1188">
    <att type="string" name="canonicalName" value="1466460 (pp) 856553"/>
    <att type="string" name="interaction" value="pp"/>
    <att type="int" name="SCORE" value="190"/>
    <att type="string" name="support" value="{&quot;StringDB&quot;: &quot;physical&quot;, &quot;StringEvidence&quot;: &quot;experiments:0.155,coexpression:0.059&quot;, &quot;String_Score_Physical&quot;: 190, &quot;String_Score_Combined&quot;: 237}"/>
  </edge>
  <edge label="1466460 (pp) 856784" source="1262" target="1225">
    <att type="string" name="canonicalName" value="1466460 (pp) 856784"/>
    <att type="string" name="interaction" value="pp"/>
    <att type="int" name="SCORE" value="852"/>
    <att type="string" name="support" value="{&quot;StringDB&quot;: &quot;physical&quot;, &quot;StringEvidence&quot;: &quot;experiments:0.846,coexpression:0.036&quot;, &quot;String_Score_Physical&quot;: 852, &quot;String_Score_Combined&quot;: 857}"/>
  </edge>
  <edge label="1466460 (pp) 856805" source="1262" target="1232">
    <att type="string" name="canonicalName" value="1466460 (pp) 856805"/>
    <att type="string" name="interaction" value="pp"/>
    <att type="int" name="SCORE" value="856"/>
    <att type="string" name="support" value="{&quot;StringDB&quot;: &quot;physical&quot;, &quot;StringEvidence&quot;: &quot;experiments:0.850,coexpression:0.059&quot;, &quot;BioGrid&quot;: &quot;genetic&quot;, &quot;BioGrid_PubMed&quot;: &quot;27708008&quot;, &quot;BioGrid_Type&quot;: &quot;Negative Genetic&quot;, &quot;BioGrid_Score&quot;: &quot;-0.244&quot;, &quot;String_Score_Physical&quot;: 856, &quot;String_Score_Combined&quot;: 865}"/>
  </edge>
  <edge label="1466460 (pp) 856839" source="1262" target="1237">
    <att type="string" name="canonicalName" value="1466460 (pp) 856839"/>
    <att type="string" name="interaction" value="pp"/>
    <att type="int" name="SCORE" value="852"/>
    <att type="string" name="support" value="{&quot;StringDB&quot;: &quot;physical&quot;, &quot;StringEvidence&quot;: &quot;experiments:0.846,coexpression:0.038,textmining:0.003&quot;, &quot;String_Score_Physical&quot;: 852, &quot;String_Score_Combined&quot;: 858}"/>
  </edge>
  <edge label="1466460 (pp) 856853" source="1262" target="1244">
    <att type="string" name="canonicalName" value="1466460 (pp) 856853"/>
    <att type="string" name="interaction" value="pp"/>
    <att type="int" name="SCORE" value="852"/>
    <att type="string" name="support" value="{&quot;StringDB&quot;: &quot;physical&quot;, &quot;StringEvidence&quot;: &quot;experiments:0.846,coexpression:0.055&quot;, &quot;String_Score_Physical&quot;: 852, &quot;String_Score_Combined&quot;: 860}"/>
  </edge>
  <edge label="1466460 (pp) 856863" source="1262" target="1246">
    <att type="string" name="canonicalName" value="1466460 (pp) 856863"/>
    <att type="string" name="interaction" value="pp"/>
    <att type="int" name="SCORE" value="193"/>
    <att type="string" name="support" value="{&quot;StringDB&quot;: &quot;physical&quot;, &quot;StringEvidence&quot;: &quot;experiments:0.158,coexpression:0.019&quot;, &quot;String_Score_Physical&quot;: 193, &quot;String_Score_Combined&quot;: 208}"/>
  </edge>
  <edge label="850295 (pp) 850420" source="1" target="23">
    <att type="string" name="canonicalName" value="850295 (pp) 850420"/>
    <att type="string" name="interaction" value="pp"/>
    <att type="int" name="SCORE" value="901"/>
    <att type="string" name="support" value="{&quot;StringDB&quot;: &quot;physical&quot;, &quot;StringEvidence&quot;: &quot;database:0.896,textmining:0.683,neighborhood:0.097,coexpression:0.075,experiments:0.015&quot;, &quot;BioGrid&quot;: &quot;genetic&quot;, &quot;BioGrid_PubMed&quot;: &quot;20093466&quot;, &quot;BioGrid_Type&quot;: &quot;Negative Genetic&quot;, &quot;BioGrid_Score&quot;: &quot;-0.2037&quot;, &quot;String_Score_Physical&quot;: 901, &quot;String_Score_Combined&quot;: 973}"/>
  </edge>
  <edge label="850295 (pp) 850616" source="1" target="68">
    <att type="string" name="canonicalName" value="850295 (pp) 850616"/>
    <att type="string" name="interaction" value="pp"/>
    <att type="int" name="SCORE" value="800"/>
    <att type="string" name="support" value="{&quot;StringDB&quot;: &quot;physical&quot;, &quot;StringEvidence&quot;: &quot;database:0.791,textmining:0.138,neighborhood:0.030,coexpression:0.015&quot;, &quot;String_Score_Physical&quot;: 800, &quot;String_Score_Combined&quot;: 835}"/>
  </edge>
  <edge label="850295 (pp) 850668" source="1" target="80">
    <att type="string" name="canonicalName" value="850295 (pp) 850668"/>
    <att type="string" name="interaction" value="pp"/>
    <att type="int" name="SCORE" value="800"/>
    <att type="string" name="support" value="{&quot;StringDB&quot;: &quot;physical&quot;, &quot;StringEvidence&quot;: &quot;database:0.791,textmining:0.138,neighborhood:0.030,coexpression:0.015&quot;, &quot;String_Score_Physical&quot;: 800, &quot;String_Score_Combined&quot;: 835}"/>
  </edge>
  <edge label="850295 (pp) 851221" source="1" target="188">
    <att type="string" name="canonicalName" value="850295 (pp) 851221"/>
    <att type="string" name="interaction" value="pp"/>
    <att type="int" name="SCORE" value="800"/>
    <att type="string" name="support" value="{&quot;StringDB&quot;: &quot;physical&quot;, &quot;StringEvidence&quot;: &quot;database:0.791,textmining:0.246,neighborhood:0.030,coexpression:0.015&quot;, &quot;String_Score_Physical&quot;: 800, &quot;String_Score_Combined&quot;: 855}"/>
  </edge>
  <edge label="850295 (pp) 851771" source="1" target="296">
    <att type="string" name="canonicalName" value="850295 (pp) 851771"/>
    <att type="string" name="interaction" value="pp"/>
    <att type="int" name="SCORE" value="315"/>
    <att type="string" name="support" value="{&quot;StringDB&quot;: &quot;physical&quot;, &quot;StringEvidence&quot;: &quot;experiments:0.286,coexpression:0.013&quot;, &quot;BioGrid&quot;: &quot;physical&quot;, &quot;BioGrid_PubMed&quot;: &quot;26831523&quot;, &quot;BioGrid_Type&quot;: &quot;Affinity Capture-MS&quot;, &quot;String_Score_Physical&quot;: 315, &quot;String_Score_Combined&quot;: 323}"/>
  </edge>
  <edge label="850295 (pp) 851810" source="1" target="302">
    <att type="string" name="canonicalName" value="850295 (pp) 851810"/>
    <att type="string" name="interaction" value="pp"/>
    <att type="int" name="SCORE" value="288"/>
    <att type="string" name="support" value="{&quot;StringDB&quot;: &quot;physical&quot;, &quot;StringEvidence&quot;: &quot;experiments:0.259,textmining:0.016&quot;, &quot;BioGrid&quot;: &quot;genetic&quot;, &quot;BioGrid_PubMed&quot;: &quot;21680712&quot;, &quot;BioGrid_Type&quot;: &quot;Synthetic Rescue&quot;, &quot;String_Score_Physical&quot;: 288, &quot;String_Score_Combined&quot;: 300}"/>
  </edge>
  <edge label="850295 (pp) 851985" source="1" target="339">
    <att type="string" name="canonicalName" value="850295 (pp) 851985"/>
    <att type="string" name="interaction" value="pp"/>
    <att type="int" name="SCORE" value="196"/>
    <att type="string" name="support" value="{&quot;StringDB&quot;: &quot;physical&quot;, &quot;StringEvidence&quot;: &quot;experiments:0.162&quot;, &quot;String_Score_Physical&quot;: 196, &quot;String_Score_Combined&quot;: 196}"/>
  </edge>
  <edge label="850295 (pp) 852373" source="1" target="404">
    <att type="string" name="canonicalName" value="850295 (pp) 852373"/>
    <att type="string" name="interaction" value="pp"/>
    <att type="int" name="SCORE" value="208"/>
    <att type="string" name="support" value="{&quot;BioGrid&quot;: &quot;physical&quot;, &quot;BioGrid_PubMed&quot;: &quot;21734642&quot;, &quot;BioGrid_Type&quot;: &quot;Affinity Capture-MS&quot;}"/>
  </edge>
  <edge label="850295 (pp) 852497" source="1" target="432">
    <att type="string" name="canonicalName" value="850295 (pp) 852497"/>
    <att type="string" name="interaction" value="pp"/>
    <att type="int" name="SCORE" value="208"/>
    <att type="string" name="support" value="{&quot;BioGrid&quot;: &quot;physical&quot;, &quot;BioGrid_PubMed&quot;: &quot;21734642&quot;, &quot;BioGrid_Type&quot;: &quot;Affinity Capture-MS&quot;}"/>
  </edge>
  <edge label="850295 (pp) 853059" source="1" target="527">
    <att type="string" name="canonicalName" value="850295 (pp) 853059"/>
    <att type="string" name="interaction" value="pp"/>
    <att type="int" name="SCORE" value="900"/>
    <att type="string" name="support" value="{&quot;StringDB&quot;: &quot;physical&quot;, &quot;StringEvidence&quot;: &quot;database:0.896,textmining:0.279,neighborhood:0.036,coexpression:0.009&quot;, &quot;String_Score_Physical&quot;: 900, &quot;String_Score_Combined&quot;: 931}"/>
  </edge>
  <edge label="850295 (pp) 853122" source="1" target="541">
    <att type="string" name="canonicalName" value="850295 (pp) 853122"/>
    <att type="string" name="interaction" value="pp"/>
    <att type="int" name="SCORE" value="900"/>
    <att type="string" name="support" value="{&quot;StringDB&quot;: &quot;physical&quot;, &quot;StringEvidence&quot;: &quot;database:0.896,textmining:0.270,coexpression:0.007&quot;, &quot;String_Score_Physical&quot;: 900, &quot;String_Score_Combined&quot;: 927}"/>
  </edge>
  <edge label="850295 (pp) 853128" source="1" target="542">
    <att type="string" name="canonicalName" value="850295 (pp) 853128"/>
    <att type="string" name="interaction" value="pp"/>
    <att type="int" name="SCORE" value="208"/>
    <att type="string" name="support" value="{&quot;BioGrid&quot;: &quot;physical&quot;, &quot;BioGrid_PubMed&quot;: &quot;31062022&quot;, &quot;BioGrid_Type&quot;: &quot;Affinity Capture-MS&quot;}"/>
  </edge>
  <edge label="850295 (pp) 853160" source="1" target="546">
    <att type="string" name="canonicalName" value="850295 (pp) 853160"/>
    <att type="string" name="interaction" value="pp"/>
    <att type="int" name="SCORE" value="295"/>
    <att type="string" name="support" value="{&quot;StringDB&quot;: &quot;physical&quot;, &quot;StringEvidence&quot;: &quot;experiments:0.265,coexpression:0.045&quot;, &quot;BioGrid&quot;: &quot;physical&quot;, &quot;BioGrid_PubMed&quot;: &quot;16554755&quot;, &quot;BioGrid_Type&quot;: &quot;Affinity Capture-MS&quot;, &quot;String_Score_Physical&quot;: 295, &quot;String_Score_Combined&quot;: 326}"/>
  </edge>
  <edge label="850295 (pp) 854294" source="1" target="760">
    <att type="string" name="canonicalName" value="850295 (pp) 854294"/>
    <att type="string" name="interaction" value="pp"/>
    <att type="int" name="SCORE" value="196"/>
    <att type="string" name="support" value="{&quot;StringDB&quot;: &quot;physical&quot;, &quot;StringEvidence&quot;: &quot;experiments:0.162&quot;, &quot;String_Score_Physical&quot;: 196, &quot;String_Score_Combined&quot;: 196}"/>
  </edge>
  <edge label="850295 (pp) 854373" source="1" target="768">
    <att type="string" name="canonicalName" value="850295 (pp) 854373"/>
    <att type="string" name="interaction" value="pp"/>
    <att type="int" name="SCORE" value="315"/>
    <att type="string" name="support" value="{&quot;StringDB&quot;: &quot;physical&quot;, &quot;StringEvidence&quot;: &quot;experiments:0.286&quot;, &quot;BioGrid&quot;: &quot;physical&quot;, &quot;BioGrid_PubMed&quot;: &quot;26524240&quot;, &quot;BioGrid_Type&quot;: &quot;Affinity Capture-RNA&quot;, &quot;String_Score_Physical&quot;: 315, &quot;String_Score_Combined&quot;: 315}"/>
  </edge>
  <edge label="850295 (pp) 854791" source="1" target="838">
    <att type="string" name="canonicalName" value="850295 (pp) 854791"/>
    <att type="string" name="interaction" value="pp"/>
    <att type="int" name="SCORE" value="208"/>
    <att type="string" name="support" value="{&quot;BioGrid&quot;: &quot;physical&quot;, &quot;BioGrid_PubMed&quot;: &quot;33888559&quot;, &quot;BioGrid_Type&quot;: &quot;Affinity Capture-MS&quot;}"/>
  </edge>
  <edge label="850295 (pp) 855342" source="1" target="949">
    <att type="string" name="canonicalName" value="850295 (pp) 855342"/>
    <att type="string" name="interaction" value="pp"/>
    <att type="int" name="SCORE" value="813"/>
    <att type="string" name="support" value="{&quot;StringDB&quot;: &quot;physical&quot;, &quot;StringEvidence&quot;: &quot;database:0.791,textmining:0.092,experiments:0.067,coexpression:0.003&quot;, &quot;String_Score_Physical&quot;: 813, &quot;String_Score_Combined&quot;: 831}"/>
  </edge>
  <edge label="850295 (pp) 855787" source="1" target="1027">
    <att type="string" name="canonicalName" value="850295 (pp) 855787"/>
    <att type="string" name="interaction" value="pp"/>
    <att type="int" name="SCORE" value="208"/>
    <att type="string" name="support" value="{&quot;BioGrid&quot;: &quot;physical&quot;, &quot;BioGrid_PubMed&quot;: &quot;20508643&quot;, &quot;BioGrid_Type&quot;: &quot;Affinity Capture-MS&quot;}"/>
  </edge>
  <edge label="850295 (pp) 855841" source="1" target="1036">
    <att type="string" name="canonicalName" value="850295 (pp) 855841"/>
    <att type="string" name="interaction" value="pp"/>
    <att type="int" name="SCORE" value="315"/>
    <att type="string" name="support" value="{&quot;StringDB&quot;: &quot;physical&quot;, &quot;StringEvidence&quot;: &quot;experiments:0.286&quot;, &quot;BioGrid&quot;: &quot;physical&quot;, &quot;BioGrid_PubMed&quot;: &quot;26831523&quot;, &quot;BioGrid_Type&quot;: &quot;Affinity Capture-MS&quot;, &quot;String_Score_Physical&quot;: 315, &quot;String_Score_Combined&quot;: 315}"/>
  </edge>
  <edge label="850295 (pp) 856420" source="1" target="1156">
    <att type="string" name="canonicalName" value="850295 (pp) 856420"/>
    <att type="string" name="interaction" value="pp"/>
    <att type="int" name="SCORE" value="800"/>
    <att type="string" name="support" value="{&quot;StringDB&quot;: &quot;physical&quot;, &quot;StringEvidence&quot;: &quot;database:0.791,textmining:0.553,neighborhood:0.101,coexpression:0.051&quot;, &quot;String_Score_Physical&quot;: 800, &quot;String_Score_Combined&quot;: 923}"/>
  </edge>
  <edge label="850295 (pp) 856478" source="1" target="1173">
    <att type="string" name="canonicalName" value="850295 (pp) 856478"/>
    <att type="string" name="interaction" value="pp"/>
    <att type="int" name="SCORE" value="247"/>
    <att type="string" name="support" value="{&quot;StringDB&quot;: &quot;physical&quot;, &quot;StringEvidence&quot;: &quot;database:0.196,experiments:0.024&quot;, &quot;String_Score_Physical&quot;: 247, &quot;String_Score_Combined&quot;: 247}"/>
  </edge>
  <edge label="850295 (pp) 856766" source="1" target="1222">
    <att type="string" name="canonicalName" value="850295 (pp) 856766"/>
    <att type="string" name="interaction" value="pp"/>
    <att type="int" name="SCORE" value="800"/>
    <att type="string" name="support" value="{&quot;StringDB&quot;: &quot;physical&quot;, &quot;StringEvidence&quot;: &quot;database:0.791,coexpression:0.062,neighborhood:0.006,textmining:0.001&quot;, &quot;String_Score_Physical&quot;: 800, &quot;String_Score_Combined&quot;: 813}"/>
  </edge>
  <edge label="850295 (pp) 856888" source="1" target="1253">
    <att type="string" name="canonicalName" value="850295 (pp) 856888"/>
    <att type="string" name="interaction" value="pp"/>
    <att type="int" name="SCORE" value="286"/>
    <att type="string" name="support" value="{&quot;StringDB&quot;: &quot;physical&quot;, &quot;StringEvidence&quot;: &quot;experiments:0.257&quot;, &quot;BioGrid&quot;: &quot;genetic&quot;, &quot;BioGrid_PubMed&quot;: &quot;27708008&quot;, &quot;BioGrid_Type&quot;: &quot;Negative Genetic&quot;, &quot;BioGrid_Score&quot;: &quot;-0.1351&quot;, &quot;String_Score_Physical&quot;: 286, &quot;String_Score_Combined&quot;: 286}"/>
  </edge>
  <edge label="850296 (pp) 851142" source="2" target="171">
    <att type="string" name="canonicalName" value="850296 (pp) 851142"/>
    <att type="string" name="interaction" value="pp"/>
    <att type="int" name="SCORE" value="208"/>
    <att type="string" name="support" value="{&quot;BioGrid&quot;: &quot;physical&quot;, &quot;BioGrid_PubMed&quot;: &quot;11283351&quot;, &quot;BioGrid_Type&quot;: &quot;Two-hybrid&quot;}"/>
  </edge>
  <edge label="850296 (pp) 853266" source="2" target="570">
    <att type="string" name="canonicalName" value="850296 (pp) 853266"/>
    <att type="string" name="interaction" value="pp"/>
    <att type="int" name="SCORE" value="400"/>
    <att type="string" name="support" value="{&quot;StringDB&quot;: &quot;physical&quot;, &quot;StringEvidence&quot;: &quot;experiments:0.375&quot;, &quot;String_Score_Physical&quot;: 400, &quot;String_Score_Combined&quot;: 400}"/>
  </edge>
  <edge label="850296 (pp) 853834" source="2" target="671">
    <att type="string" name="canonicalName" value="850296 (pp) 853834"/>
    <att type="string" name="interaction" value="pp"/>
    <att type="int" name="SCORE" value="288"/>
    <att type="string" name="support" value="{&quot;StringDB&quot;: &quot;physical&quot;, &quot;StringEvidence&quot;: &quot;experiments:0.259&quot;, &quot;BioGrid&quot;: &quot;genetic&quot;, &quot;BioGrid_PubMed&quot;: &quot;21552543&quot;, &quot;BioGrid_Type&quot;: &quot;Negative Genetic&quot;, &quot;BioGrid_Score&quot;: &quot;-0.862924&quot;, &quot;String_Score_Physical&quot;: 288, &quot;String_Score_Combined&quot;: 288}"/>
  </edge>
  <edge label="850296 (pp) 855512" source="2" target="975">
    <att type="string" name="canonicalName" value="850296 (pp) 855512"/>
    <att type="string" name="interaction" value="pp"/>
    <att type="int" name="SCORE" value="208"/>
    <att type="string" name="support" value="{&quot;BioGrid&quot;: &quot;physical&quot;, &quot;BioGrid_PubMed&quot;: &quot;23332755&quot;, &quot;BioGrid_Type&quot;: &quot;Co-purification&quot;}"/>
  </edge>
  <edge label="850297 (pp) 850540" source="3" target="51">
    <att type="string" name="canonicalName" value="850297 (pp) 850540"/>
    <att type="string" name="interaction" value="pp"/>
    <att type="int" name="SCORE" value="325"/>
    <att type="string" name="support" value="{&quot;StringDB&quot;: &quot;physical&quot;, &quot;StringEvidence&quot;: &quot;experiments:0.296,coexpression:0.117&quot;, &quot;BioGrid&quot;: &quot;genetic&quot;, &quot;BioGrid_PubMed&quot;: &quot;29674565,27708008,22412391,20093466&quot;, &quot;BioGrid_Type&quot;: &quot;Negative Genetic&quot;, &quot;BioGrid_Score&quot;: &quot;-0.5053,-0.186311,-0.2448,-0.2052&quot;, &quot;String_Score_Physical&quot;: 325, &quot;String_Score_Combined&quot;: 404}"/>
  </edge>
  <edge label="850297 (pp) 850656" source="3" target="77">
    <att type="string" name="canonicalName" value="850297 (pp) 850656"/>
    <att type="string" name="interaction" value="pp"/>
    <att type="int" name="SCORE" value="430"/>
    <att type="string" name="support" value="{&quot;StringDB&quot;: &quot;physical&quot;, &quot;StringEvidence&quot;: &quot;experiments:0.407,coexpression:0.006&quot;, &quot;BioGrid&quot;: &quot;genetic&quot;, &quot;BioGrid_PubMed&quot;: &quot;27708008,20093466&quot;, &quot;BioGrid_Type&quot;: &quot;Negative Genetic&quot;, &quot;BioGrid_Score&quot;: &quot;-0.5127,-0.4666,-0.4024&quot;, &quot;String_Score_Physical&quot;: 430, &quot;String_Score_Combined&quot;: 434}"/>
  </edge>
  <edge label="850297 (pp) 850658" source="3" target="78">
    <att type="string" name="canonicalName" value="850297 (pp) 850658"/>
    <att type="string" name="interaction" value="pp"/>
    <att type="int" name="SCORE" value="465"/>
    <att type="string" name="support" value="{&quot;StringDB&quot;: &quot;physical&quot;, &quot;StringEvidence&quot;: &quot;experiments:0.442,textmining:0.427&quot;, &quot;BioGrid&quot;: &quot;genetic&quot;, &quot;BioGrid_PubMed&quot;: &quot;27708008,26748095,26439300&quot;, &quot;BioGrid_Type&quot;: &quot;Positive Genetic,Synthetic Rescue&quot;, &quot;BioGrid_Score&quot;: &quot;0.1634&quot;, &quot;String_Score_Physical&quot;: 465, &quot;String_Score_Combined&quot;: 693}"/>
  </edge>
  <edge label="850297 (pp) 850696" source="3" target="87">
    <att type="string" name="canonicalName" value="850297 (pp) 850696"/>
    <att type="string" name="interaction" value="pp"/>
    <att type="int" name="SCORE" value="288"/>
    <att type="string" name="support" value="{&quot;StringDB&quot;: &quot;physical&quot;, &quot;StringEvidence&quot;: &quot;experiments:0.259,textmining:0.038&quot;, &quot;BioGrid&quot;: &quot;genetic&quot;, &quot;BioGrid_PubMed&quot;: &quot;31006804&quot;, &quot;BioGrid_Type&quot;: &quot;Synthetic Growth Defect&quot;, &quot;String_Score_Physical&quot;: 288, &quot;String_Score_Combined&quot;: 315}"/>
  </edge>
  <edge label="850297 (pp) 850793" source="3" target="102">
    <att type="string" name="canonicalName" value="850297 (pp) 850793"/>
    <att type="string" name="interaction" value="pp"/>
    <att type="int" name="SCORE" value="990"/>
    <att type="string" name="support" value="{&quot;StringDB&quot;: &quot;physical&quot;, &quot;StringEvidence&quot;: &quot;experiments:0.902,database:0.896,textmining:0.893,coexpression:0.057&quot;, &quot;BioGrid&quot;: &quot;genetic,physical&quot;, &quot;BioGrid_PubMed&quot;: &quot;30595439,27708008,20093466,19913425,19819872,19515819,14764870,12944972&quot;, &quot;BioGrid_Type&quot;: &quot;Negative Genetic,Synthetic Lethality,Affinity Capture-Western&quot;, &quot;BioGrid_Score&quot;: &quot;-0.2926,-0.1725,-0.3785&quot;, &quot;String_Score_Physical&quot;: 990, &quot;String_Score_Combined&quot;: 999}"/>
  </edge>
  <edge label="850297 (pp) 850980" source="3" target="142">
    <att type="string" name="canonicalName" value="850297 (pp) 850980"/>
    <att type="string" name="interaction" value="pp"/>
    <att type="int" name="SCORE" value="973"/>
    <att type="string" name="support" value="{&quot;StringDB&quot;: &quot;physical&quot;, &quot;StringEvidence&quot;: &quot;database:0.896,experiments:0.739,textmining:0.121,coexpression:0.020&quot;, &quot;BioGrid&quot;: &quot;genetic,physical&quot;, &quot;BioGrid_PubMed&quot;: &quot;27708008,25870112&quot;, &quot;BioGrid_Type&quot;: &quot;Negative Genetic,Affinity Capture-Western&quot;, &quot;BioGrid_Score&quot;: &quot;-0.4612,-0.58&quot;, &quot;String_Score_Physical&quot;: 973, &quot;String_Score_Combined&quot;: 977}"/>
  </edge>
  <edge label="850297 (pp) 851099" source="3" target="161">
    <att type="string" name="canonicalName" value="850297 (pp) 851099"/>
    <att type="string" name="interaction" value="pp"/>
    <att type="int" name="SCORE" value="288"/>
    <att type="string" name="support" value="{&quot;StringDB&quot;: &quot;physical&quot;, &quot;StringEvidence&quot;: &quot;experiments:0.259,textmining:0.252,coexpression:0.015&quot;, &quot;BioGrid&quot;: &quot;genetic&quot;, &quot;BioGrid_PubMed&quot;: &quot;26439300&quot;, &quot;BioGrid_Type&quot;: &quot;Synthetic Rescue&quot;, &quot;String_Score_Physical&quot;: 288, &quot;String_Score_Combined&quot;: 475}"/>
  </edge>
  <edge label="850297 (pp) 851136" source="3" target="169">
    <att type="string" name="canonicalName" value="850297 (pp) 851136"/>
    <att type="string" name="interaction" value="pp"/>
    <att type="int" name="SCORE" value="288"/>
    <att type="string" name="support" value="{&quot;StringDB&quot;: &quot;physical&quot;, &quot;StringEvidence&quot;: &quot;experiments:0.259,textmining:0.038&quot;, &quot;BioGrid&quot;: &quot;genetic&quot;, &quot;BioGrid_PubMed&quot;: &quot;29320491&quot;, &quot;BioGrid_Type&quot;: &quot;Phenotypic Enhancement&quot;, &quot;String_Score_Physical&quot;: 288, &quot;String_Score_Combined&quot;: 315}"/>
  </edge>
  <edge label="850297 (pp) 851222" source="3" target="189">
    <att type="string" name="canonicalName" value="850297 (pp) 851222"/>
    <att type="string" name="interaction" value="pp"/>
    <att type="int" name="SCORE" value="311"/>
    <att type="string" name="support" value="{&quot;StringDB&quot;: &quot;physical&quot;, &quot;StringEvidence&quot;: &quot;experiments:0.282&quot;, &quot;BioGrid&quot;: &quot;genetic&quot;, &quot;BioGrid_PubMed&quot;: &quot;27708008,20093466,14690608&quot;, &quot;BioGrid_Type&quot;: &quot;Negative Genetic,Synthetic Growth Defect&quot;, &quot;BioGrid_Score&quot;: &quot;-0.2929,-0.1898,-0.2307&quot;, &quot;String_Score_Physical&quot;: 311, &quot;String_Score_Combined&quot;: 311}"/>
  </edge>
  <edge label="850297 (pp) 851369" source="3" target="214">
    <att type="string" name="canonicalName" value="850297 (pp) 851369"/>
    <att type="string" name="interaction" value="pp"/>
    <att type="int" name="SCORE" value="309"/>
    <att type="string" name="support" value="{&quot;StringDB&quot;: &quot;physical&quot;, &quot;StringEvidence&quot;: &quot;experiments:0.279&quot;, &quot;BioGrid&quot;: &quot;physical&quot;, &quot;BioGrid_PubMed&quot;: &quot;27001512&quot;, &quot;BioGrid_Type&quot;: &quot;Affinity Capture-MS&quot;, &quot;String_Score_Physical&quot;: 309, &quot;String_Score_Combined&quot;: 309}"/>
  </edge>
  <edge label="850297 (pp) 851391" source="3" target="219">
    <att type="string" name="canonicalName" value="850297 (pp) 851391"/>
    <att type="string" name="interaction" value="pp"/>
    <att type="int" name="SCORE" value="288"/>
    <att type="string" name="support" value="{&quot;StringDB&quot;: &quot;physical&quot;, &quot;StringEvidence&quot;: &quot;textmining:0.385,experiments:0.259&quot;, &quot;BioGrid&quot;: &quot;genetic&quot;, &quot;BioGrid_PubMed&quot;: &quot;20010813&quot;, &quot;BioGrid_Type&quot;: &quot;Phenotypic Suppression&quot;, &quot;String_Score_Physical&quot;: 288, &quot;String_Score_Combined&quot;: 562}"/>
  </edge>
  <edge label="850297 (pp) 851399" source="3" target="221">
    <att type="string" name="canonicalName" value="850297 (pp) 851399"/>
    <att type="string" name="interaction" value="pp"/>
    <att type="int" name="SCORE" value="288"/>
    <att type="string" name="support" value="{&quot;StringDB&quot;: &quot;physical&quot;, &quot;StringEvidence&quot;: &quot;textmining:0.266,experiments:0.259&quot;, &quot;BioGrid&quot;: &quot;genetic&quot;, &quot;BioGrid_PubMed&quot;: &quot;25817432&quot;, &quot;BioGrid_Type&quot;: &quot;Synthetic Rescue,Phenotypic Suppression,Phenotypic Enhancement&quot;, &quot;String_Score_Physical&quot;: 288, &quot;String_Score_Combined&quot;: 478}"/>
  </edge>
  <edge label="850297 (pp) 851441" source="3" target="231">
    <att type="string" name="canonicalName" value="850297 (pp) 851441"/>
    <att type="string" name="interaction" value="pp"/>
    <att type="int" name="SCORE" value="323"/>
    <att type="string" name="support" value="{&quot;StringDB&quot;: &quot;physical&quot;, &quot;StringEvidence&quot;: &quot;experiments:0.295,textmining:0.038,coexpression:0.015&quot;, &quot;BioGrid&quot;: &quot;genetic&quot;, &quot;BioGrid_PubMed&quot;: &quot;19269370,17314980,16487579&quot;, &quot;BioGrid_Type&quot;: &quot;Synthetic Lethality,Negative Genetic&quot;, &quot;BioGrid_Score&quot;: &quot;-6.406898,-6.283094&quot;, &quot;String_Score_Physical&quot;: 323, &quot;String_Score_Combined&quot;: 358}"/>
  </edge>
  <edge label="850297 (pp) 851456" source="3" target="237">
    <att type="string" name="canonicalName" value="850297 (pp) 851456"/>
    <att type="string" name="interaction" value="pp"/>
    <att type="int" name="SCORE" value="509"/>
    <att type="string" name="support" value="{&quot;StringDB&quot;: &quot;physical&quot;, &quot;StringEvidence&quot;: &quot;textmining:0.658,experiments:0.489,coexpression:0.098&quot;, &quot;BioGrid&quot;: &quot;genetic&quot;, &quot;BioGrid_PubMed&quot;: &quot;27708008,21926300,20093466,14764870&quot;, &quot;BioGrid_Type&quot;: &quot;Negative Genetic,Synthetic Lethality,Synthetic Growth Defect&quot;, &quot;BioGrid_Score&quot;: &quot;-0.2373,-0.1557,-0.4769&quot;, &quot;String_Score_Physical&quot;: 509, &quot;String_Score_Combined&quot;: 848}"/>
  </edge>
  <edge label="850297 (pp) 851520" source="3" target="249">
    <att type="string" name="canonicalName" value="850297 (pp) 851520"/>
    <att type="string" name="interaction" value="pp"/>
    <att type="int" name="SCORE" value="534"/>
    <att type="string" name="support" value="{&quot;StringDB&quot;: &quot;physical&quot;, &quot;StringEvidence&quot;: &quot;experiments:0.515,textmining:0.149,coexpression:0.009&quot;, &quot;BioGrid&quot;: &quot;genetic&quot;, &quot;BioGrid_PubMed&quot;: &quot;26912831,19234097,11331602&quot;, &quot;BioGrid_Type&quot;: &quot;Synthetic Rescue,Phenotypic Suppression,Phenotypic Enhancement&quot;, &quot;String_Score_Physical&quot;: 534, &quot;String_Score_Combined&quot;: 607}"/>
  </edge>
  <edge label="850297 (pp) 851647" source="3" target="267">
    <att type="string" name="canonicalName" value="850297 (pp) 851647"/>
    <att type="string" name="interaction" value="pp"/>
    <att type="int" name="SCORE" value="485"/>
    <att type="string" name="support" value="{&quot;StringDB&quot;: &quot;physical&quot;, &quot;StringEvidence&quot;: &quot;experiments:0.464,textmining:0.241,coexpression:0.001&quot;, &quot;BioGrid&quot;: &quot;genetic&quot;, &quot;BioGrid_PubMed&quot;: &quot;27708008,19269370,17314980,16299494&quot;, &quot;BioGrid_Type&quot;: &quot;Negative Genetic,Synthetic Lethality&quot;, &quot;BioGrid_Score&quot;: &quot;-2.597707,-0.1957,-2.655821&quot;, &quot;String_Score_Physical&quot;: 485, &quot;String_Score_Combined&quot;: 610}"/>
  </edge>
  <edge label="850297 (pp) 851716" source="3" target="281">
    <att type="string" name="canonicalName" value="850297 (pp) 851716"/>
    <att type="string" name="interaction" value="pp"/>
    <att type="int" name="SCORE" value="288"/>
    <att type="string" name="support" value="{&quot;StringDB&quot;: &quot;physical&quot;, &quot;StringEvidence&quot;: &quot;experiments:0.259,textmining:0.065&quot;, &quot;BioGrid&quot;: &quot;genetic&quot;, &quot;BioGrid_PubMed&quot;: &quot;19651896&quot;, &quot;BioGrid_Type&quot;: &quot;Synthetic Growth Defect&quot;, &quot;String_Score_Physical&quot;: 288, &quot;String_Score_Combined&quot;: 334}"/>
  </edge>
  <edge label="850297 (pp) 851761" source="3" target="293">
    <att type="string" name="canonicalName" value="850297 (pp) 851761"/>
    <att type="string" name="interaction" value="pp"/>
    <att type="int" name="SCORE" value="323"/>
    <att type="string" name="support" value="{&quot;StringDB&quot;: &quot;physical&quot;, &quot;StringEvidence&quot;: &quot;experiments:0.295,textmining:0.016&quot;, &quot;BioGrid&quot;: &quot;genetic,physical&quot;, &quot;BioGrid_PubMed&quot;: &quot;35654035,27708008,22412391,20093466&quot;, &quot;BioGrid_Type&quot;: &quot;Negative Genetic,Affinity Capture-MS&quot;, &quot;BioGrid_Score&quot;: &quot;-0.2281,-0.3751,-0.5819&quot;, &quot;String_Score_Physical&quot;: 323, &quot;String_Score_Combined&quot;: 334}"/>
  </edge>
  <edge label="850297 (pp) 851772" source="3" target="297">
    <att type="string" name="canonicalName" value="850297 (pp) 851772"/>
    <att type="string" name="interaction" value="pp"/>
    <att type="int" name="SCORE" value="436"/>
    <att type="string" name="support" value="{&quot;StringDB&quot;: &quot;physical&quot;, &quot;StringEvidence&quot;: &quot;textmining:0.466,experiments:0.412,coexpression:0.009&quot;, &quot;BioGrid&quot;: &quot;genetic&quot;, &quot;BioGrid_PubMed&quot;: &quot;33600490,25705897,20093466&quot;, &quot;BioGrid_Type&quot;: &quot;Synthetic Lethality,Negative Genetic,Synthetic Growth Defect&quot;, &quot;BioGrid_Score&quot;: &quot;-0.1386&quot;, &quot;String_Score_Physical&quot;: 436, &quot;String_Score_Combined&quot;: 701}"/>
  </edge>
  <edge label="850297 (pp) 851810" source="3" target="302">
    <att type="string" name="canonicalName" value="850297 (pp) 851810"/>
    <att type="string" name="interaction" value="pp"/>
    <att type="int" name="SCORE" value="925"/>
    <att type="string" name="support" value="{&quot;StringDB&quot;: &quot;physical&quot;, &quot;StringEvidence&quot;: &quot;database:0.896,experiments:0.259,textmining:0.131&quot;, &quot;BioGrid&quot;: &quot;genetic&quot;, &quot;BioGrid_PubMed&quot;: &quot;25275495&quot;, &quot;BioGrid_Type&quot;: &quot;Synthetic Growth Defect&quot;, &quot;String_Score_Physical&quot;: 925, &quot;String_Score_Combined&quot;: 935}"/>
  </edge>
  <edge label="850297 (pp) 851975" source="3" target="337">
    <att type="string" name="canonicalName" value="850297 (pp) 851975"/>
    <att type="string" name="interaction" value="pp"/>
    <att type="int" name="SCORE" value="400"/>
    <att type="string" name="support" value="{&quot;StringDB&quot;: &quot;physical&quot;, &quot;StringEvidence&quot;: &quot;experiments:0.375&quot;, &quot;BioGrid&quot;: &quot;genetic&quot;, &quot;BioGrid_PubMed&quot;: &quot;20093466,17314980,16487579,14764870&quot;, &quot;BioGrid_Type&quot;: &quot;Negative Genetic,Synthetic Growth Defect&quot;, &quot;BioGrid_Score&quot;: &quot;-4.495298,-0.1629&quot;, &quot;String_Score_Physical&quot;: 400, &quot;String_Score_Combined&quot;: 400}"/>
  </edge>
  <edge label="850297 (pp) 852100" source="3" target="369">
    <att type="string" name="canonicalName" value="850297 (pp) 852100"/>
    <att type="string" name="interaction" value="pp"/>
    <att type="int" name="SCORE" value="975"/>
    <att type="string" name="support" value="{&quot;StringDB&quot;: &quot;physical&quot;, &quot;StringEvidence&quot;: &quot;database:0.896,experiments:0.752,textmining:0.357&quot;, &quot;BioGrid&quot;: &quot;genetic,physical&quot;, &quot;BioGrid_PubMed&quot;: &quot;32804080,32075754,27708008,22325992,16531994,16155567&quot;, &quot;BioGrid_Type&quot;: &quot;Reconstituted Complex,Affinity Capture-MS,Synthetic Growth Defect,Affinity Capture-Western,Negative Genetic&quot;, &quot;BioGrid_Score&quot;: &quot;-0.5596,-0.4825&quot;, &quot;String_Score_Physical&quot;: 975, &quot;String_Score_Combined&quot;: 984}"/>
  </edge>
  <edge label="850297 (pp) 852197" source="3" target="378">
    <att type="string" name="canonicalName" value="850297 (pp) 852197"/>
    <att type="string" name="interaction" value="pp"/>
    <att type="int" name="SCORE" value="223"/>
    <att type="string" name="support" value="{&quot;StringDB&quot;: &quot;physical&quot;, &quot;StringEvidence&quot;: &quot;experiments:0.190&quot;, &quot;BioGrid&quot;: &quot;genetic&quot;, &quot;BioGrid_PubMed&quot;: &quot;27708008&quot;, &quot;BioGrid_Type&quot;: &quot;Negative Genetic&quot;, &quot;BioGrid_Score&quot;: &quot;-0.1556&quot;, &quot;String_Score_Physical&quot;: 223, &quot;String_Score_Combined&quot;: 223}"/>
  </edge>
  <edge label="850297 (pp) 852245" source="3" target="384">
    <att type="string" name="canonicalName" value="850297 (pp) 852245"/>
    <att type="string" name="interaction" value="pp"/>
    <att type="int" name="SCORE" value="305"/>
    <att type="string" name="support" value="{&quot;StringDB&quot;: &quot;physical&quot;, &quot;StringEvidence&quot;: &quot;textmining:0.362,experiments:0.275&quot;, &quot;BioGrid&quot;: &quot;genetic&quot;, &quot;BioGrid_PubMed&quot;: &quot;27708008,20093466&quot;, &quot;BioGrid_Type&quot;: &quot;Negative Genetic&quot;, &quot;BioGrid_Score&quot;: &quot;-0.1944,-0.3284,-0.4449&quot;, &quot;String_Score_Physical&quot;: 305, &quot;String_Score_Combined&quot;: 556}"/>
  </edge>
  <edge label="850297 (pp) 852258" source="3" target="386">
    <att type="string" name="canonicalName" value="850297 (pp) 852258"/>
    <att type="string" name="interaction" value="pp"/>
    <att type="int" name="SCORE" value="982"/>
    <att type="string" name="support" value="{&quot;StringDB&quot;: &quot;physical&quot;, &quot;StringEvidence&quot;: &quot;textmining:0.929,database:0.896,experiments:0.827,coexpression:0.057&quot;, &quot;BioGrid&quot;: &quot;genetic,physical&quot;, &quot;BioGrid_PubMed&quot;: &quot;27708008,25870112,20093466,19620285,18851837,15755447&quot;, &quot;BioGrid_Type&quot;: &quot;Negative Genetic,Affinity Capture-MS,Affinity Capture-Western&quot;, &quot;BioGrid_Score&quot;: &quot;-0.1726,-0.2428,-0.2249&quot;, &quot;String_Score_Physical&quot;: 982, &quot;String_Score_Combined&quot;: 998}"/>
  </edge>
  <edge label="850297 (pp) 852352" source="3" target="398">
    <att type="string" name="canonicalName" value="850297 (pp) 852352"/>
    <att type="string" name="interaction" value="pp"/>
    <att type="int" name="SCORE" value="404"/>
    <att type="string" name="support" value="{&quot;StringDB&quot;: &quot;physical&quot;, &quot;StringEvidence&quot;: &quot;experiments:0.379,textmining:0.326,coexpression:0.097&quot;, &quot;BioGrid&quot;: &quot;genetic&quot;, &quot;BioGrid_PubMed&quot;: &quot;27708008,20093466,15238513&quot;, &quot;BioGrid_Type&quot;: &quot;Negative Genetic,Synthetic Lethality&quot;, &quot;BioGrid_Score&quot;: &quot;-0.48,-0.5695,-0.6713&quot;, &quot;String_Score_Physical&quot;: 404, &quot;String_Score_Combined&quot;: 637}"/>
  </edge>
  <edge label="850297 (pp) 852373" source="3" target="404">
    <att type="string" name="canonicalName" value="850297 (pp) 852373"/>
    <att type="string" name="interaction" value="pp"/>
    <att type="int" name="SCORE" value="188"/>
    <att type="string" name="support" value="{&quot;StringDB&quot;: &quot;physical&quot;, &quot;StringEvidence&quot;: &quot;experiments:0.154&quot;, &quot;BioGrid&quot;: &quot;physical&quot;, &quot;BioGrid_PubMed&quot;: &quot;21734642&quot;, &quot;BioGrid_Type&quot;: &quot;Affinity Capture-MS&quot;, &quot;String_Score_Physical&quot;: 188, &quot;String_Score_Combined&quot;: 188}"/>
  </edge>
  <edge label="850297 (pp) 852395" source="3" target="409">
    <att type="string" name="canonicalName" value="850297 (pp) 852395"/>
    <att type="string" name="interaction" value="pp"/>
    <att type="int" name="SCORE" value="424"/>
    <att type="string" name="support" value="{&quot;StringDB&quot;: &quot;physical&quot;, &quot;StringEvidence&quot;: &quot;experiments:0.400,textmining:0.362&quot;, &quot;BioGrid&quot;: &quot;genetic&quot;, &quot;BioGrid_PubMed&quot;: &quot;27708008,23531881&quot;, &quot;BioGrid_Type&quot;: &quot;Negative Genetic,Phenotypic Suppression&quot;, &quot;BioGrid_Score&quot;: &quot;-0.1575&quot;, &quot;String_Score_Physical&quot;: 424, &quot;String_Score_Combined&quot;: 633}"/>
  </edge>
  <edge label="850297 (pp) 852501" source="3" target="433">
    <att type="string" name="canonicalName" value="850297 (pp) 852501"/>
    <att type="string" name="interaction" value="pp"/>
    <att type="int" name="SCORE" value="946"/>
    <att type="string" name="support" value="{&quot;StringDB&quot;: &quot;physical&quot;, &quot;StringEvidence&quot;: &quot;database:0.896,experiments:0.467,textmining:0.376,coexpression:0.049&quot;, &quot;BioGrid&quot;: &quot;genetic,physical&quot;, &quot;BioGrid_PubMed&quot;: &quot;27708008,25870112&quot;, &quot;BioGrid_Type&quot;: &quot;Negative Genetic,Affinity Capture-Western&quot;, &quot;BioGrid_Score&quot;: &quot;-0.4499,-0.3892&quot;, &quot;String_Score_Physical&quot;: 946, &quot;String_Score_Combined&quot;: 968}"/>
  </edge>
  <edge label="850297 (pp) 852547" source="3" target="440">
    <att type="string" name="canonicalName" value="850297 (pp) 852547"/>
    <att type="string" name="interaction" value="pp"/>
    <att type="int" name="SCORE" value="343"/>
    <att type="string" name="support" value="{&quot;StringDB&quot;: &quot;physical&quot;, &quot;StringEvidence&quot;: &quot;experiments:0.316,coexpression:0.021&quot;, &quot;BioGrid&quot;: &quot;physical&quot;, &quot;BioGrid_PubMed&quot;: &quot;27863241&quot;, &quot;BioGrid_Type&quot;: &quot;Affinity Capture-RNA&quot;, &quot;String_Score_Physical&quot;: 343, &quot;String_Score_Combined&quot;: 357}"/>
  </edge>
  <edge label="850297 (pp) 852868" source="3" target="494">
    <att type="string" name="canonicalName" value="850297 (pp) 852868"/>
    <att type="string" name="interaction" value="pp"/>
    <att type="int" name="SCORE" value="223"/>
    <att type="string" name="support" value="{&quot;StringDB&quot;: &quot;physical&quot;, &quot;StringEvidence&quot;: &quot;experiments:0.190&quot;, &quot;BioGrid&quot;: &quot;genetic&quot;, &quot;BioGrid_PubMed&quot;: &quot;27708008&quot;, &quot;BioGrid_Type&quot;: &quot;Negative Genetic&quot;, &quot;BioGrid_Score&quot;: &quot;-0.1348&quot;, &quot;String_Score_Physical&quot;: 223, &quot;String_Score_Combined&quot;: 223}"/>
  </edge>
  <edge label="850297 (pp) 853327" source="3" target="578">
    <att type="string" name="canonicalName" value="850297 (pp) 853327"/>
    <att type="string" name="interaction" value="pp"/>
    <att type="int" name="SCORE" value="662"/>
    <att type="string" name="support" value="{&quot;StringDB&quot;: &quot;physical&quot;, &quot;StringEvidence&quot;: &quot;experiments:0.648,textmining:0.477,coexpression:0.007&quot;, &quot;BioGrid&quot;: &quot;genetic&quot;, &quot;BioGrid_PubMed&quot;: &quot;37347284,25705897,25697176,19269370,17314980,11331602&quot;, &quot;BioGrid_Type&quot;: &quot;Positive Genetic,Synthetic Rescue,Dosage Rescue,Synthetic Lethality&quot;, &quot;BioGrid_Score&quot;: &quot;3.316543,3.12618&quot;, &quot;String_Score_Physical&quot;: 662, &quot;String_Score_Combined&quot;: 824}"/>
  </edge>
  <edge label="850297 (pp) 853371" source="3" target="587">
    <att type="string" name="canonicalName" value="850297 (pp) 853371"/>
    <att type="string" name="interaction" value="pp"/>
    <att type="int" name="SCORE" value="222"/>
    <att type="string" name="support" value="{&quot;StringDB&quot;: &quot;physical&quot;, &quot;StringEvidence&quot;: &quot;textmining:0.265,experiments:0.189,coexpression:0.086&quot;, &quot;BioGrid&quot;: &quot;genetic&quot;, &quot;BioGrid_PubMed&quot;: &quot;27708008,20093466&quot;, &quot;BioGrid_Type&quot;: &quot;Negative Genetic&quot;, &quot;BioGrid_Score&quot;: &quot;-0.1689,-0.3706,-0.4096&quot;, &quot;String_Score_Physical&quot;: 222, &quot;String_Score_Combined&quot;: 477}"/>
  </edge>
  <edge label="850297 (pp) 853400" source="3" target="592">
    <att type="string" name="canonicalName" value="850297 (pp) 853400"/>
    <att type="string" name="interaction" value="pp"/>
    <att type="int" name="SCORE" value="433"/>
    <att type="string" name="support" value="{&quot;StringDB&quot;: &quot;physical&quot;, &quot;StringEvidence&quot;: &quot;textmining:0.426,experiments:0.409&quot;, &quot;BioGrid&quot;: &quot;genetic&quot;, &quot;BioGrid_PubMed&quot;: &quot;26849847,26439300,19269370&quot;, &quot;BioGrid_Type&quot;: &quot;Positive Genetic,Synthetic Rescue,Dosage Growth Defect,Phenotypic Suppression&quot;, &quot;BioGrid_Score&quot;: &quot;2.809006&quot;, &quot;String_Score_Physical&quot;: 433, &quot;String_Score_Combined&quot;: 674}"/>
  </edge>
  <edge label="850297 (pp) 853500" source="3" target="609">
    <att type="string" name="canonicalName" value="850297 (pp) 853500"/>
    <att type="string" name="interaction" value="pp"/>
    <att type="int" name="SCORE" value="759"/>
    <att type="string" name="support" value="{&quot;StringDB&quot;: &quot;physical&quot;, &quot;StringEvidence&quot;: &quot;experiments:0.749,textmining:0.577,coexpression:0.052&quot;, &quot;BioGrid&quot;: &quot;genetic&quot;, &quot;BioGrid_PubMed&quot;: &quot;32299836,27708008,25705897,20093466,17681555,17314980,16487579,14764870&quot;, &quot;BioGrid_Type&quot;: &quot;Negative Genetic,Synthetic Lethality,Synthetic Growth Defect&quot;, &quot;BioGrid_Score&quot;: &quot;-0.5748,-0.5734,-12.267217,-0.5688&quot;, &quot;String_Score_Physical&quot;: 759, &quot;String_Score_Combined&quot;: 903}"/>
  </edge>
  <edge label="850297 (pp) 853747" source="3" target="659">
    <att type="string" name="canonicalName" value="850297 (pp) 853747"/>
    <att type="string" name="interaction" value="pp"/>
    <att type="int" name="SCORE" value="755"/>
    <att type="string" name="support" value="{&quot;StringDB&quot;: &quot;physical&quot;, &quot;StringEvidence&quot;: &quot;experiments:0.745,textmining:0.601,coexpression:0.046&quot;, &quot;BioGrid&quot;: &quot;genetic&quot;, &quot;BioGrid_PubMed&quot;: &quot;29739811,27708008,20219942,20093466,19269370,18931302,17314980,16487579,15725626,14764870&quot;, &quot;BioGrid_Type&quot;: &quot;Negative Genetic,Synthetic Lethality,Phenotypic Enhancement,Synthetic Growth Defect&quot;, &quot;BioGrid_Score&quot;: &quot;-0.2389,-0.1484,-0.1647,-9.913049,-10.104214&quot;, &quot;String_Score_Physical&quot;: 755, &quot;String_Score_Combined&quot;: 906}"/>
  </edge>
  <edge label="850297 (pp) 853808" source="3" target="667">
    <att type="string" name="canonicalName" value="850297 (pp) 853808"/>
    <att type="string" name="interaction" value="pp"/>
    <att type="int" name="SCORE" value="207"/>
    <att type="string" name="support" value="{&quot;StringDB&quot;: &quot;physical&quot;, &quot;StringEvidence&quot;: &quot;experiments:0.173,textmining:0.065&quot;, &quot;BioGrid&quot;: &quot;genetic&quot;, &quot;BioGrid_PubMed&quot;: &quot;16487579,15725626&quot;, &quot;BioGrid_Type&quot;: &quot;Synthetic Lethality&quot;, &quot;String_Score_Physical&quot;: 207, &quot;String_Score_Combined&quot;: 258}"/>
  </edge>
  <edge label="850297 (pp) 853818" source="3" target="669">
    <att type="string" name="canonicalName" value="850297 (pp) 853818"/>
    <att type="string" name="interaction" value="pp"/>
    <att type="int" name="SCORE" value="286"/>
    <att type="string" name="support" value="{&quot;StringDB&quot;: &quot;physical&quot;, &quot;StringEvidence&quot;: &quot;experiments:0.255,textmining:0.066&quot;, &quot;BioGrid&quot;: &quot;genetic&quot;, &quot;BioGrid_PubMed&quot;: &quot;27708008,21127252&quot;, &quot;BioGrid_Type&quot;: &quot;Negative Genetic&quot;, &quot;BioGrid_Score&quot;: &quot;-0.1791,-2.756061&quot;, &quot;String_Score_Physical&quot;: 286, &quot;String_Score_Combined&quot;: 332}"/>
  </edge>
  <edge label="850297 (pp) 853834" source="3" target="671">
    <att type="string" name="canonicalName" value="850297 (pp) 853834"/>
    <att type="string" name="interaction" value="pp"/>
    <att type="int" name="SCORE" value="288"/>
    <att type="string" name="support" value="{&quot;StringDB&quot;: &quot;physical&quot;, &quot;StringEvidence&quot;: &quot;experiments:0.259&quot;, &quot;BioGrid&quot;: &quot;genetic&quot;, &quot;BioGrid_PubMed&quot;: &quot;21552543&quot;, &quot;BioGrid_Type&quot;: &quot;Negative Genetic&quot;, &quot;BioGrid_Score&quot;: &quot;-0.510059222&quot;, &quot;String_Score_Physical&quot;: 288, &quot;String_Score_Combined&quot;: 288}"/>
  </edge>
  <edge label="850297 (pp) 853957" source="3" target="701">
    <att type="string" name="canonicalName" value="850297 (pp) 853957"/>
    <att type="string" name="interaction" value="pp"/>
    <att type="int" name="SCORE" value="292"/>
    <att type="string" name="support" value="{&quot;StringDB&quot;: &quot;physical&quot;, &quot;StringEvidence&quot;: &quot;experiments:0.262,textmining:0.109,coexpression:0.039&quot;, &quot;BioGrid&quot;: &quot;genetic&quot;, &quot;BioGrid_PubMed&quot;: &quot;27708008,20093466,17314980,16487579,15725626&quot;, &quot;BioGrid_Type&quot;: &quot;Negative Genetic,Synthetic Lethality&quot;, &quot;BioGrid_Score&quot;: &quot;-4.915473,-0.34,-0.2117&quot;, &quot;String_Score_Physical&quot;: 292, &quot;String_Score_Combined&quot;: 393}"/>
  </edge>
  <edge label="850297 (pp) 854059" source="3" target="722">
    <att type="string" name="canonicalName" value="850297 (pp) 854059"/>
    <att type="string" name="interaction" value="pp"/>
    <att type="int" name="SCORE" value="315"/>
    <att type="string" name="support" value="{&quot;StringDB&quot;: &quot;physical&quot;, &quot;StringEvidence&quot;: &quot;experiments:0.287,textmining:0.157,coexpression:0.007&quot;, &quot;BioGrid&quot;: &quot;genetic&quot;, &quot;BioGrid_PubMed&quot;: &quot;27708008,17314980&quot;, &quot;BioGrid_Type&quot;: &quot;Negative Genetic&quot;, &quot;BioGrid_Score&quot;: &quot;-0.4342,-3.393993,-0.2409&quot;, &quot;String_Score_Physical&quot;: 315, &quot;String_Score_Combined&quot;: 427}"/>
  </edge>
  <edge label="850297 (pp) 854191" source="3" target="744">
    <att type="string" name="canonicalName" value="850297 (pp) 854191"/>
    <att type="string" name="interaction" value="pp"/>
    <att type="int" name="SCORE" value="278"/>
    <att type="string" name="support" value="{&quot;StringDB&quot;: &quot;physical&quot;, &quot;StringEvidence&quot;: &quot;textmining:0.257,experiments:0.247&quot;, &quot;BioGrid&quot;: &quot;genetic&quot;, &quot;BioGrid_PubMed&quot;: &quot;27708008,16487579,16157669&quot;, &quot;BioGrid_Type&quot;: &quot;Negative Genetic,Synthetic Lethality,Synthetic Growth Defect&quot;, &quot;BioGrid_Score&quot;: &quot;-0.19,-0.1879&quot;, &quot;String_Score_Physical&quot;: 278, &quot;String_Score_Combined&quot;: 463}"/>
  </edge>
  <edge label="850297 (pp) 854247" source="3" target="750">
    <att type="string" name="canonicalName" value="850297 (pp) 854247"/>
    <att type="string" name="interaction" value="pp"/>
    <att type="int" name="SCORE" value="869"/>
    <att type="string" name="support" value="{&quot;StringDB&quot;: &quot;physical&quot;, &quot;StringEvidence&quot;: &quot;experiments:0.863,textmining:0.824&quot;, &quot;BioGrid&quot;: &quot;genetic,physical&quot;, &quot;BioGrid_PubMed&quot;: &quot;32804080,31509741,27956499,27708008,26849847,23172854,19913425,19910927,16751663,16487579,16421250&quot;, &quot;BioGrid_Type&quot;: &quot;Biochemical Activity,Dosage Growth Defect,Two-hybrid,Synthetic Rescue,Synthetic Lethality,Synthetic Growth Defect,Phenotypic Suppression,Affinity Capture-Western,Negative Genetic&quot;, &quot;BioGrid_Score&quot;: &quot;-0.1516,-0.1858&quot;, &quot;String_Score_Physical&quot;: 869, &quot;String_Score_Combined&quot;: 977}"/>
  </edge>
  <edge label="850297 (pp) 854392" source="3" target="773">
    <att type="string" name="canonicalName" value="850297 (pp) 854392"/>
    <att type="string" name="interaction" value="pp"/>
    <att type="int" name="SCORE" value="286"/>
    <att type="string" name="support" value="{&quot;StringDB&quot;: &quot;physical&quot;, &quot;StringEvidence&quot;: &quot;textmining:0.301,experiments:0.255,coexpression:0.020&quot;, &quot;BioGrid&quot;: &quot;genetic&quot;, &quot;BioGrid_PubMed&quot;: &quot;27708008&quot;, &quot;BioGrid_Type&quot;: &quot;Negative Genetic&quot;, &quot;BioGrid_Score&quot;: &quot;-0.2126&quot;, &quot;String_Score_Physical&quot;: 286, &quot;String_Score_Combined&quot;: 510}"/>
  </edge>
  <edge label="850297 (pp) 854656" source="3" target="814">
    <att type="string" name="canonicalName" value="850297 (pp) 854656"/>
    <att type="string" name="interaction" value="pp"/>
    <att type="int" name="SCORE" value="906"/>
    <att type="string" name="support" value="{&quot;StringDB&quot;: &quot;physical&quot;, &quot;StringEvidence&quot;: &quot;database:0.896,textmining:0.871,experiments:0.067&quot;, &quot;BioGrid&quot;: &quot;genetic&quot;, &quot;BioGrid_PubMed&quot;: &quot;27708008&quot;, &quot;BioGrid_Type&quot;: &quot;Negative Genetic&quot;, &quot;BioGrid_Score&quot;: &quot;-0.2274&quot;, &quot;String_Score_Physical&quot;: 906, &quot;String_Score_Combined&quot;: 988}"/>
  </edge>
  <edge label="850297 (pp) 854791" source="3" target="838">
    <att type="string" name="canonicalName" value="850297 (pp) 854791"/>
    <att type="string" name="interaction" value="pp"/>
    <att type="int" name="SCORE" value="208"/>
    <att type="string" name="support" value="{&quot;BioGrid&quot;: &quot;physical&quot;, &quot;BioGrid_PubMed&quot;: &quot;28043953&quot;, &quot;BioGrid_Type&quot;: &quot;Affinity Capture-MS&quot;}"/>
  </edge>
  <edge label="850297 (pp) 854825" source="3" target="847">
    <att type="string" name="canonicalName" value="850297 (pp) 854825"/>
    <att type="string" name="interaction" value="pp"/>
    <att type="int" name="SCORE" value="303"/>
    <att type="string" name="support" value="{&quot;StringDB&quot;: &quot;physical&quot;, &quot;StringEvidence&quot;: &quot;textmining:0.325,experiments:0.273,coexpression:0.060&quot;, &quot;BioGrid&quot;: &quot;genetic&quot;, &quot;BioGrid_PubMed&quot;: &quot;27708008,17314980&quot;, &quot;BioGrid_Type&quot;: &quot;Negative Genetic&quot;, &quot;BioGrid_Score&quot;: &quot;-8.046192,-0.2169&quot;, &quot;String_Score_Physical&quot;: 303, &quot;String_Score_Combined&quot;: 557}"/>
  </edge>
  <edge label="850297 (pp) 854941" source="3" target="872">
    <att type="string" name="canonicalName" value="850297 (pp) 854941"/>
    <att type="string" name="interaction" value="pp"/>
    <att type="int" name="SCORE" value="319"/>
    <att type="string" name="support" value="{&quot;StringDB&quot;: &quot;physical&quot;, &quot;StringEvidence&quot;: &quot;textmining:0.483,experiments:0.291,coexpression:0.125&quot;, &quot;BioGrid&quot;: &quot;genetic&quot;, &quot;BioGrid_PubMed&quot;: &quot;27708008,19704012&quot;, &quot;BioGrid_Type&quot;: &quot;Negative Genetic,Dosage Growth Defect&quot;, &quot;BioGrid_Score&quot;: &quot;-0.2097&quot;, &quot;String_Score_Physical&quot;: 319, &quot;String_Score_Combined&quot;: 692}"/>
  </edge>
  <edge label="850297 (pp) 855067" source="3" target="899">
    <att type="string" name="canonicalName" value="850297 (pp) 855067"/>
    <att type="string" name="interaction" value="pp"/>
    <att type="int" name="SCORE" value="996"/>
    <att type="string" name="support" value="{&quot;StringDB&quot;: &quot;physical&quot;, &quot;StringEvidence&quot;: &quot;textmining:0.998,experiments:0.967,database:0.896&quot;, &quot;BioGrid&quot;: &quot;genetic,physical&quot;, &quot;BioGrid_PubMed&quot;: &quot;34387546,32299836,30206225,27708008,23172854,20093466,19913425,19819872,19269370,18931302,17483413,17314980,16487579,16219777,15755447,14764870&quot;, &quot;BioGrid_Type&quot;: &quot;Affinity Capture-MS,Reconstituted Complex,Synthetic Lethality,Synthetic Growth Defect,Affinity Capture-Western,Phenotypic Enhancement,Negative Genetic&quot;, &quot;BioGrid_Score&quot;: &quot;-0.4673,-9.071053,-8.811868,-0.3551,-0.4286&quot;, &quot;String_Score_Physical&quot;: 996, &quot;String_Score_Combined&quot;: 999}"/>
  </edge>
  <edge label="850297 (pp) 855448" source="3" target="963">
    <att type="string" name="canonicalName" value="850297 (pp) 855448"/>
    <att type="string" name="interaction" value="pp"/>
    <att type="int" name="SCORE" value="999"/>
    <att type="string" name="support" value="{&quot;StringDB&quot;: &quot;physical&quot;, &quot;StringEvidence&quot;: &quot;textmining:0.998,experiments:0.997,database:0.896,coexpression:0.219&quot;, &quot;BioGrid&quot;: &quot;genetic,physical&quot;, &quot;BioGrid_PubMed&quot;: &quot;34387546,30206225,29674565,27708008,24699249,23172854,20093466,19819872,19515819,17483413,17323081,17314980,16487579,16219777,15755447,14764870&quot;, &quot;BioGrid_Type&quot;: &quot;Affinity Capture-MS,Reconstituted Complex,Synthetic Lethality,Synthetic Growth Defect,Affinity Capture-Western,Phenotypic Enhancement,Negative Genetic&quot;, &quot;BioGrid_Score&quot;: &quot;-0.64,-6.506104,-0.4516,-0.190892&quot;, &quot;String_Score_Physical&quot;: 999, &quot;String_Score_Combined&quot;: 999}"/>
  </edge>
  <edge label="850297 (pp) 855471" source="3" target="966">
    <att type="string" name="canonicalName" value="850297 (pp) 855471"/>
    <att type="string" name="interaction" value="pp"/>
    <att type="int" name="SCORE" value="288"/>
    <att type="string" name="support" value="{&quot;StringDB&quot;: &quot;physical&quot;, &quot;StringEvidence&quot;: &quot;experiments:0.259,textmining:0.064&quot;, &quot;BioGrid&quot;: &quot;genetic&quot;, &quot;BioGrid_PubMed&quot;: &quot;34358317,17314980,16487579,14764870&quot;, &quot;BioGrid_Type&quot;: &quot;Negative Genetic,Synthetic Lethality,Synthetic Growth Defect&quot;, &quot;BioGrid_Score&quot;: &quot;-2.792708&quot;, &quot;String_Score_Physical&quot;: 288, &quot;String_Score_Combined&quot;: 334}"/>
  </edge>
  <edge label="850297 (pp) 855616" source="3" target="997">
    <att type="string" name="canonicalName" value="850297 (pp) 855616"/>
    <att type="string" name="interaction" value="pp"/>
    <att type="int" name="SCORE" value="337"/>
    <att type="string" name="support" value="{&quot;StringDB&quot;: &quot;physical&quot;, &quot;StringEvidence&quot;: &quot;experiments:0.309&quot;, &quot;BioGrid&quot;: &quot;genetic&quot;, &quot;BioGrid_PubMed&quot;: &quot;17314980,16487579,14690608&quot;, &quot;BioGrid_Type&quot;: &quot;Negative Genetic,Synthetic Growth Defect&quot;, &quot;BioGrid_Score&quot;: &quot;-4.551513&quot;, &quot;String_Score_Physical&quot;: 337, &quot;String_Score_Combined&quot;: 337}"/>
  </edge>
  <edge label="850297 (pp) 855621" source="3" target="998">
    <att type="string" name="canonicalName" value="850297 (pp) 855621"/>
    <att type="string" name="interaction" value="pp"/>
    <att type="int" name="SCORE" value="351"/>
    <att type="string" name="support" value="{&quot;StringDB&quot;: &quot;physical&quot;, &quot;StringEvidence&quot;: &quot;textmining:0.764,experiments:0.324,coexpression:0.116&quot;, &quot;BioGrid&quot;: &quot;genetic&quot;, &quot;BioGrid_PubMed&quot;: &quot;32379761,27708008,26297725,20093466&quot;, &quot;BioGrid_Type&quot;: &quot;Negative Genetic,Synthetic Growth Defect&quot;, &quot;BioGrid_Score&quot;: &quot;-0.5731,-0.1524,-0.3461&quot;, &quot;String_Score_Physical&quot;: 351, &quot;String_Score_Combined&quot;: 864}"/>
  </edge>
  <edge label="850297 (pp) 855950" source="3" target="1060">
    <att type="string" name="canonicalName" value="850297 (pp) 855950"/>
    <att type="string" name="interaction" value="pp"/>
    <att type="int" name="SCORE" value="999"/>
    <att type="string" name="support" value="{&quot;StringDB&quot;: &quot;physical&quot;, &quot;StringEvidence&quot;: &quot;experiments:1.000,textmining:0.973,database:0.791&quot;, &quot;BioGrid&quot;: &quot;genetic,physical&quot;, &quot;BioGrid_PubMed&quot;: &quot;34531325,34387546,27708008,23754745,23178807,19457865,17618841,17314980,17130285,16487579,11331602&quot;, &quot;BioGrid_Type&quot;: &quot;Biochemical Activity,Affinity Capture-MS,Synthetic Rescue,Synthetic Lethality,Synthetic Growth Defect,Phenotypic Suppression,Affinity Capture-Western,Phenotypic Enhancement,Negative Genetic&quot;, &quot;BioGrid_Score&quot;: &quot;-4.502486,-0.5059&quot;, &quot;String_Score_Physical&quot;: 999, &quot;String_Score_Combined&quot;: 999}"/>
  </edge>
  <edge label="850297 (pp) 856099" source="3" target="1091">
    <att type="string" name="canonicalName" value="850297 (pp) 856099"/>
    <att type="string" name="interaction" value="pp"/>
    <att type="int" name="SCORE" value="643"/>
    <att type="string" name="support" value="{&quot;StringDB&quot;: &quot;physical&quot;, &quot;StringEvidence&quot;: &quot;textmining:0.768,experiments:0.628&quot;, &quot;BioGrid&quot;: &quot;genetic&quot;, &quot;BioGrid_PubMed&quot;: &quot;35017203,32299836,27708008,27453043,20093466,18931302,17483413,17314980,14764870&quot;, &quot;BioGrid_Type&quot;: &quot;Negative Genetic,Synthetic Lethality,Synthetic Growth Defect,Phenotypic Enhancement&quot;, &quot;BioGrid_Score&quot;: &quot;-0.2933,-0.2065,-0.2202,-14.3,-4.558043&quot;, &quot;String_Score_Physical&quot;: 643, &quot;String_Score_Combined&quot;: 917}"/>
  </edge>
  <edge label="850297 (pp) 856129" source="3" target="1098">
    <att type="string" name="canonicalName" value="850297 (pp) 856129"/>
    <att type="string" name="interaction" value="pp"/>
    <att type="int" name="SCORE" value="222"/>
    <att type="string" name="support" value="{&quot;StringDB&quot;: &quot;physical&quot;, &quot;StringEvidence&quot;: &quot;textmining:0.359,experiments:0.189,coexpression:0.087&quot;, &quot;BioGrid&quot;: &quot;genetic&quot;, &quot;BioGrid_PubMed&quot;: &quot;37347284,27708008,20093466&quot;, &quot;BioGrid_Type&quot;: &quot;Synthetic Lethality,Negative Genetic&quot;, &quot;BioGrid_Score&quot;: &quot;-0.1247,-0.1508&quot;, &quot;String_Score_Physical&quot;: 222, &quot;String_Score_Combined&quot;: 545}"/>
  </edge>
  <edge label="850297 (pp) 856291" source="3" target="1126">
    <att type="string" name="canonicalName" value="850297 (pp) 856291"/>
    <att type="string" name="interaction" value="pp"/>
    <att type="int" name="SCORE" value="237"/>
    <att type="string" name="support" value="{&quot;StringDB&quot;: &quot;physical&quot;, &quot;StringEvidence&quot;: &quot;experiments:0.204,coexpression:0.007&quot;, &quot;BioGrid&quot;: &quot;genetic&quot;, &quot;BioGrid_PubMed&quot;: &quot;27708008&quot;, &quot;BioGrid_Type&quot;: &quot;Negative Genetic&quot;, &quot;BioGrid_Score&quot;: &quot;-0.3828,-0.4839&quot;, &quot;String_Score_Physical&quot;: 237, &quot;String_Score_Combined&quot;: 242}"/>
  </edge>
  <edge label="850297 (pp) 856293" source="3" target="1128">
    <att type="string" name="canonicalName" value="850297 (pp) 856293"/>
    <att type="string" name="interaction" value="pp"/>
    <att type="int" name="SCORE" value="771"/>
    <att type="string" name="support" value="{&quot;StringDB&quot;: &quot;physical&quot;, &quot;StringEvidence&quot;: &quot;experiments:0.761,textmining:0.546&quot;, &quot;BioGrid&quot;: &quot;genetic&quot;, &quot;BioGrid_PubMed&quot;: &quot;32299836,27708008,26849847,26439300,25697176,20093466,17314980&quot;, &quot;BioGrid_Type&quot;: &quot;Positive Genetic,Synthetic Rescue,Negative Genetic&quot;, &quot;BioGrid_Score&quot;: &quot;0.1629,4.028456,0.1857&quot;, &quot;String_Score_Physical&quot;: 771, &quot;String_Score_Combined&quot;: 896}"/>
  </edge>
  <edge label="850297 (pp) 856305" source="3" target="1133">
    <att type="string" name="canonicalName" value="850297 (pp) 856305"/>
    <att type="string" name="interaction" value="pp"/>
    <att type="int" name="SCORE" value="635"/>
    <att type="string" name="support" value="{&quot;StringDB&quot;: &quot;physical&quot;, &quot;StringEvidence&quot;: &quot;textmining:0.670,experiments:0.619,coexpression:0.169&quot;, &quot;BioGrid&quot;: &quot;physical&quot;, &quot;BioGrid_PubMed&quot;: &quot;23178807,19620285,18851837&quot;, &quot;BioGrid_Type&quot;: &quot;Two-hybrid,Affinity Capture-Western&quot;, &quot;String_Score_Physical&quot;: 635, &quot;String_Score_Combined&quot;: 899}"/>
  </edge>
  <edge label="850297 (pp) 856425" source="3" target="1157">
    <att type="string" name="canonicalName" value="850297 (pp) 856425"/>
    <att type="string" name="interaction" value="pp"/>
    <att type="int" name="SCORE" value="598"/>
    <att type="string" name="support" value="{&quot;StringDB&quot;: &quot;physical&quot;, &quot;StringEvidence&quot;: &quot;experiments:0.581&quot;, &quot;BioGrid&quot;: &quot;genetic,physical&quot;, &quot;BioGrid_PubMed&quot;: &quot;29371596,21127252,11331602&quot;, &quot;BioGrid_Type&quot;: &quot;Dosage Rescue,Negative Genetic,Biochemical Activity,Affinity Capture-Western&quot;, &quot;BioGrid_Score&quot;: &quot;-2.944672&quot;, &quot;String_Score_Physical&quot;: 598, &quot;String_Score_Combined&quot;: 598}"/>
  </edge>
  <edge label="850297 (pp) 856559" source="3" target="1191">
    <att type="string" name="canonicalName" value="850297 (pp) 856559"/>
    <att type="string" name="interaction" value="pp"/>
    <att type="int" name="SCORE" value="596"/>
    <att type="string" name="support" value="{&quot;StringDB&quot;: &quot;physical&quot;, &quot;StringEvidence&quot;: &quot;textmining:0.689,experiments:0.579,coexpression:0.046&quot;, &quot;BioGrid&quot;: &quot;genetic,physical&quot;, &quot;BioGrid_PubMed&quot;: &quot;26439300,25896509,24700328&quot;, &quot;BioGrid_Type&quot;: &quot;Dosage Growth Defect,Synthetic Rescue,Phenotypic Suppression,Affinity Capture-Western,Positive Genetic&quot;, &quot;String_Score_Physical&quot;: 596, &quot;String_Score_Combined&quot;: 880}"/>
  </edge>
  <edge label="850297 (pp) 856598" source="3" target="1196">
    <att type="string" name="canonicalName" value="850297 (pp) 856598"/>
    <att type="string" name="interaction" value="pp"/>
    <att type="int" name="SCORE" value="546"/>
    <att type="string" name="support" value="{&quot;StringDB&quot;: &quot;physical&quot;, &quot;StringEvidence&quot;: &quot;textmining:0.699,experiments:0.527&quot;, &quot;BioGrid&quot;: &quot;genetic&quot;, &quot;BioGrid_PubMed&quot;: &quot;27708008,20093466,19269370,17314980,16487579,14764870&quot;, &quot;BioGrid_Type&quot;: &quot;Negative Genetic,Synthetic Lethality,Synthetic Growth Defect&quot;, &quot;BioGrid_Score&quot;: &quot;-0.5593,-0.1687,-0.5094,-7.620741,-7.813537&quot;, &quot;String_Score_Physical&quot;: 546, &quot;String_Score_Combined&quot;: 863}"/>
  </edge>
  <edge label="850297 (pp) 856695" source="3" target="1210">
    <att type="string" name="canonicalName" value="850297 (pp) 856695"/>
    <att type="string" name="interaction" value="pp"/>
    <att type="int" name="SCORE" value="428"/>
    <att type="string" name="support" value="{&quot;StringDB&quot;: &quot;physical&quot;, &quot;StringEvidence&quot;: &quot;textmining:0.459,experiments:0.404&quot;, &quot;BioGrid&quot;: &quot;genetic&quot;, &quot;BioGrid_PubMed&quot;: &quot;29505562,26439300&quot;, &quot;BioGrid_Type&quot;: &quot;Synthetic Rescue,Phenotypic Enhancement&quot;, &quot;String_Score_Physical&quot;: 428, &quot;String_Score_Combined&quot;: 690}"/>
  </edge>
  <edge label="850297 (pp) 856801" source="3" target="1230">
    <att type="string" name="canonicalName" value="850297 (pp) 856801"/>
    <att type="string" name="interaction" value="pp"/>
    <att type="int" name="SCORE" value="439"/>
    <att type="string" name="support" value="{&quot;StringDB&quot;: &quot;physical&quot;, &quot;StringEvidence&quot;: &quot;textmining:0.466,experiments:0.415,coexpression:0.220&quot;, &quot;BioGrid&quot;: &quot;genetic&quot;, &quot;BioGrid_PubMed&quot;: &quot;35686905,27161319,20219942,11331602&quot;, &quot;BioGrid_Type&quot;: &quot;Dosage Rescue,Negative Genetic,Phenotypic Enhancement&quot;, &quot;String_Score_Physical&quot;: 439, &quot;String_Score_Combined&quot;: 766}"/>
  </edge>
  <edge label="850297 (pp) 856911" source="3" target="1257">
    <att type="string" name="canonicalName" value="850297 (pp) 856911"/>
    <att type="string" name="interaction" value="pp"/>
    <att type="int" name="SCORE" value="428"/>
    <att type="string" name="support" value="{&quot;StringDB&quot;: &quot;physical&quot;, &quot;StringEvidence&quot;: &quot;experiments:0.404&quot;, &quot;BioGrid&quot;: &quot;genetic&quot;, &quot;BioGrid_PubMed&quot;: &quot;27708008,20093466,19547744&quot;, &quot;BioGrid_Type&quot;: &quot;Negative Genetic,Phenotypic Enhancement&quot;, &quot;BioGrid_Score&quot;: &quot;-0.1813,-0.1954,-0.2183&quot;, &quot;String_Score_Physical&quot;: 428, &quot;String_Score_Combined&quot;: 428}"/>
  </edge>
  <edge label="850297 (pp) 856920" source="3" target="1259">
    <att type="string" name="canonicalName" value="850297 (pp) 856920"/>
    <att type="string" name="interaction" value="pp"/>
    <att type="int" name="SCORE" value="779"/>
    <att type="string" name="support" value="{&quot;StringDB&quot;: &quot;physical&quot;, &quot;StringEvidence&quot;: &quot;textmining:0.800,experiments:0.770,coexpression:0.007&quot;, &quot;BioGrid&quot;: &quot;genetic,physical&quot;, &quot;BioGrid_PubMed&quot;: &quot;32299836,31755848,27708008,20093466,18931302,17314980,16487579,15616582,14764870&quot;, &quot;BioGrid_Type&quot;: &quot;Synthetic Lethality,Synthetic Growth Defect,Affinity Capture-Western,Phenotypic Enhancement,Negative Genetic&quot;, &quot;BioGrid_Score&quot;: &quot;-11.030241,-0.6243,-0.6321,-0.6985&quot;, &quot;String_Score_Physical&quot;: 779, &quot;String_Score_Combined&quot;: 956}"/>
  </edge>
  <edge label="850298 (pp) 850326" source="4" target="10">
    <att type="string" name="canonicalName" value="850298 (pp) 850326"/>
    <att type="string" name="interaction" value="pp"/>
    <att type="int" name="SCORE" value="993"/>
    <att type="string" name="support" value="{&quot;StringDB&quot;: &quot;physical&quot;, &quot;StringEvidence&quot;: &quot;experiments:0.931,coexpression:0.914,database:0.896,textmining:0.807&quot;, &quot;BioGrid&quot;: &quot;physical&quot;, &quot;BioGrid_PubMed&quot;: &quot;29263326&quot;, &quot;BioGrid_Type&quot;: &quot;Affinity Capture-MS&quot;, &quot;String_Score_Physical&quot;: 993, &quot;String_Score_Combined&quot;: 999}"/>
  </edge>
  <edge label="850298 (pp) 850422" source="4" target="25">
    <att type="string" name="canonicalName" value="850298 (pp) 850422"/>
    <att type="string" name="interaction" value="pp"/>
    <att type="int" name="SCORE" value="998"/>
    <att type="string" name="support" value="{&quot;StringDB&quot;: &quot;physical&quot;, &quot;StringEvidence&quot;: &quot;experiments:0.983,coexpression:0.932,database:0.896,textmining:0.798&quot;, &quot;BioGrid&quot;: &quot;physical&quot;, &quot;BioGrid_PubMed&quot;: &quot;35650250,29263326,16429126,12150911,11805826&quot;, &quot;BioGrid_Type&quot;: &quot;Affinity Capture-MS,Affinity Capture-Western&quot;, &quot;String_Score_Physical&quot;: 998, &quot;String_Score_Combined&quot;: 999}"/>
  </edge>
  <edge label="850298 (pp) 850509" source="4" target="47">
    <att type="string" name="canonicalName" value="850298 (pp) 850509"/>
    <att type="string" name="interaction" value="pp"/>
    <att type="int" name="SCORE" value="286"/>
    <att type="string" name="support" value="{&quot;StringDB&quot;: &quot;physical&quot;, &quot;StringEvidence&quot;: &quot;experiments:0.255,coexpression:0.166,textmining:0.001&quot;, &quot;BioGrid&quot;: &quot;physical&quot;, &quot;BioGrid_PubMed&quot;: &quot;29263326&quot;, &quot;BioGrid_Type&quot;: &quot;Affinity Capture-MS&quot;, &quot;String_Score_Physical&quot;: 286, &quot;String_Score_Combined&quot;: 405}"/>
  </edge>
  <edge label="850298 (pp) 850549" source="4" target="52">
    <att type="string" name="canonicalName" value="850298 (pp) 850549"/>
    <att type="string" name="interaction" value="pp"/>
    <att type="int" name="SCORE" value="933"/>
    <att type="string" name="support" value="{&quot;StringDB&quot;: &quot;physical&quot;, &quot;StringEvidence&quot;: &quot;coexpression:0.913,database:0.896,experiments:0.333,textmining:0.081&quot;, &quot;BioGrid&quot;: &quot;genetic,physical&quot;, &quot;BioGrid_PubMed&quot;: &quot;27708008,21825077&quot;, &quot;BioGrid_Type&quot;: &quot;Positive Genetic,Affinity Capture-MS&quot;, &quot;BioGrid_Score&quot;: &quot;0.1662&quot;, &quot;String_Score_Physical&quot;: 933, &quot;String_Score_Combined&quot;: 994}"/>
  </edge>
  <edge label="850298 (pp) 850649" source="4" target="74">
    <att type="string" name="canonicalName" value="850298 (pp) 850649"/>
    <att type="string" name="interaction" value="pp"/>
    <att type="int" name="SCORE" value="998"/>
    <att type="string" name="support" value="{&quot;StringDB&quot;: &quot;physical&quot;, &quot;StringEvidence&quot;: &quot;experiments:0.988,coexpression:0.923,database:0.896,textmining:0.894&quot;, &quot;BioGrid&quot;: &quot;genetic,physical&quot;, &quot;BioGrid_PubMed&quot;: &quot;29263326,27708008,16429126,12150911,11805826&quot;, &quot;BioGrid_Type&quot;: &quot;Negative Genetic,Affinity Capture-MS&quot;, &quot;BioGrid_Score&quot;: &quot;-0.1498&quot;, &quot;String_Score_Physical&quot;: 998, &quot;String_Score_Combined&quot;: 999}"/>
  </edge>
  <edge label="850298 (pp) 850689" source="4" target="85">
    <att type="string" name="canonicalName" value="850298 (pp) 850689"/>
    <att type="string" name="interaction" value="pp"/>
    <att type="int" name="SCORE" value="903"/>
    <att type="string" name="support" value="{&quot;StringDB&quot;: &quot;physical&quot;, &quot;StringEvidence&quot;: &quot;coexpression:0.940,database:0.896,experiments:0.035&quot;, &quot;BioGrid&quot;: &quot;physical&quot;, &quot;BioGrid_PubMed&quot;: &quot;29263326&quot;, &quot;BioGrid_Type&quot;: &quot;Affinity Capture-MS&quot;, &quot;String_Score_Physical&quot;: 903, &quot;String_Score_Combined&quot;: 994}"/>
  </edge>
  <edge label="850298 (pp) 850749" source="4" target="92">
    <att type="string" name="canonicalName" value="850298 (pp) 850749"/>
    <att type="string" name="interaction" value="pp"/>
    <att type="int" name="SCORE" value="219"/>
    <att type="string" name="support" value="{&quot;StringDB&quot;: &quot;physical&quot;, &quot;StringEvidence&quot;: &quot;experiments:0.186,coexpression:0.079&quot;, &quot;String_Score_Physical&quot;: 219, &quot;String_Score_Combined&quot;: 280}"/>
  </edge>
  <edge label="850298 (pp) 850757" source="4" target="95">
    <att type="string" name="canonicalName" value="850298 (pp) 850757"/>
    <att type="string" name="interaction" value="pp"/>
    <att type="int" name="SCORE" value="286"/>
    <att type="string" name="support" value="{&quot;StringDB&quot;: &quot;physical&quot;, &quot;StringEvidence&quot;: &quot;coexpression:0.312,experiments:0.255&quot;, &quot;BioGrid&quot;: &quot;physical&quot;, &quot;BioGrid_PubMed&quot;: &quot;29263326&quot;, &quot;BioGrid_Type&quot;: &quot;Affinity Capture-MS&quot;, &quot;String_Score_Physical&quot;: 286, &quot;String_Score_Combined&quot;: 509}"/>
  </edge>
  <edge label="850298 (pp) 850820" source="4" target="107">
    <att type="string" name="canonicalName" value="850298 (pp) 850820"/>
    <att type="string" name="interaction" value="pp"/>
    <att type="int" name="SCORE" value="996"/>
    <att type="string" name="support" value="{&quot;StringDB&quot;: &quot;physical&quot;, &quot;StringEvidence&quot;: &quot;experiments:0.961,coexpression:0.917,database:0.896,textmining:0.771&quot;, &quot;BioGrid&quot;: &quot;genetic,physical&quot;, &quot;BioGrid_PubMed&quot;: &quot;29263326,27708008,12150911&quot;, &quot;BioGrid_Type&quot;: &quot;Negative Genetic,Affinity Capture-MS&quot;, &quot;BioGrid_Score&quot;: &quot;-0.1476&quot;, &quot;String_Score_Physical&quot;: 996, &quot;String_Score_Combined&quot;: 999}"/>
  </edge>
  <edge label="850298 (pp) 850872" source="4" target="119">
    <att type="string" name="canonicalName" value="850298 (pp) 850872"/>
    <att type="string" name="interaction" value="pp"/>
    <att type="int" name="SCORE" value="992"/>
    <att type="string" name="support" value="{&quot;StringDB&quot;: &quot;physical&quot;, &quot;StringEvidence&quot;: &quot;coexpression:0.950,experiments:0.923,database:0.896,textmining:0.317,cooccurrence:0.176&quot;, &quot;BioGrid&quot;: &quot;physical&quot;, &quot;BioGrid_PubMed&quot;: &quot;29263326,21558325,16554755,16429126,12150911,11805826&quot;, &quot;BioGrid_Type&quot;: &quot;Affinity Capture-MS&quot;, &quot;String_Score_Physical&quot;: 992, &quot;String_Score_Combined&quot;: 999}"/>
  </edge>
  <edge label="850298 (pp) 850883" source="4" target="123">
    <att type="string" name="canonicalName" value="850298 (pp) 850883"/>
    <att type="string" name="interaction" value="pp"/>
    <att type="int" name="SCORE" value="998"/>
    <att type="string" name="support" value="{&quot;StringDB&quot;: &quot;physical&quot;, &quot;StringEvidence&quot;: &quot;experiments:0.984,database:0.896,coexpression:0.797,textmining:0.795&quot;, &quot;BioGrid&quot;: &quot;genetic,physical&quot;, &quot;BioGrid_PubMed&quot;: &quot;29263326,27708008,16429126,12150911,11805826&quot;, &quot;BioGrid_Type&quot;: &quot;Negative Genetic,Affinity Capture-MS&quot;, &quot;BioGrid_Score&quot;: &quot;-0.134&quot;, &quot;String_Score_Physical&quot;: 998, &quot;String_Score_Combined&quot;: 999}"/>
  </edge>
  <edge label="850298 (pp) 850894" source="4" target="127">
    <att type="string" name="canonicalName" value="850298 (pp) 850894"/>
    <att type="string" name="interaction" value="pp"/>
    <att type="int" name="SCORE" value="999"/>
    <att type="string" name="support" value="{&quot;StringDB&quot;: &quot;physical&quot;, &quot;StringEvidence&quot;: &quot;experiments:0.998,coexpression:0.959,database:0.896,textmining:0.812&quot;, &quot;BioGrid&quot;: &quot;physical&quot;, &quot;BioGrid_PubMed&quot;: &quot;29263326,16429126,12150911,11805826&quot;, &quot;BioGrid_Type&quot;: &quot;Affinity Capture-MS&quot;, &quot;String_Score_Physical&quot;: 999, &quot;String_Score_Combined&quot;: 999}"/>
  </edge>
  <edge label="850298 (pp) 850919" source="4" target="134">
    <att type="string" name="canonicalName" value="850298 (pp) 850919"/>
    <att type="string" name="interaction" value="pp"/>
    <att type="int" name="SCORE" value="999"/>
    <att type="string" name="support" value="{&quot;StringDB&quot;: &quot;physical&quot;, &quot;StringEvidence&quot;: &quot;experiments:0.995,coexpression:0.945,database:0.896,textmining:0.792&quot;, &quot;BioGrid&quot;: &quot;genetic,physical&quot;, &quot;BioGrid_PubMed&quot;: &quot;29263326,27708008,12150911&quot;, &quot;BioGrid_Type&quot;: &quot;Negative Genetic,Affinity Capture-MS&quot;, &quot;BioGrid_Score&quot;: &quot;-0.2575,-0.2652&quot;, &quot;String_Score_Physical&quot;: 999, &quot;String_Score_Combined&quot;: 999}"/>
  </edge>
  <edge label="850298 (pp) 850982" source="4" target="143">
    <att type="string" name="canonicalName" value="850298 (pp) 850982"/>
    <att type="string" name="interaction" value="pp"/>
    <att type="int" name="SCORE" value="267"/>
    <att type="string" name="support" value="{&quot;StringDB&quot;: &quot;physical&quot;, &quot;StringEvidence&quot;: &quot;coexpression:0.984,experiments:0.237&quot;, &quot;BioGrid&quot;: &quot;physical&quot;, &quot;BioGrid_PubMed&quot;: &quot;29263326&quot;, &quot;BioGrid_Type&quot;: &quot;Affinity Capture-MS&quot;, &quot;String_Score_Physical&quot;: 267, &quot;String_Score_Combined&quot;: 988}"/>
  </edge>
  <edge label="850298 (pp) 851125" source="4" target="167">
    <att type="string" name="canonicalName" value="850298 (pp) 851125"/>
    <att type="string" name="interaction" value="pp"/>
    <att type="int" name="SCORE" value="999"/>
    <att type="string" name="support" value="{&quot;StringDB&quot;: &quot;physical&quot;, &quot;StringEvidence&quot;: &quot;experiments:0.999,textmining:0.896,database:0.896,coexpression:0.752&quot;, &quot;BioGrid&quot;: &quot;physical&quot;, &quot;BioGrid_PubMed&quot;: &quot;29263326,28600509,16429126,12150911,11805826&quot;, &quot;BioGrid_Type&quot;: &quot;Affinity Capture-MS&quot;, &quot;String_Score_Physical&quot;: 999, &quot;String_Score_Combined&quot;: 999}"/>
  </edge>
  <edge label="850298 (pp) 851136" source="4" target="169">
    <att type="string" name="canonicalName" value="850298 (pp) 851136"/>
    <att type="string" name="interaction" value="pp"/>
    <att type="int" name="SCORE" value="208"/>
    <att type="string" name="support" value="{&quot;BioGrid&quot;: &quot;physical&quot;, &quot;BioGrid_PubMed&quot;: &quot;29263326&quot;, &quot;BioGrid_Type&quot;: &quot;Affinity Capture-MS&quot;}"/>
  </edge>
  <edge label="850298 (pp) 851137" source="4" target="170">
    <att type="string" name="canonicalName" value="850298 (pp) 851137"/>
    <att type="string" name="interaction" value="pp"/>
    <att type="int" name="SCORE" value="286"/>
    <att type="string" name="support" value="{&quot;StringDB&quot;: &quot;physical&quot;, &quot;StringEvidence&quot;: &quot;experiments:0.255,coexpression:0.083,textmining:0.046&quot;, &quot;BioGrid&quot;: &quot;physical&quot;, &quot;BioGrid_PubMed&quot;: &quot;29263326&quot;, &quot;BioGrid_Type&quot;: &quot;Affinity Capture-MS&quot;, &quot;String_Score_Physical&quot;: 286, &quot;String_Score_Combined&quot;: 375}"/>
  </edge>
  <edge label="850298 (pp) 851162" source="4" target="175">
    <att type="string" name="canonicalName" value="850298 (pp) 851162"/>
    <att type="string" name="interaction" value="pp"/>
    <att type="int" name="SCORE" value="993"/>
    <att type="string" name="support" value="{&quot;StringDB&quot;: &quot;physical&quot;, &quot;StringEvidence&quot;: &quot;experiments:0.931,database:0.896,coexpression:0.241,textmining:0.038&quot;, &quot;BioGrid&quot;: &quot;physical&quot;, &quot;BioGrid_PubMed&quot;: &quot;31062022,29263326,15094838&quot;, &quot;BioGrid_Type&quot;: &quot;Affinity Capture-MS&quot;, &quot;String_Score_Physical&quot;: 993, &quot;String_Score_Combined&quot;: 995}"/>
  </edge>
  <edge label="850298 (pp) 851170" source="4" target="176">
    <att type="string" name="canonicalName" value="850298 (pp) 851170"/>
    <att type="string" name="interaction" value="pp"/>
    <att type="int" name="SCORE" value="201"/>
    <att type="string" name="support" value="{&quot;StringDB&quot;: &quot;physical&quot;, &quot;StringEvidence&quot;: &quot;coexpression:0.911,experiments:0.167&quot;, &quot;BioGrid&quot;: &quot;physical&quot;, &quot;BioGrid_PubMed&quot;: &quot;29263326&quot;, &quot;BioGrid_Type&quot;: &quot;Affinity Capture-MS&quot;, &quot;String_Score_Physical&quot;: 201, &quot;String_Score_Combined&quot;: 929}"/>
  </edge>
  <edge label="850298 (pp) 851313" source="4" target="201">
    <att type="string" name="canonicalName" value="850298 (pp) 851313"/>
    <att type="string" name="interaction" value="pp"/>
    <att type="int" name="SCORE" value="966"/>
    <att type="string" name="support" value="{&quot;StringDB&quot;: &quot;physical&quot;, &quot;StringEvidence&quot;: &quot;database:0.896,coexpression:0.840,experiments:0.660,textmining:0.180&quot;, &quot;BioGrid&quot;: &quot;genetic,physical&quot;, &quot;BioGrid_PubMed&quot;: &quot;29263326,27708008,16429126,12150911,11805837&quot;, &quot;BioGrid_Type&quot;: &quot;Negative Genetic,Affinity Capture-MS&quot;, &quot;BioGrid_Score&quot;: &quot;-0.153,-0.1529&quot;, &quot;String_Score_Physical&quot;: 966, &quot;String_Score_Combined&quot;: 995}"/>
  </edge>
  <edge label="850298 (pp) 851319" source="4" target="204">
    <att type="string" name="canonicalName" value="850298 (pp) 851319"/>
    <att type="string" name="interaction" value="pp"/>
    <att type="int" name="SCORE" value="677"/>
    <att type="string" name="support" value="{&quot;StringDB&quot;: &quot;physical&quot;, &quot;StringEvidence&quot;: &quot;coexpression:0.973,experiments:0.664,textmining:0.528&quot;, &quot;BioGrid&quot;: &quot;genetic,physical&quot;, &quot;BioGrid_PubMed&quot;: &quot;29263326,27708008,16554755&quot;, &quot;BioGrid_Type&quot;: &quot;Negative Genetic,Affinity Capture-MS&quot;, &quot;BioGrid_Score&quot;: &quot;-0.5577,-0.4173&quot;, &quot;String_Score_Physical&quot;: 677, &quot;String_Score_Combined&quot;: 995}"/>
  </edge>
  <edge label="850298 (pp) 851325" source="4" target="206">
    <att type="string" name="canonicalName" value="850298 (pp) 851325"/>
    <att type="string" name="interaction" value="pp"/>
    <att type="int" name="SCORE" value="315"/>
    <att type="string" name="support" value="{&quot;StringDB&quot;: &quot;physical&quot;, &quot;StringEvidence&quot;: &quot;experiments:0.286,coexpression:0.225,textmining:0.125&quot;, &quot;BioGrid&quot;: &quot;physical&quot;, &quot;BioGrid_PubMed&quot;: &quot;29263326&quot;, &quot;BioGrid_Type&quot;: &quot;Affinity Capture-MS&quot;, &quot;String_Score_Physical&quot;: 315, &quot;String_Score_Combined&quot;: 535}"/>
  </edge>
  <edge label="850298 (pp) 851369" source="4" target="214">
    <att type="string" name="canonicalName" value="850298 (pp) 851369"/>
    <att type="string" name="interaction" value="pp"/>
    <att type="int" name="SCORE" value="208"/>
    <att type="string" name="support" value="{&quot;BioGrid&quot;: &quot;physical&quot;, &quot;BioGrid_PubMed&quot;: &quot;29263326&quot;, &quot;BioGrid_Type&quot;: &quot;Affinity Capture-MS&quot;}"/>
  </edge>
  <edge label="850298 (pp) 851388" source="4" target="218">
    <att type="string" name="canonicalName" value="850298 (pp) 851388"/>
    <att type="string" name="interaction" value="pp"/>
    <att type="int" name="SCORE" value="589"/>
    <att type="string" name="support" value="{&quot;StringDB&quot;: &quot;physical&quot;, &quot;StringEvidence&quot;: &quot;experiments:0.571,textmining:0.511,coexpression:0.252&quot;, &quot;BioGrid&quot;: &quot;physical&quot;, &quot;BioGrid_PubMed&quot;: &quot;29263326,16429126,11805826&quot;, &quot;BioGrid_Type&quot;: &quot;Affinity Capture-MS&quot;, &quot;String_Score_Physical&quot;: 589, &quot;String_Score_Combined&quot;: 849}"/>
  </edge>
  <edge label="850298 (pp) 851399" source="4" target="221">
    <att type="string" name="canonicalName" value="850298 (pp) 851399"/>
    <att type="string" name="interaction" value="pp"/>
    <att type="int" name="SCORE" value="315"/>
    <att type="string" name="support" value="{&quot;StringDB&quot;: &quot;physical&quot;, &quot;StringEvidence&quot;: &quot;experiments:0.286&quot;, &quot;BioGrid&quot;: &quot;physical&quot;, &quot;BioGrid_PubMed&quot;: &quot;22199229&quot;, &quot;BioGrid_Type&quot;: &quot;Affinity Capture-MS&quot;, &quot;String_Score_Physical&quot;: 315, &quot;String_Score_Combined&quot;: 315}"/>
  </edge>
  <edge label="850298 (pp) 851403" source="4" target="222">
    <att type="string" name="canonicalName" value="850298 (pp) 851403"/>
    <att type="string" name="interaction" value="pp"/>
    <att type="int" name="SCORE" value="999"/>
    <att type="string" name="support" value="{&quot;StringDB&quot;: &quot;physical&quot;, &quot;StringEvidence&quot;: &quot;experiments:0.999,coexpression:0.992,database:0.896,textmining:0.777&quot;, &quot;BioGrid&quot;: &quot;genetic,physical&quot;, &quot;BioGrid_PubMed&quot;: &quot;29263326,29054886,27708008&quot;, &quot;BioGrid_Type&quot;: &quot;Two-hybrid,Negative Genetic,Affinity Capture-MS,Affinity Capture-Western&quot;, &quot;BioGrid_Score&quot;: &quot;-0.2053&quot;, &quot;String_Score_Physical&quot;: 999, &quot;String_Score_Combined&quot;: 999}"/>
  </edge>
  <edge label="850298 (pp) 851407" source="4" target="224">
    <att type="string" name="canonicalName" value="850298 (pp) 851407"/>
    <att type="string" name="interaction" value="pp"/>
    <att type="int" name="SCORE" value="998"/>
    <att type="string" name="support" value="{&quot;StringDB&quot;: &quot;physical&quot;, &quot;StringEvidence&quot;: &quot;coexpression:0.991,experiments:0.983,database:0.896,textmining:0.800&quot;, &quot;BioGrid&quot;: &quot;physical&quot;, &quot;BioGrid_PubMed&quot;: &quot;29263326,16429126,12150911,11805826&quot;, &quot;BioGrid_Type&quot;: &quot;Affinity Capture-MS&quot;, &quot;String_Score_Physical&quot;: 998, &quot;String_Score_Combined&quot;: 999}"/>
  </edge>
  <edge label="850298 (pp) 851412" source="4" target="227">
    <att type="string" name="canonicalName" value="850298 (pp) 851412"/>
    <att type="string" name="interaction" value="pp"/>
    <att type="int" name="SCORE" value="208"/>
    <att type="string" name="support" value="{&quot;BioGrid&quot;: &quot;physical&quot;, &quot;BioGrid_PubMed&quot;: &quot;29263326&quot;, &quot;BioGrid_Type&quot;: &quot;Affinity Capture-MS&quot;}"/>
  </edge>
  <edge label="850298 (pp) 851477" source="4" target="238">
    <att type="string" name="canonicalName" value="850298 (pp) 851477"/>
    <att type="string" name="interaction" value="pp"/>
    <att type="int" name="SCORE" value="286"/>
    <att type="string" name="support" value="{&quot;StringDB&quot;: &quot;physical&quot;, &quot;StringEvidence&quot;: &quot;coexpression:0.290,experiments:0.255&quot;, &quot;BioGrid&quot;: &quot;physical&quot;, &quot;BioGrid_PubMed&quot;: &quot;29263326&quot;, &quot;BioGrid_Type&quot;: &quot;Affinity Capture-MS&quot;, &quot;String_Score_Physical&quot;: 286, &quot;String_Score_Combined&quot;: 493}"/>
  </edge>
  <edge label="850298 (pp) 851484" source="4" target="239">
    <att type="string" name="canonicalName" value="850298 (pp) 851484"/>
    <att type="string" name="interaction" value="pp"/>
    <att type="int" name="SCORE" value="286"/>
    <att type="string" name="support" value="{&quot;StringDB&quot;: &quot;physical&quot;, &quot;StringEvidence&quot;: &quot;experiments:0.255,coexpression:0.102&quot;, &quot;BioGrid&quot;: &quot;physical&quot;, &quot;BioGrid_PubMed&quot;: &quot;31062022,29263326&quot;, &quot;BioGrid_Type&quot;: &quot;Affinity Capture-MS&quot;, &quot;String_Score_Physical&quot;: 286, &quot;String_Score_Combined&quot;: 358}"/>
  </edge>
  <edge label="850298 (pp) 851499" source="4" target="242">
    <att type="string" name="canonicalName" value="850298 (pp) 851499"/>
    <att type="string" name="interaction" value="pp"/>
    <att type="int" name="SCORE" value="924"/>
    <att type="string" name="support" value="{&quot;StringDB&quot;: &quot;physical&quot;, &quot;StringEvidence&quot;: &quot;coexpression:0.951,database:0.896,textmining:0.800,experiments:0.245&quot;, &quot;BioGrid&quot;: &quot;physical&quot;, &quot;BioGrid_PubMed&quot;: &quot;29263326&quot;, &quot;BioGrid_Type&quot;: &quot;Affinity Capture-MS&quot;, &quot;String_Score_Physical&quot;: 924, &quot;String_Score_Combined&quot;: 999}"/>
  </edge>
  <edge label="850298 (pp) 851548" source="4" target="255">
    <att type="string" name="canonicalName" value="850298 (pp) 851548"/>
    <att type="string" name="interaction" value="pp"/>
    <att type="int" name="SCORE" value="999"/>
    <att type="string" name="support" value="{&quot;StringDB&quot;: &quot;physical&quot;, &quot;StringEvidence&quot;: &quot;experiments:0.999,database:0.896,textmining:0.818,coexpression:0.698&quot;, &quot;BioGrid&quot;: &quot;genetic,physical&quot;, &quot;BioGrid_PubMed&quot;: &quot;29263326,29054886,19061648,16429126,12150911,11805826&quot;, &quot;BioGrid_Type&quot;: &quot;Two-hybrid,Negative Genetic,Affinity Capture-MS&quot;, &quot;BioGrid_Score&quot;: &quot;-4.96027&quot;, &quot;String_Score_Physical&quot;: 999, &quot;String_Score_Combined&quot;: 999}"/>
  </edge>
  <edge label="850298 (pp) 851584" source="4" target="257">
    <att type="string" name="canonicalName" value="850298 (pp) 851584"/>
    <att type="string" name="interaction" value="pp"/>
    <att type="int" name="SCORE" value="343"/>
    <att type="string" name="support" value="{&quot;StringDB&quot;: &quot;physical&quot;, &quot;StringEvidence&quot;: &quot;coexpression:0.582,experiments:0.315,textmining:0.064&quot;, &quot;BioGrid&quot;: &quot;genetic,physical&quot;, &quot;BioGrid_PubMed&quot;: &quot;29263326,27708008&quot;, &quot;BioGrid_Type&quot;: &quot;Negative Genetic,Affinity Capture-MS&quot;, &quot;BioGrid_Score&quot;: &quot;-0.1517,-0.1638&quot;, &quot;String_Score_Physical&quot;: 343, &quot;String_Score_Combined&quot;: 743}"/>
  </edge>
  <edge label="850298 (pp) 851589" source="4" target="259">
    <att type="string" name="canonicalName" value="850298 (pp) 851589"/>
    <att type="string" name="interaction" value="pp"/>
    <att type="int" name="SCORE" value="990"/>
    <att type="string" name="support" value="{&quot;StringDB&quot;: &quot;physical&quot;, &quot;StringEvidence&quot;: &quot;experiments:0.907,database:0.896,textmining:0.094,coexpression:0.059&quot;, &quot;BioGrid&quot;: &quot;physical&quot;, &quot;BioGrid_PubMed&quot;: &quot;15094838&quot;, &quot;BioGrid_Type&quot;: &quot;Affinity Capture-MS&quot;, &quot;String_Score_Physical&quot;: 990, &quot;String_Score_Combined&quot;: 992}"/>
  </edge>
  <edge label="850298 (pp) 851632" source="4" target="265">
    <att type="string" name="canonicalName" value="850298 (pp) 851632"/>
    <att type="string" name="interaction" value="pp"/>
    <att type="int" name="SCORE" value="773"/>
    <att type="string" name="support" value="{&quot;StringDB&quot;: &quot;physical&quot;, &quot;StringEvidence&quot;: &quot;coexpression:0.794,database:0.708,textmining:0.324,experiments:0.190&quot;, &quot;BioGrid&quot;: &quot;physical&quot;, &quot;BioGrid_PubMed&quot;: &quot;29263326,23209026&quot;, &quot;BioGrid_Type&quot;: &quot;Affinity Capture-MS&quot;, &quot;String_Score_Physical&quot;: 773, &quot;String_Score_Combined&quot;: 968}"/>
  </edge>
  <edge label="850298 (pp) 851656" source="4" target="268">
    <att type="string" name="canonicalName" value="850298 (pp) 851656"/>
    <att type="string" name="interaction" value="pp"/>
    <att type="int" name="SCORE" value="753"/>
    <att type="string" name="support" value="{&quot;StringDB&quot;: &quot;physical&quot;, &quot;StringEvidence&quot;: &quot;coexpression:0.870,database:0.708,experiments:0.120&quot;, &quot;BioGrid&quot;: &quot;genetic,physical&quot;, &quot;BioGrid_PubMed&quot;: &quot;29263326,27708008&quot;, &quot;BioGrid_Type&quot;: &quot;Negative Genetic,Affinity Capture-MS&quot;, &quot;BioGrid_Score&quot;: &quot;-0.1418&quot;, &quot;String_Score_Physical&quot;: 753, &quot;String_Score_Combined&quot;: 968}"/>
  </edge>
  <edge label="850298 (pp) 851659" source="4" target="270">
    <att type="string" name="canonicalName" value="850298 (pp) 851659"/>
    <att type="string" name="interaction" value="pp"/>
    <att type="int" name="SCORE" value="286"/>
    <att type="string" name="support" value="{&quot;StringDB&quot;: &quot;physical&quot;, &quot;StringEvidence&quot;: &quot;experiments:0.255,coexpression:0.036&quot;, &quot;BioGrid&quot;: &quot;physical&quot;, &quot;BioGrid_PubMed&quot;: &quot;29263326&quot;, &quot;BioGrid_Type&quot;: &quot;Affinity Capture-MS&quot;, &quot;String_Score_Physical&quot;: 286, &quot;String_Score_Combined&quot;: 312}"/>
  </edge>
  <edge label="850298 (pp) 851823" source="4" target="306">
    <att type="string" name="canonicalName" value="850298 (pp) 851823"/>
    <att type="string" name="interaction" value="pp"/>
    <att type="int" name="SCORE" value="319"/>
    <att type="string" name="support" value="{&quot;StringDB&quot;: &quot;physical&quot;, &quot;StringEvidence&quot;: &quot;experiments:0.290,coexpression:0.133&quot;, &quot;BioGrid&quot;: &quot;physical&quot;, &quot;BioGrid_PubMed&quot;: &quot;29263326&quot;, &quot;BioGrid_Type&quot;: &quot;Affinity Capture-MS&quot;, &quot;String_Score_Physical&quot;: 319, &quot;String_Score_Combined&quot;: 410}"/>
  </edge>
  <edge label="850298 (pp) 851893" source="4" target="318">
    <att type="string" name="canonicalName" value="850298 (pp) 851893"/>
    <att type="string" name="interaction" value="pp"/>
    <att type="int" name="SCORE" value="999"/>
    <att type="string" name="support" value="{&quot;StringDB&quot;: &quot;physical&quot;, &quot;StringEvidence&quot;: &quot;experiments:0.998,coexpression:0.957,database:0.896,textmining:0.321&quot;, &quot;BioGrid&quot;: &quot;genetic,physical&quot;, &quot;BioGrid_PubMed&quot;: &quot;29263326,27708008,16429126,12150911,11805826&quot;, &quot;BioGrid_Type&quot;: &quot;Negative Genetic,Affinity Capture-MS&quot;, &quot;BioGrid_Score&quot;: &quot;-0.25&quot;, &quot;String_Score_Physical&quot;: 999, &quot;String_Score_Combined&quot;: 999}"/>
  </edge>
  <edge label="850298 (pp) 851924" source="4" target="328">
    <att type="string" name="canonicalName" value="850298 (pp) 851924"/>
    <att type="string" name="interaction" value="pp"/>
    <att type="int" name="SCORE" value="999"/>
    <att type="string" name="support" value="{&quot;StringDB&quot;: &quot;physical&quot;, &quot;StringEvidence&quot;: &quot;experiments:0.993,database:0.896,textmining:0.890,coexpression:0.753&quot;, &quot;BioGrid&quot;: &quot;physical&quot;, &quot;BioGrid_PubMed&quot;: &quot;29263326,22431976,16429126,12150911,11805826&quot;, &quot;BioGrid_Type&quot;: &quot;Affinity Capture-MS&quot;, &quot;String_Score_Physical&quot;: 999, &quot;String_Score_Combined&quot;: 999}"/>
  </edge>
  <edge label="850298 (pp) 851939" source="4" target="331">
    <att type="string" name="canonicalName" value="850298 (pp) 851939"/>
    <att type="string" name="interaction" value="pp"/>
    <att type="int" name="SCORE" value="999"/>
    <att type="string" name="support" value="{&quot;StringDB&quot;: &quot;physical&quot;, &quot;StringEvidence&quot;: &quot;experiments:0.999,textmining:0.958,coexpression:0.914,database:0.896&quot;, &quot;BioGrid&quot;: &quot;genetic,physical&quot;, &quot;BioGrid_PubMed&quot;: &quot;29263326,27708008&quot;, &quot;BioGrid_Type&quot;: &quot;Negative Genetic,Affinity Capture-MS&quot;, &quot;BioGrid_Score&quot;: &quot;-0.2513&quot;, &quot;String_Score_Physical&quot;: 999, &quot;String_Score_Combined&quot;: 999}"/>
  </edge>
  <edge label="850298 (pp) 852002" source="4" target="343">
    <att type="string" name="canonicalName" value="850298 (pp) 852002"/>
    <att type="string" name="interaction" value="pp"/>
    <att type="int" name="SCORE" value="208"/>
    <att type="string" name="support" value="{&quot;BioGrid&quot;: &quot;physical&quot;, &quot;BioGrid_PubMed&quot;: &quot;22875988&quot;, &quot;BioGrid_Type&quot;: &quot;Two-hybrid&quot;}"/>
  </edge>
  <edge label="850298 (pp) 852007" source="4" target="344">
    <att type="string" name="canonicalName" value="850298 (pp) 852007"/>
    <att type="string" name="interaction" value="pp"/>
    <att type="int" name="SCORE" value="993"/>
    <att type="string" name="support" value="{&quot;StringDB&quot;: &quot;physical&quot;, &quot;StringEvidence&quot;: &quot;experiments:0.938,coexpression:0.899,database:0.896,textmining:0.447&quot;, &quot;BioGrid&quot;: &quot;genetic,physical&quot;, &quot;BioGrid_PubMed&quot;: &quot;29263326,27708008&quot;, &quot;BioGrid_Type&quot;: &quot;Negative Genetic,Affinity Capture-MS&quot;, &quot;BioGrid_Score&quot;: &quot;-0.3346&quot;, &quot;String_Score_Physical&quot;: 993, &quot;String_Score_Combined&quot;: 999}"/>
  </edge>
  <edge label="850298 (pp) 852021" source="4" target="346">
    <att type="string" name="canonicalName" value="850298 (pp) 852021"/>
    <att type="string" name="interaction" value="pp"/>
    <att type="int" name="SCORE" value="220"/>
    <att type="string" name="support" value="{&quot;StringDB&quot;: &quot;physical&quot;, &quot;StringEvidence&quot;: &quot;coexpression:0.846,experiments:0.187&quot;, &quot;BioGrid&quot;: &quot;physical&quot;, &quot;BioGrid_PubMed&quot;: &quot;29263326&quot;, &quot;BioGrid_Type&quot;: &quot;Affinity Capture-MS&quot;, &quot;String_Score_Physical&quot;: 220, &quot;String_Score_Combined&quot;: 880}"/>
  </edge>
  <edge label="850298 (pp) 852026" source="4" target="350">
    <att type="string" name="canonicalName" value="850298 (pp) 852026"/>
    <att type="string" name="interaction" value="pp"/>
    <att type="int" name="SCORE" value="208"/>
    <att type="string" name="support" value="{&quot;BioGrid&quot;: &quot;physical&quot;, &quot;BioGrid_PubMed&quot;: &quot;29263326&quot;, &quot;BioGrid_Type&quot;: &quot;Affinity Capture-MS&quot;}"/>
  </edge>
  <edge label="850298 (pp) 852037" source="4" target="353">
    <att type="string" name="canonicalName" value="850298 (pp) 852037"/>
    <att type="string" name="interaction" value="pp"/>
    <att type="int" name="SCORE" value="286"/>
    <att type="string" name="support" value="{&quot;StringDB&quot;: &quot;physical&quot;, &quot;StringEvidence&quot;: &quot;experiments:0.255,coexpression:0.010&quot;, &quot;BioGrid&quot;: &quot;physical&quot;, &quot;BioGrid_PubMed&quot;: &quot;29263326&quot;, &quot;BioGrid_Type&quot;: &quot;Affinity Capture-MS&quot;, &quot;String_Score_Physical&quot;: 286, &quot;String_Score_Combined&quot;: 293}"/>
  </edge>
  <edge label="850298 (pp) 852058" source="4" target="357">
    <att type="string" name="canonicalName" value="850298 (pp) 852058"/>
    <att type="string" name="interaction" value="pp"/>
    <att type="int" name="SCORE" value="221"/>
    <att type="string" name="support" value="{&quot;StringDB&quot;: &quot;physical&quot;, &quot;StringEvidence&quot;: &quot;experiments:0.189,coexpression:0.082&quot;, &quot;BioGrid&quot;: &quot;physical&quot;, &quot;BioGrid_PubMed&quot;: &quot;29263326&quot;, &quot;BioGrid_Type&quot;: &quot;Affinity Capture-MS&quot;, &quot;String_Score_Physical&quot;: 221, &quot;String_Score_Combined&quot;: 286}"/>
  </edge>
  <edge label="850298 (pp) 852060" source="4" target="359">
    <att type="string" name="canonicalName" value="850298 (pp) 852060"/>
    <att type="string" name="interaction" value="pp"/>
    <att type="int" name="SCORE" value="999"/>
    <att type="string" name="support" value="{&quot;StringDB&quot;: &quot;physical&quot;, &quot;StringEvidence&quot;: &quot;experiments:0.999,coexpression:0.941,textmining:0.905,database:0.896&quot;, &quot;BioGrid&quot;: &quot;genetic,physical&quot;, &quot;BioGrid_PubMed&quot;: &quot;29263326,29054886,27708008,16429126,12150911,11805826&quot;, &quot;BioGrid_Type&quot;: &quot;Two-hybrid,Negative Genetic,Affinity Capture-MS&quot;, &quot;BioGrid_Score&quot;: &quot;-0.172,-0.1491&quot;, &quot;String_Score_Physical&quot;: 999, &quot;String_Score_Combined&quot;: 999}"/>
  </edge>
  <edge label="850298 (pp) 852127" source="4" target="372">
    <att type="string" name="canonicalName" value="850298 (pp) 852127"/>
    <att type="string" name="interaction" value="pp"/>
    <att type="int" name="SCORE" value="343"/>
    <att type="string" name="support" value="{&quot;StringDB&quot;: &quot;physical&quot;, &quot;StringEvidence&quot;: &quot;experiments:0.315,coexpression:0.064&quot;, &quot;BioGrid&quot;: &quot;physical&quot;, &quot;BioGrid_PubMed&quot;: &quot;29263326&quot;, &quot;BioGrid_Type&quot;: &quot;Affinity Capture-MS&quot;, &quot;String_Score_Physical&quot;: 343, &quot;String_Score_Combined&quot;: 385}"/>
  </edge>
  <edge label="850298 (pp) 852319" source="4" target="392">
    <att type="string" name="canonicalName" value="850298 (pp) 852319"/>
    <att type="string" name="interaction" value="pp"/>
    <att type="int" name="SCORE" value="605"/>
    <att type="string" name="support" value="{&quot;StringDB&quot;: &quot;physical&quot;, &quot;StringEvidence&quot;: &quot;experiments:0.588,coexpression:0.045,textmining:0.032&quot;, &quot;BioGrid&quot;: &quot;physical&quot;, &quot;BioGrid_PubMed&quot;: &quot;29263326,15094838,12150911&quot;, &quot;BioGrid_Type&quot;: &quot;Affinity Capture-MS&quot;, &quot;String_Score_Physical&quot;: 605, &quot;String_Score_Combined&quot;: 634}"/>
  </edge>
  <edge label="850298 (pp) 852439" source="4" target="418">
    <att type="string" name="canonicalName" value="850298 (pp) 852439"/>
    <att type="string" name="interaction" value="pp"/>
    <att type="int" name="SCORE" value="259"/>
    <att type="string" name="support" value="{&quot;StringDB&quot;: &quot;physical&quot;, &quot;StringEvidence&quot;: &quot;coexpression:0.874,experiments:0.228&quot;, &quot;BioGrid&quot;: &quot;physical&quot;, &quot;BioGrid_PubMed&quot;: &quot;29263326&quot;, &quot;BioGrid_Type&quot;: &quot;Affinity Capture-MS&quot;, &quot;String_Score_Physical&quot;: 259, &quot;String_Score_Combined&quot;: 906}"/>
  </edge>
  <edge label="850298 (pp) 852451" source="4" target="419">
    <att type="string" name="canonicalName" value="850298 (pp) 852451"/>
    <att type="string" name="interaction" value="pp"/>
    <att type="int" name="SCORE" value="286"/>
    <att type="string" name="support" value="{&quot;StringDB&quot;: &quot;physical&quot;, &quot;StringEvidence&quot;: &quot;coexpression:0.749,experiments:0.255,textmining:0.009&quot;, &quot;BioGrid&quot;: &quot;physical&quot;, &quot;BioGrid_PubMed&quot;: &quot;29263326&quot;, &quot;BioGrid_Type&quot;: &quot;Affinity Capture-MS&quot;, &quot;String_Score_Physical&quot;: 286, &quot;String_Score_Combined&quot;: 822}"/>
  </edge>
  <edge label="850298 (pp) 852479" source="4" target="428">
    <att type="string" name="canonicalName" value="850298 (pp) 852479"/>
    <att type="string" name="interaction" value="pp"/>
    <att type="int" name="SCORE" value="988"/>
    <att type="string" name="support" value="{&quot;StringDB&quot;: &quot;physical&quot;, &quot;StringEvidence&quot;: &quot;database:0.896,experiments:0.880,textmining:0.290,cooccurrence:0.223,coexpression:0.219&quot;, &quot;BioGrid&quot;: &quot;physical&quot;, &quot;BioGrid_PubMed&quot;: &quot;29263326&quot;, &quot;BioGrid_Type&quot;: &quot;Affinity Capture-MS&quot;, &quot;String_Score_Physical&quot;: 988, &quot;String_Score_Combined&quot;: 994}"/>
  </edge>
  <edge label="850298 (pp) 852582" source="4" target="451">
    <att type="string" name="canonicalName" value="850298 (pp) 852582"/>
    <att type="string" name="interaction" value="pp"/>
    <att type="int" name="SCORE" value="208"/>
    <att type="string" name="support" value="{&quot;BioGrid&quot;: &quot;physical&quot;, &quot;BioGrid_PubMed&quot;: &quot;29263326&quot;, &quot;BioGrid_Type&quot;: &quot;Affinity Capture-MS&quot;}"/>
  </edge>
  <edge label="850298 (pp) 852607" source="4" target="459">
    <att type="string" name="canonicalName" value="850298 (pp) 852607"/>
    <att type="string" name="interaction" value="pp"/>
    <att type="int" name="SCORE" value="208"/>
    <att type="string" name="support" value="{&quot;BioGrid&quot;: &quot;physical&quot;, &quot;BioGrid_PubMed&quot;: &quot;29263326&quot;, &quot;BioGrid_Type&quot;: &quot;Affinity Capture-MS&quot;}"/>
  </edge>
  <edge label="850298 (pp) 852704" source="4" target="468">
    <att type="string" name="canonicalName" value="850298 (pp) 852704"/>
    <att type="string" name="interaction" value="pp"/>
    <att type="int" name="SCORE" value="938"/>
    <att type="string" name="support" value="{&quot;StringDB&quot;: &quot;physical&quot;, &quot;StringEvidence&quot;: &quot;coexpression:0.991,database:0.896,experiments:0.386,textmining:0.313&quot;, &quot;BioGrid&quot;: &quot;physical&quot;, &quot;BioGrid_PubMed&quot;: &quot;29263326,12150911&quot;, &quot;BioGrid_Type&quot;: &quot;Affinity Capture-MS&quot;, &quot;String_Score_Physical&quot;: 938, &quot;String_Score_Combined&quot;: 999}"/>
  </edge>
  <edge label="850298 (pp) 852757" source="4" target="475">
    <att type="string" name="canonicalName" value="850298 (pp) 852757"/>
    <att type="string" name="interaction" value="pp"/>
    <att type="int" name="SCORE" value="915"/>
    <att type="string" name="support" value="{&quot;StringDB&quot;: &quot;physical&quot;, &quot;StringEvidence&quot;: &quot;database:0.896,coexpression:0.776,textmining:0.272,experiments:0.154&quot;, &quot;BioGrid&quot;: &quot;physical&quot;, &quot;BioGrid_PubMed&quot;: &quot;29263326,16227579&quot;, &quot;BioGrid_Type&quot;: &quot;Affinity Capture-MS&quot;, &quot;String_Score_Physical&quot;: 915, &quot;String_Score_Combined&quot;: 986}"/>
  </edge>
  <edge label="850298 (pp) 852817" source="4" target="485">
    <att type="string" name="canonicalName" value="850298 (pp) 852817"/>
    <att type="string" name="interaction" value="pp"/>
    <att type="int" name="SCORE" value="223"/>
    <att type="string" name="support" value="{&quot;StringDB&quot;: &quot;physical&quot;, &quot;StringEvidence&quot;: &quot;experiments:0.190,coexpression:0.173&quot;, &quot;BioGrid&quot;: &quot;genetic&quot;, &quot;BioGrid_PubMed&quot;: &quot;27708008&quot;, &quot;BioGrid_Type&quot;: &quot;Negative Genetic&quot;, &quot;BioGrid_Score&quot;: &quot;-0.2445&quot;, &quot;String_Score_Physical&quot;: 223, &quot;String_Score_Combined&quot;: 357}"/>
  </edge>
  <edge label="850298 (pp) 852854" source="4" target="489">
    <att type="string" name="canonicalName" value="850298 (pp) 852854"/>
    <att type="string" name="interaction" value="pp"/>
    <att type="int" name="SCORE" value="321"/>
    <att type="string" name="support" value="{&quot;StringDB&quot;: &quot;physical&quot;, &quot;StringEvidence&quot;: &quot;coexpression:0.798,experiments:0.293,textmining:0.030&quot;, &quot;BioGrid&quot;: &quot;genetic,physical&quot;, &quot;BioGrid_PubMed&quot;: &quot;29263326,19061648&quot;, &quot;BioGrid_Type&quot;: &quot;Positive Genetic,Affinity Capture-MS&quot;, &quot;BioGrid_Score&quot;: &quot;3.48859&quot;, &quot;String_Score_Physical&quot;: 321, &quot;String_Score_Combined&quot;: 867}"/>
  </edge>
  <edge label="850298 (pp) 852876" source="4" target="495">
    <att type="string" name="canonicalName" value="850298 (pp) 852876"/>
    <att type="string" name="interaction" value="pp"/>
    <att type="int" name="SCORE" value="208"/>
    <att type="string" name="support" value="{&quot;BioGrid&quot;: &quot;physical&quot;, &quot;BioGrid_PubMed&quot;: &quot;29263326&quot;, &quot;BioGrid_Type&quot;: &quot;Affinity Capture-MS&quot;}"/>
  </edge>
  <edge label="850298 (pp) 852945" source="4" target="501">
    <att type="string" name="canonicalName" value="850298 (pp) 852945"/>
    <att type="string" name="interaction" value="pp"/>
    <att type="int" name="SCORE" value="189"/>
    <att type="string" name="support" value="{&quot;StringDB&quot;: &quot;physical&quot;, &quot;StringEvidence&quot;: &quot;experiments:0.154,coexpression:0.015&quot;, &quot;BioGrid&quot;: &quot;genetic,physical&quot;, &quot;BioGrid_PubMed&quot;: &quot;29263326,19061648&quot;, &quot;BioGrid_Type&quot;: &quot;Positive Genetic,Affinity Capture-MS&quot;, &quot;BioGrid_Score&quot;: &quot;2.347732&quot;, &quot;String_Score_Physical&quot;: 189, &quot;String_Score_Combined&quot;: 200}"/>
  </edge>
  <edge label="850298 (pp) 852972" source="4" target="512">
    <att type="string" name="canonicalName" value="850298 (pp) 852972"/>
    <att type="string" name="interaction" value="pp"/>
    <att type="int" name="SCORE" value="999"/>
    <att type="string" name="support" value="{&quot;StringDB&quot;: &quot;physical&quot;, &quot;StringEvidence&quot;: &quot;experiments:0.999,database:0.896,coexpression:0.169,textmining:0.067&quot;, &quot;BioGrid&quot;: &quot;genetic,physical&quot;, &quot;BioGrid_PubMed&quot;: &quot;30653518,29263326,29054886,19061648&quot;, &quot;BioGrid_Type&quot;: &quot;Positive Genetic,Two-hybrid,Affinity Capture-MS&quot;, &quot;BioGrid_Score&quot;: &quot;2.230693&quot;, &quot;String_Score_Physical&quot;: 999, &quot;String_Score_Combined&quot;: 999}"/>
  </edge>
  <edge label="850298 (pp) 852982" source="4" target="515">
    <att type="string" name="canonicalName" value="850298 (pp) 852982"/>
    <att type="string" name="interaction" value="pp"/>
    <att type="int" name="SCORE" value="999"/>
    <att type="string" name="support" value="{&quot;StringDB&quot;: &quot;physical&quot;, &quot;StringEvidence&quot;: &quot;experiments:0.999,textmining:0.898,database:0.896,coexpression:0.630&quot;, &quot;BioGrid&quot;: &quot;physical&quot;, &quot;BioGrid_PubMed&quot;: &quot;29263326,29054886,12150911&quot;, &quot;BioGrid_Type&quot;: &quot;Two-hybrid,Affinity Capture-MS&quot;, &quot;String_Score_Physical&quot;: 999, &quot;String_Score_Combined&quot;: 999}"/>
  </edge>
  <edge label="850298 (pp) 853029" source="4" target="522">
    <att type="string" name="canonicalName" value="850298 (pp) 853029"/>
    <att type="string" name="interaction" value="pp"/>
    <att type="int" name="SCORE" value="980"/>
    <att type="string" name="support" value="{&quot;StringDB&quot;: &quot;physical&quot;, &quot;StringEvidence&quot;: &quot;database:0.896,experiments:0.802,textmining:0.771,coexpression:0.522&quot;, &quot;BioGrid&quot;: &quot;physical&quot;, &quot;BioGrid_PubMed&quot;: &quot;29263326&quot;, &quot;BioGrid_Type&quot;: &quot;Affinity Capture-MS&quot;, &quot;String_Score_Physical&quot;: 980, &quot;String_Score_Combined&quot;: 997}"/>
  </edge>
  <edge label="850298 (pp) 853048" source="4" target="524">
    <att type="string" name="canonicalName" value="850298 (pp) 853048"/>
    <att type="string" name="interaction" value="pp"/>
    <att type="int" name="SCORE" value="998"/>
    <att type="string" name="support" value="{&quot;StringDB&quot;: &quot;physical&quot;, &quot;StringEvidence&quot;: &quot;coexpression:0.991,experiments:0.985,database:0.896,textmining:0.767&quot;, &quot;BioGrid&quot;: &quot;physical&quot;, &quot;BioGrid_PubMed&quot;: &quot;29263326,16429126,12150911,11805826&quot;, &quot;BioGrid_Type&quot;: &quot;Affinity Capture-MS&quot;, &quot;String_Score_Physical&quot;: 998, &quot;String_Score_Combined&quot;: 999}"/>
  </edge>
  <edge label="850298 (pp) 853051" source="4" target="525">
    <att type="string" name="canonicalName" value="850298 (pp) 853051"/>
    <att type="string" name="interaction" value="pp"/>
    <att type="int" name="SCORE" value="286"/>
    <att type="string" name="support" value="{&quot;StringDB&quot;: &quot;physical&quot;, &quot;StringEvidence&quot;: &quot;experiments:0.255,coexpression:0.237,textmining:0.089&quot;, &quot;BioGrid&quot;: &quot;physical&quot;, &quot;BioGrid_PubMed&quot;: &quot;29263326&quot;, &quot;BioGrid_Type&quot;: &quot;Affinity Capture-MS&quot;, &quot;String_Score_Physical&quot;: 286, &quot;String_Score_Combined&quot;: 503}"/>
  </edge>
  <edge label="850298 (pp) 853128" source="4" target="542">
    <att type="string" name="canonicalName" value="850298 (pp) 853128"/>
    <att type="string" name="interaction" value="pp"/>
    <att type="int" name="SCORE" value="962"/>
    <att type="string" name="support" value="{&quot;StringDB&quot;: &quot;physical&quot;, &quot;StringEvidence&quot;: &quot;database:0.896,experiments:0.627,coexpression:0.112,textmining:0.095&quot;, &quot;BioGrid&quot;: &quot;physical&quot;, &quot;BioGrid_PubMed&quot;: &quot;31062022,29263326,15094838&quot;, &quot;BioGrid_Type&quot;: &quot;Affinity Capture-MS&quot;, &quot;String_Score_Physical&quot;: 962, &quot;String_Score_Combined&quot;: 970}"/>
  </edge>
  <edge label="850298 (pp) 853166" source="4" target="547">
    <att type="string" name="canonicalName" value="850298 (pp) 853166"/>
    <att type="string" name="interaction" value="pp"/>
    <att type="int" name="SCORE" value="902"/>
    <att type="string" name="support" value="{&quot;StringDB&quot;: &quot;physical&quot;, &quot;StringEvidence&quot;: &quot;database:0.896,coexpression:0.206,textmining:0.095,experiments:0.025&quot;, &quot;BioGrid&quot;: &quot;genetic&quot;, &quot;BioGrid_PubMed&quot;: &quot;27708008&quot;, &quot;BioGrid_Type&quot;: &quot;Negative Genetic&quot;, &quot;BioGrid_Score&quot;: &quot;-0.1978&quot;, &quot;String_Score_Physical&quot;: 902, &quot;String_Score_Combined&quot;: 929}"/>
  </edge>
  <edge label="850298 (pp) 853262" source="4" target="569">
    <att type="string" name="canonicalName" value="850298 (pp) 853262"/>
    <att type="string" name="interaction" value="pp"/>
    <att type="int" name="SCORE" value="208"/>
    <att type="string" name="support" value="{&quot;BioGrid&quot;: &quot;physical&quot;, &quot;BioGrid_PubMed&quot;: &quot;29263326&quot;, &quot;BioGrid_Type&quot;: &quot;Affinity Capture-MS&quot;}"/>
  </edge>
  <edge label="850298 (pp) 853293" source="4" target="574">
    <att type="string" name="canonicalName" value="850298 (pp) 853293"/>
    <att type="string" name="interaction" value="pp"/>
    <att type="int" name="SCORE" value="345"/>
    <att type="string" name="support" value="{&quot;StringDB&quot;: &quot;physical&quot;, &quot;StringEvidence&quot;: &quot;coexpression:0.717,experiments:0.318&quot;, &quot;BioGrid&quot;: &quot;genetic,physical&quot;, &quot;BioGrid_PubMed&quot;: &quot;29263326,19061648&quot;, &quot;BioGrid_Type&quot;: &quot;Positive Genetic,Affinity Capture-MS&quot;, &quot;BioGrid_Score&quot;: &quot;2.800148&quot;, &quot;String_Score_Physical&quot;: 345, &quot;String_Score_Combined&quot;: 815}"/>
  </edge>
  <edge label="850298 (pp) 853333" source="4" target="579">
    <att type="string" name="canonicalName" value="850298 (pp) 853333"/>
    <att type="string" name="interaction" value="pp"/>
    <att type="int" name="SCORE" value="208"/>
    <att type="string" name="support" value="{&quot;BioGrid&quot;: &quot;physical&quot;, &quot;BioGrid_PubMed&quot;: &quot;29263326&quot;, &quot;BioGrid_Type&quot;: &quot;Affinity Capture-MS&quot;}"/>
  </edge>
  <edge label="850298 (pp) 853335" source="4" target="581">
    <att type="string" name="canonicalName" value="850298 (pp) 853335"/>
    <att type="string" name="interaction" value="pp"/>
    <att type="int" name="SCORE" value="998"/>
    <att type="string" name="support" value="{&quot;StringDB&quot;: &quot;physical&quot;, &quot;StringEvidence&quot;: &quot;experiments:0.983,textmining:0.923,database:0.896,coexpression:0.529&quot;, &quot;BioGrid&quot;: &quot;physical&quot;, &quot;BioGrid_PubMed&quot;: &quot;29263326,16429126,12150911,11805826&quot;, &quot;BioGrid_Type&quot;: &quot;Affinity Capture-MS,Affinity Capture-Western&quot;, &quot;String_Score_Physical&quot;: 998, &quot;String_Score_Combined&quot;: 999}"/>
  </edge>
  <edge label="850298 (pp) 853376" source="4" target="589">
    <att type="string" name="canonicalName" value="850298 (pp) 853376"/>
    <att type="string" name="interaction" value="pp"/>
    <att type="int" name="SCORE" value="999"/>
    <att type="string" name="support" value="{&quot;StringDB&quot;: &quot;physical&quot;, &quot;StringEvidence&quot;: &quot;experiments:1.000,database:0.896,textmining:0.894,coexpression:0.889&quot;, &quot;BioGrid&quot;: &quot;physical&quot;, &quot;BioGrid_PubMed&quot;: &quot;29263326,29054886&quot;, &quot;BioGrid_Type&quot;: &quot;Two-hybrid,Affinity Capture-MS,Affinity Capture-Western&quot;, &quot;String_Score_Physical&quot;: 999, &quot;String_Score_Combined&quot;: 999}"/>
  </edge>
  <edge label="850298 (pp) 853445" source="4" target="596">
    <att type="string" name="canonicalName" value="850298 (pp) 853445"/>
    <att type="string" name="interaction" value="pp"/>
    <att type="int" name="SCORE" value="903"/>
    <att type="string" name="support" value="{&quot;StringDB&quot;: &quot;physical&quot;, &quot;StringEvidence&quot;: &quot;coexpression:0.941,database:0.896,experiments:0.035&quot;, &quot;BioGrid&quot;: &quot;physical&quot;, &quot;BioGrid_PubMed&quot;: &quot;29263326&quot;, &quot;BioGrid_Type&quot;: &quot;Affinity Capture-MS&quot;, &quot;String_Score_Physical&quot;: 903, &quot;String_Score_Combined&quot;: 994}"/>
  </edge>
  <edge label="850298 (pp) 853526" source="4" target="614">
    <att type="string" name="canonicalName" value="850298 (pp) 853526"/>
    <att type="string" name="interaction" value="pp"/>
    <att type="int" name="SCORE" value="286"/>
    <att type="string" name="support" value="{&quot;StringDB&quot;: &quot;physical&quot;, &quot;StringEvidence&quot;: &quot;coexpression:0.680,experiments:0.255&quot;, &quot;BioGrid&quot;: &quot;physical&quot;, &quot;BioGrid_PubMed&quot;: &quot;29263326&quot;, &quot;BioGrid_Type&quot;: &quot;Affinity Capture-MS&quot;, &quot;String_Score_Physical&quot;: 286, &quot;String_Score_Combined&quot;: 771}"/>
  </edge>
  <edge label="850298 (pp) 853587" source="4" target="628">
    <att type="string" name="canonicalName" value="850298 (pp) 853587"/>
    <att type="string" name="interaction" value="pp"/>
    <att type="int" name="SCORE" value="997"/>
    <att type="string" name="support" value="{&quot;StringDB&quot;: &quot;physical&quot;, &quot;StringEvidence&quot;: &quot;experiments:0.973,database:0.896,textmining:0.316,coexpression:0.117&quot;, &quot;BioGrid&quot;: &quot;physical&quot;, &quot;BioGrid_PubMed&quot;: &quot;29263326,15094838,12150911&quot;, &quot;BioGrid_Type&quot;: &quot;Affinity Capture-MS&quot;, &quot;String_Score_Physical&quot;: 997, &quot;String_Score_Combined&quot;: 998}"/>
  </edge>
  <edge label="850298 (pp) 853631" source="4" target="638">
    <att type="string" name="canonicalName" value="850298 (pp) 853631"/>
    <att type="string" name="interaction" value="pp"/>
    <att type="int" name="SCORE" value="315"/>
    <att type="string" name="support" value="{&quot;StringDB&quot;: &quot;physical&quot;, &quot;StringEvidence&quot;: &quot;experiments:0.286&quot;, &quot;BioGrid&quot;: &quot;physical&quot;, &quot;BioGrid_PubMed&quot;: &quot;25973932&quot;, &quot;BioGrid_Type&quot;: &quot;Affinity Capture-MS&quot;, &quot;String_Score_Physical&quot;: 315, &quot;String_Score_Combined&quot;: 315}"/>
  </edge>
  <edge label="850298 (pp) 853682" source="4" target="650">
    <att type="string" name="canonicalName" value="850298 (pp) 853682"/>
    <att type="string" name="interaction" value="pp"/>
    <att type="int" name="SCORE" value="283"/>
    <att type="string" name="support" value="{&quot;StringDB&quot;: &quot;physical&quot;, &quot;StringEvidence&quot;: &quot;coexpression:0.989,experiments:0.253&quot;, &quot;BioGrid&quot;: &quot;physical&quot;, &quot;BioGrid_PubMed&quot;: &quot;29263326&quot;, &quot;BioGrid_Type&quot;: &quot;Affinity Capture-MS&quot;, &quot;String_Score_Physical&quot;: 283, &quot;String_Score_Combined&quot;: 992}"/>
  </edge>
  <edge label="850298 (pp) 853762" source="4" target="662">
    <att type="string" name="canonicalName" value="850298 (pp) 853762"/>
    <att type="string" name="interaction" value="pp"/>
    <att type="int" name="SCORE" value="991"/>
    <att type="string" name="support" value="{&quot;StringDB&quot;: &quot;physical&quot;, &quot;StringEvidence&quot;: &quot;coexpression:0.970,experiments:0.915,database:0.896,textmining:0.815&quot;, &quot;BioGrid&quot;: &quot;physical&quot;, &quot;BioGrid_PubMed&quot;: &quot;29263326&quot;, &quot;BioGrid_Type&quot;: &quot;Affinity Capture-MS&quot;, &quot;String_Score_Physical&quot;: 991, &quot;String_Score_Combined&quot;: 999}"/>
  </edge>
  <edge label="850298 (pp) 853784" source="4" target="666">
    <att type="string" name="canonicalName" value="850298 (pp) 853784"/>
    <att type="string" name="interaction" value="pp"/>
    <att type="int" name="SCORE" value="918"/>
    <att type="string" name="support" value="{&quot;StringDB&quot;: &quot;physical&quot;, &quot;StringEvidence&quot;: &quot;experiments:0.914,coexpression:0.482,textmining:0.111&quot;, &quot;BioGrid&quot;: &quot;physical&quot;, &quot;BioGrid_PubMed&quot;: &quot;29054886&quot;, &quot;BioGrid_Type&quot;: &quot;Two-hybrid&quot;, &quot;String_Score_Physical&quot;: 918, &quot;String_Score_Combined&quot;: 962}"/>
  </edge>
  <edge label="850298 (pp) 853934" source="4" target="695">
    <att type="string" name="canonicalName" value="850298 (pp) 853934"/>
    <att type="string" name="interaction" value="pp"/>
    <att type="int" name="SCORE" value="996"/>
    <att type="string" name="support" value="{&quot;StringDB&quot;: &quot;physical&quot;, &quot;StringEvidence&quot;: &quot;experiments:0.967,coexpression:0.906,database:0.896,textmining:0.707&quot;, &quot;BioGrid&quot;: &quot;physical&quot;, &quot;BioGrid_PubMed&quot;: &quot;29263326,16429126,12150911,11805826&quot;, &quot;BioGrid_Type&quot;: &quot;Affinity Capture-MS&quot;, &quot;String_Score_Physical&quot;: 996, &quot;String_Score_Combined&quot;: 999}"/>
  </edge>
  <edge label="850298 (pp) 853956" source="4" target="700">
    <att type="string" name="canonicalName" value="850298 (pp) 853956"/>
    <att type="string" name="interaction" value="pp"/>
    <att type="int" name="SCORE" value="678"/>
    <att type="string" name="support" value="{&quot;StringDB&quot;: &quot;physical&quot;, &quot;StringEvidence&quot;: &quot;coexpression:0.990,experiments:0.665,textmining:0.115&quot;, &quot;BioGrid&quot;: &quot;physical&quot;, &quot;BioGrid_PubMed&quot;: &quot;29263326,21926967&quot;, &quot;BioGrid_Type&quot;: &quot;Affinity Capture-MS&quot;, &quot;String_Score_Physical&quot;: 678, &quot;String_Score_Combined&quot;: 997}"/>
  </edge>
  <edge label="850298 (pp) 854020" source="4" target="715">
    <att type="string" name="canonicalName" value="850298 (pp) 854020"/>
    <att type="string" name="interaction" value="pp"/>
    <att type="int" name="SCORE" value="208"/>
    <att type="string" name="support" value="{&quot;BioGrid&quot;: &quot;physical&quot;, &quot;BioGrid_PubMed&quot;: &quot;29263326&quot;, &quot;BioGrid_Type&quot;: &quot;Affinity Capture-MS&quot;}"/>
  </edge>
  <edge label="850298 (pp) 854165" source="4" target="743">
    <att type="string" name="canonicalName" value="850298 (pp) 854165"/>
    <att type="string" name="interaction" value="pp"/>
    <att type="int" name="SCORE" value="999"/>
    <att type="string" name="support" value="{&quot;StringDB&quot;: &quot;physical&quot;, &quot;StringEvidence&quot;: &quot;experiments:0.999,coexpression:0.991,database:0.896,textmining:0.752&quot;, &quot;BioGrid&quot;: &quot;physical&quot;, &quot;BioGrid_PubMed&quot;: &quot;29263326,29054886&quot;, &quot;BioGrid_Type&quot;: &quot;Two-hybrid,Affinity Capture-MS&quot;, &quot;String_Score_Physical&quot;: 999, &quot;String_Score_Combined&quot;: 999}"/>
  </edge>
  <edge label="850298 (pp) 854227" source="4" target="746">
    <att type="string" name="canonicalName" value="850298 (pp) 854227"/>
    <att type="string" name="interaction" value="pp"/>
    <att type="int" name="SCORE" value="903"/>
    <att type="string" name="support" value="{&quot;StringDB&quot;: &quot;physical&quot;, &quot;StringEvidence&quot;: &quot;database:0.896,experiments:0.035,coexpression:0.019&quot;, &quot;BioGrid&quot;: &quot;physical&quot;, &quot;BioGrid_PubMed&quot;: &quot;29263326&quot;, &quot;BioGrid_Type&quot;: &quot;Affinity Capture-MS&quot;, &quot;String_Score_Physical&quot;: 903, &quot;String_Score_Combined&quot;: 905}"/>
  </edge>
  <edge label="850298 (pp) 854245" source="4" target="748">
    <att type="string" name="canonicalName" value="850298 (pp) 854245"/>
    <att type="string" name="interaction" value="pp"/>
    <att type="int" name="SCORE" value="994"/>
    <att type="string" name="support" value="{&quot;StringDB&quot;: &quot;physical&quot;, &quot;StringEvidence&quot;: &quot;experiments:0.944,database:0.896,textmining:0.771,coexpression:0.247&quot;, &quot;BioGrid&quot;: &quot;physical&quot;, &quot;BioGrid_PubMed&quot;: &quot;29263326,12150911&quot;, &quot;BioGrid_Type&quot;: &quot;Affinity Capture-MS&quot;, &quot;String_Score_Physical&quot;: 994, &quot;String_Score_Combined&quot;: 999}"/>
  </edge>
  <edge label="850298 (pp) 854338" source="4" target="765">
    <att type="string" name="canonicalName" value="850298 (pp) 854338"/>
    <att type="string" name="interaction" value="pp"/>
    <att type="int" name="SCORE" value="885"/>
    <att type="string" name="support" value="{&quot;StringDB&quot;: &quot;physical&quot;, &quot;StringEvidence&quot;: &quot;experiments:0.880,textmining:0.150,coexpression:0.086&quot;, &quot;BioGrid&quot;: &quot;physical&quot;, &quot;BioGrid_PubMed&quot;: &quot;29263326&quot;, &quot;BioGrid_Type&quot;: &quot;Affinity Capture-MS&quot;, &quot;String_Score_Physical&quot;: 885, &quot;String_Score_Combined&quot;: 910}"/>
  </edge>
  <edge label="850298 (pp) 854373" source="4" target="768">
    <att type="string" name="canonicalName" value="850298 (pp) 854373"/>
    <att type="string" name="interaction" value="pp"/>
    <att type="int" name="SCORE" value="315"/>
    <att type="string" name="support" value="{&quot;StringDB&quot;: &quot;physical&quot;, &quot;StringEvidence&quot;: &quot;experiments:0.286,coexpression:0.015&quot;, &quot;BioGrid&quot;: &quot;physical&quot;, &quot;BioGrid_PubMed&quot;: &quot;26524240&quot;, &quot;BioGrid_Type&quot;: &quot;Affinity Capture-RNA&quot;, &quot;String_Score_Physical&quot;: 315, &quot;String_Score_Combined&quot;: 325}"/>
  </edge>
  <edge label="850298 (pp) 854381" source="4" target="769">
    <att type="string" name="canonicalName" value="850298 (pp) 854381"/>
    <att type="string" name="interaction" value="pp"/>
    <att type="int" name="SCORE" value="729"/>
    <att type="string" name="support" value="{&quot;StringDB&quot;: &quot;physical&quot;, &quot;StringEvidence&quot;: &quot;coexpression:0.958,database:0.708,textmining:0.426,experiments:0.035&quot;, &quot;BioGrid&quot;: &quot;physical&quot;, &quot;BioGrid_PubMed&quot;: &quot;36018804,29263326&quot;, &quot;BioGrid_Type&quot;: &quot;Affinity Capture-MS&quot;, &quot;String_Score_Physical&quot;: 729, &quot;String_Score_Combined&quot;: 993}"/>
  </edge>
  <edge label="850298 (pp) 854399" source="4" target="774">
    <att type="string" name="canonicalName" value="850298 (pp) 854399"/>
    <att type="string" name="interaction" value="pp"/>
    <att type="int" name="SCORE" value="286"/>
    <att type="string" name="support" value="{&quot;StringDB&quot;: &quot;physical&quot;, &quot;StringEvidence&quot;: &quot;coexpression:0.570,experiments:0.255,textmining:0.004&quot;, &quot;BioGrid&quot;: &quot;physical&quot;, &quot;BioGrid_PubMed&quot;: &quot;29263326&quot;, &quot;BioGrid_Type&quot;: &quot;Affinity Capture-MS&quot;, &quot;String_Score_Physical&quot;: 286, &quot;String_Score_Combined&quot;: 694}"/>
  </edge>
  <edge label="850298 (pp) 854446" source="4" target="787">
    <att type="string" name="canonicalName" value="850298 (pp) 854446"/>
    <att type="string" name="interaction" value="pp"/>
    <att type="int" name="SCORE" value="903"/>
    <att type="string" name="support" value="{&quot;StringDB&quot;: &quot;physical&quot;, &quot;StringEvidence&quot;: &quot;coexpression:0.896,database:0.896,textmining:0.362,experiments:0.035&quot;, &quot;BioGrid&quot;: &quot;physical&quot;, &quot;BioGrid_PubMed&quot;: &quot;29263326&quot;, &quot;BioGrid_Type&quot;: &quot;Affinity Capture-MS&quot;, &quot;String_Score_Physical&quot;: 903, &quot;String_Score_Combined&quot;: 993}"/>
  </edge>
  <edge label="850298 (pp) 854450" source="4" target="788">
    <att type="string" name="canonicalName" value="850298 (pp) 854450"/>
    <att type="string" name="interaction" value="pp"/>
    <att type="int" name="SCORE" value="463"/>
    <att type="string" name="support" value="{&quot;StringDB&quot;: &quot;physical&quot;, &quot;StringEvidence&quot;: &quot;experiments:0.441,coexpression:0.072&quot;, &quot;BioGrid&quot;: &quot;physical&quot;, &quot;BioGrid_PubMed&quot;: &quot;29775579,25973932&quot;, &quot;BioGrid_Type&quot;: &quot;Affinity Capture-MS&quot;, &quot;String_Score_Physical&quot;: 463, &quot;String_Score_Combined&quot;: 502}"/>
  </edge>
  <edge label="850298 (pp) 854461" source="4" target="793">
    <att type="string" name="canonicalName" value="850298 (pp) 854461"/>
    <att type="string" name="interaction" value="pp"/>
    <att type="int" name="SCORE" value="999"/>
    <att type="string" name="support" value="{&quot;StringDB&quot;: &quot;physical&quot;, &quot;StringEvidence&quot;: &quot;experiments:0.999,coexpression:0.956,database:0.896,textmining:0.872&quot;, &quot;BioGrid&quot;: &quot;physical&quot;, &quot;BioGrid_PubMed&quot;: &quot;29263326,29054886,20038530&quot;, &quot;BioGrid_Type&quot;: &quot;Two-hybrid,Affinity Capture-MS&quot;, &quot;String_Score_Physical&quot;: 999, &quot;String_Score_Combined&quot;: 999}"/>
  </edge>
  <edge label="850298 (pp) 854462" source="4" target="794">
    <att type="string" name="canonicalName" value="850298 (pp) 854462"/>
    <att type="string" name="interaction" value="pp"/>
    <att type="int" name="SCORE" value="314"/>
    <att type="string" name="support" value="{&quot;StringDB&quot;: &quot;physical&quot;, &quot;StringEvidence&quot;: &quot;experiments:0.285,coexpression:0.007&quot;, &quot;BioGrid&quot;: &quot;physical&quot;, &quot;BioGrid_PubMed&quot;: &quot;29263326&quot;, &quot;BioGrid_Type&quot;: &quot;Affinity Capture-MS&quot;, &quot;String_Score_Physical&quot;: 314, &quot;String_Score_Combined&quot;: 319}"/>
  </edge>
  <edge label="850298 (pp) 854487" source="4" target="800">
    <att type="string" name="canonicalName" value="850298 (pp) 854487"/>
    <att type="string" name="interaction" value="pp"/>
    <att type="int" name="SCORE" value="999"/>
    <att type="string" name="support" value="{&quot;StringDB&quot;: &quot;physical&quot;, &quot;StringEvidence&quot;: &quot;experiments:0.995,coexpression:0.960,database:0.896,textmining:0.690&quot;, &quot;BioGrid&quot;: &quot;physical&quot;, &quot;BioGrid_PubMed&quot;: &quot;29263326,21558325&quot;, &quot;BioGrid_Type&quot;: &quot;Affinity Capture-MS&quot;, &quot;String_Score_Physical&quot;: 999, &quot;String_Score_Combined&quot;: 999}"/>
  </edge>
  <edge label="850298 (pp) 854679" source="4" target="821">
    <att type="string" name="canonicalName" value="850298 (pp) 854679"/>
    <att type="string" name="interaction" value="pp"/>
    <att type="int" name="SCORE" value="807"/>
    <att type="string" name="support" value="{&quot;StringDB&quot;: &quot;physical&quot;, &quot;StringEvidence&quot;: &quot;coexpression:0.855,experiments:0.799&quot;, &quot;BioGrid&quot;: &quot;physical&quot;, &quot;BioGrid_PubMed&quot;: &quot;29263326&quot;, &quot;BioGrid_Type&quot;: &quot;Affinity Capture-MS&quot;, &quot;String_Score_Physical&quot;: 807, &quot;String_Score_Combined&quot;: 972}"/>
  </edge>
  <edge label="850298 (pp) 854717" source="4" target="825">
    <att type="string" name="canonicalName" value="850298 (pp) 854717"/>
    <att type="string" name="interaction" value="pp"/>
    <att type="int" name="SCORE" value="912"/>
    <att type="string" name="support" value="{&quot;StringDB&quot;: &quot;physical&quot;, &quot;StringEvidence&quot;: &quot;coexpression:0.925,database:0.896,textmining:0.478,experiments:0.124&quot;, &quot;BioGrid&quot;: &quot;physical&quot;, &quot;BioGrid_PubMed&quot;: &quot;29263326&quot;, &quot;BioGrid_Type&quot;: &quot;Affinity Capture-MS&quot;, &quot;String_Score_Physical&quot;: 912, &quot;String_Score_Combined&quot;: 996}"/>
  </edge>
  <edge label="850298 (pp) 854741" source="4" target="830">
    <att type="string" name="canonicalName" value="850298 (pp) 854741"/>
    <att type="string" name="interaction" value="pp"/>
    <att type="int" name="SCORE" value="879"/>
    <att type="string" name="support" value="{&quot;StringDB&quot;: &quot;physical&quot;, &quot;StringEvidence&quot;: &quot;experiments:0.875,coexpression:0.065,textmining:0.048&quot;, &quot;BioGrid&quot;: &quot;physical&quot;, &quot;BioGrid_PubMed&quot;: &quot;29263326&quot;, &quot;BioGrid_Type&quot;: &quot;Affinity Capture-MS&quot;, &quot;String_Score_Physical&quot;: 879, &quot;String_Score_Combined&quot;: 893}"/>
  </edge>
  <edge label="850298 (pp) 854793" source="4" target="840">
    <att type="string" name="canonicalName" value="850298 (pp) 854793"/>
    <att type="string" name="interaction" value="pp"/>
    <att type="int" name="SCORE" value="983"/>
    <att type="string" name="support" value="{&quot;StringDB&quot;: &quot;physical&quot;, &quot;StringEvidence&quot;: &quot;coexpression:0.984,experiments:0.983,textmining:0.704&quot;, &quot;BioGrid&quot;: &quot;physical&quot;, &quot;BioGrid_PubMed&quot;: &quot;29263326,24990943,16762320,15178413&quot;, &quot;BioGrid_Type&quot;: &quot;Reconstituted Complex,Two-hybrid,Affinity Capture-MS,Co-crystal Structure,Co-fractionation&quot;, &quot;String_Score_Physical&quot;: 983, &quot;String_Score_Combined&quot;: 999}"/>
  </edge>
  <edge label="850298 (pp) 854881" source="4" target="862">
    <att type="string" name="canonicalName" value="850298 (pp) 854881"/>
    <att type="string" name="interaction" value="pp"/>
    <att type="int" name="SCORE" value="999"/>
    <att type="string" name="support" value="{&quot;StringDB&quot;: &quot;physical&quot;, &quot;StringEvidence&quot;: &quot;experiments:0.999,coexpression:0.969,database:0.896,textmining:0.498&quot;, &quot;BioGrid&quot;: &quot;genetic,physical&quot;, &quot;BioGrid_PubMed&quot;: &quot;29925570,29263326,29054886,27708008&quot;, &quot;BioGrid_Type&quot;: &quot;Two-hybrid,Negative Genetic,Affinity Capture-MS&quot;, &quot;BioGrid_Score&quot;: &quot;-0.1986&quot;, &quot;String_Score_Physical&quot;: 999, &quot;String_Score_Combined&quot;: 999}"/>
  </edge>
  <edge label="850298 (pp) 854939" source="4" target="870">
    <att type="string" name="canonicalName" value="850298 (pp) 854939"/>
    <att type="string" name="interaction" value="pp"/>
    <att type="int" name="SCORE" value="957"/>
    <att type="string" name="support" value="{&quot;StringDB&quot;: &quot;physical&quot;, &quot;StringEvidence&quot;: &quot;database:0.896,experiments:0.573,coexpression:0.241,textmining:0.038&quot;, &quot;BioGrid&quot;: &quot;physical&quot;, &quot;BioGrid_PubMed&quot;: &quot;29263326&quot;, &quot;BioGrid_Type&quot;: &quot;Affinity Capture-MS&quot;, &quot;String_Score_Physical&quot;: 957, &quot;String_Score_Combined&quot;: 968}"/>
  </edge>
  <edge label="850298 (pp) 854982" source="4" target="885">
    <att type="string" name="canonicalName" value="850298 (pp) 854982"/>
    <att type="string" name="interaction" value="pp"/>
    <att type="int" name="SCORE" value="915"/>
    <att type="string" name="support" value="{&quot;StringDB&quot;: &quot;physical&quot;, &quot;StringEvidence&quot;: &quot;experiments:0.912,textmining:0.106,coexpression:0.083&quot;, &quot;BioGrid&quot;: &quot;physical&quot;, &quot;BioGrid_PubMed&quot;: &quot;29263326&quot;, &quot;BioGrid_Type&quot;: &quot;Affinity Capture-MS&quot;, &quot;String_Score_Physical&quot;: 915, &quot;String_Score_Combined&quot;: 931}"/>
  </edge>
  <edge label="850298 (pp) 855028" source="4" target="894">
    <att type="string" name="canonicalName" value="850298 (pp) 855028"/>
    <att type="string" name="interaction" value="pp"/>
    <att type="int" name="SCORE" value="903"/>
    <att type="string" name="support" value="{&quot;StringDB&quot;: &quot;physical&quot;, &quot;StringEvidence&quot;: &quot;coexpression:0.942,database:0.896,experiments:0.035&quot;, &quot;BioGrid&quot;: &quot;physical&quot;, &quot;BioGrid_PubMed&quot;: &quot;29263326&quot;, &quot;BioGrid_Type&quot;: &quot;Affinity Capture-MS&quot;, &quot;String_Score_Physical&quot;: 903, &quot;String_Score_Combined&quot;: 994}"/>
  </edge>
  <edge label="850298 (pp) 855066" source="4" target="898">
    <att type="string" name="canonicalName" value="850298 (pp) 855066"/>
    <att type="string" name="interaction" value="pp"/>
    <att type="int" name="SCORE" value="315"/>
    <att type="string" name="support" value="{&quot;StringDB&quot;: &quot;physical&quot;, &quot;StringEvidence&quot;: &quot;experiments:0.287,coexpression:0.009&quot;, &quot;BioGrid&quot;: &quot;physical&quot;, &quot;BioGrid_PubMed&quot;: &quot;10684247&quot;, &quot;BioGrid_Type&quot;: &quot;Co-purification&quot;, &quot;String_Score_Physical&quot;: 315, &quot;String_Score_Combined&quot;: 322}"/>
  </edge>
  <edge label="850298 (pp) 855068" source="4" target="900">
    <att type="string" name="canonicalName" value="850298 (pp) 855068"/>
    <att type="string" name="interaction" value="pp"/>
    <att type="int" name="SCORE" value="903"/>
    <att type="string" name="support" value="{&quot;StringDB&quot;: &quot;physical&quot;, &quot;StringEvidence&quot;: &quot;coexpression:0.982,database:0.896,textmining:0.246,experiments:0.035&quot;, &quot;BioGrid&quot;: &quot;physical&quot;, &quot;BioGrid_PubMed&quot;: &quot;29263326&quot;, &quot;BioGrid_Type&quot;: &quot;Affinity Capture-MS&quot;, &quot;String_Score_Physical&quot;: 903, &quot;String_Score_Combined&quot;: 998}"/>
  </edge>
  <edge label="850298 (pp) 855118" source="4" target="910">
    <att type="string" name="canonicalName" value="850298 (pp) 855118"/>
    <att type="string" name="interaction" value="pp"/>
    <att type="int" name="SCORE" value="998"/>
    <att type="string" name="support" value="{&quot;StringDB&quot;: &quot;physical&quot;, &quot;StringEvidence&quot;: &quot;experiments:0.986,database:0.896,textmining:0.846,coexpression:0.604&quot;, &quot;BioGrid&quot;: &quot;genetic,physical&quot;, &quot;BioGrid_PubMed&quot;: &quot;29263326,27708008,16429126,12150911,11805826&quot;, &quot;BioGrid_Type&quot;: &quot;Negative Genetic,Affinity Capture-MS&quot;, &quot;BioGrid_Score&quot;: &quot;-0.2215,-0.2227&quot;, &quot;String_Score_Physical&quot;: 998, &quot;String_Score_Combined&quot;: 999}"/>
  </edge>
  <edge label="850298 (pp) 855158" source="4" target="915">
    <att type="string" name="canonicalName" value="850298 (pp) 855158"/>
    <att type="string" name="interaction" value="pp"/>
    <att type="int" name="SCORE" value="975"/>
    <att type="string" name="support" value="{&quot;StringDB&quot;: &quot;physical&quot;, &quot;StringEvidence&quot;: &quot;database:0.896,textmining:0.815,coexpression:0.814,experiments:0.752&quot;, &quot;BioGrid&quot;: &quot;physical&quot;, &quot;BioGrid_PubMed&quot;: &quot;33326748,29263326,16429126,12150911,11805826&quot;, &quot;BioGrid_Type&quot;: &quot;Affinity Capture-MS&quot;, &quot;String_Score_Physical&quot;: 975, &quot;String_Score_Combined&quot;: 999}"/>
  </edge>
  <edge label="850298 (pp) 855269" source="4" target="931">
    <att type="string" name="canonicalName" value="850298 (pp) 855269"/>
    <att type="string" name="interaction" value="pp"/>
    <att type="int" name="SCORE" value="997"/>
    <att type="string" name="support" value="{&quot;StringDB&quot;: &quot;physical&quot;, &quot;StringEvidence&quot;: &quot;experiments:0.970,textmining:0.922,coexpression:0.897,database:0.896&quot;, &quot;BioGrid&quot;: &quot;genetic,physical&quot;, &quot;BioGrid_PubMed&quot;: &quot;29263326,27708008,23209026,16429126,12150911&quot;, &quot;BioGrid_Type&quot;: &quot;Negative Genetic,Affinity Capture-MS&quot;, &quot;BioGrid_Score&quot;: &quot;-0.5988,-0.692&quot;, &quot;String_Score_Physical&quot;: 997, &quot;String_Score_Combined&quot;: 999}"/>
  </edge>
  <edge label="850298 (pp) 855335" source="4" target="946">
    <att type="string" name="canonicalName" value="850298 (pp) 855335"/>
    <att type="string" name="interaction" value="pp"/>
    <att type="int" name="SCORE" value="999"/>
    <att type="string" name="support" value="{&quot;StringDB&quot;: &quot;physical&quot;, &quot;StringEvidence&quot;: &quot;experiments:0.999,coexpression:0.954,database:0.896,textmining:0.393&quot;, &quot;BioGrid&quot;: &quot;genetic,physical&quot;, &quot;BioGrid_PubMed&quot;: &quot;29263326,29054886,27708008,12150911&quot;, &quot;BioGrid_Type&quot;: &quot;Two-hybrid,Negative Genetic,Affinity Capture-MS&quot;, &quot;BioGrid_Score&quot;: &quot;-0.2368&quot;, &quot;String_Score_Physical&quot;: 999, &quot;String_Score_Combined&quot;: 999}"/>
  </edge>
  <edge label="850298 (pp) 855466" source="4" target="965">
    <att type="string" name="canonicalName" value="850298 (pp) 855466"/>
    <att type="string" name="interaction" value="pp"/>
    <att type="int" name="SCORE" value="666"/>
    <att type="string" name="support" value="{&quot;StringDB&quot;: &quot;physical&quot;, &quot;StringEvidence&quot;: &quot;experiments:0.652,coexpression:0.210,textmining:0.008&quot;, &quot;BioGrid&quot;: &quot;physical&quot;, &quot;BioGrid_PubMed&quot;: &quot;21277287,21232131&quot;, &quot;BioGrid_Type&quot;: &quot;Affinity Capture-RNA,Affinity Capture-MS&quot;, &quot;String_Score_Physical&quot;: 666, &quot;String_Score_Combined&quot;: 738}"/>
  </edge>
  <edge label="850298 (pp) 855514" source="4" target="976">
    <att type="string" name="canonicalName" value="850298 (pp) 855514"/>
    <att type="string" name="interaction" value="pp"/>
    <att type="int" name="SCORE" value="470"/>
    <att type="string" name="support" value="{&quot;StringDB&quot;: &quot;physical&quot;, &quot;StringEvidence&quot;: &quot;coexpression:0.914,textmining:0.894,experiments:0.448&quot;, &quot;BioGrid&quot;: &quot;physical&quot;, &quot;BioGrid_PubMed&quot;: &quot;30653518,29263326,20100801&quot;, &quot;BioGrid_Type&quot;: &quot;Affinity Capture-MS,Affinity Capture-Western&quot;, &quot;String_Score_Physical&quot;: 470, &quot;String_Score_Combined&quot;: 995}"/>
  </edge>
  <edge label="850298 (pp) 855591" source="4" target="988">
    <att type="string" name="canonicalName" value="850298 (pp) 855591"/>
    <att type="string" name="interaction" value="pp"/>
    <att type="int" name="SCORE" value="998"/>
    <att type="string" name="support" value="{&quot;StringDB&quot;: &quot;physical&quot;, &quot;StringEvidence&quot;: &quot;experiments:0.982,coexpression:0.953,database:0.896,textmining:0.679&quot;, &quot;BioGrid&quot;: &quot;physical&quot;, &quot;BioGrid_PubMed&quot;: &quot;29263326,16429126,12150911,11805826&quot;, &quot;BioGrid_Type&quot;: &quot;Affinity Capture-MS&quot;, &quot;String_Score_Physical&quot;: 998, &quot;String_Score_Combined&quot;: 999}"/>
  </edge>
  <edge label="850298 (pp) 855609" source="4" target="994">
    <att type="string" name="canonicalName" value="850298 (pp) 855609"/>
    <att type="string" name="interaction" value="pp"/>
    <att type="int" name="SCORE" value="286"/>
    <att type="string" name="support" value="{&quot;StringDB&quot;: &quot;physical&quot;, &quot;StringEvidence&quot;: &quot;coexpression:0.917,experiments:0.255&quot;, &quot;BioGrid&quot;: &quot;physical&quot;, &quot;BioGrid_PubMed&quot;: &quot;29263326&quot;, &quot;BioGrid_Type&quot;: &quot;Affinity Capture-MS&quot;, &quot;String_Score_Physical&quot;: 286, &quot;String_Score_Combined&quot;: 940}"/>
  </edge>
  <edge label="850298 (pp) 855613" source="4" target="996">
    <att type="string" name="canonicalName" value="850298 (pp) 855613"/>
    <att type="string" name="interaction" value="pp"/>
    <att type="int" name="SCORE" value="794"/>
    <att type="string" name="support" value="{&quot;StringDB&quot;: &quot;physical&quot;, &quot;StringEvidence&quot;: &quot;coexpression:0.991,experiments:0.785&quot;, &quot;BioGrid&quot;: &quot;physical&quot;, &quot;BioGrid_PubMed&quot;: &quot;29263326,17922018&quot;, &quot;BioGrid_Type&quot;: &quot;Affinity Capture-MS&quot;, &quot;String_Score_Physical&quot;: 794, &quot;String_Score_Combined&quot;: 998}"/>
  </edge>
  <edge label="850298 (pp) 855628" source="4" target="999">
    <att type="string" name="canonicalName" value="850298 (pp) 855628"/>
    <att type="string" name="interaction" value="pp"/>
    <att type="int" name="SCORE" value="957"/>
    <att type="string" name="support" value="{&quot;StringDB&quot;: &quot;physical&quot;, &quot;StringEvidence&quot;: &quot;database:0.896,experiments:0.571,coexpression:0.194&quot;, &quot;BioGrid&quot;: &quot;physical&quot;, &quot;BioGrid_PubMed&quot;: &quot;29263326&quot;, &quot;BioGrid_Type&quot;: &quot;Affinity Capture-MS&quot;, &quot;String_Score_Physical&quot;: 957, &quot;String_Score_Combined&quot;: 965}"/>
  </edge>
  <edge label="850298 (pp) 855663" source="4" target="1003">
    <att type="string" name="canonicalName" value="850298 (pp) 855663"/>
    <att type="string" name="interaction" value="pp"/>
    <att type="int" name="SCORE" value="222"/>
    <att type="string" name="support" value="{&quot;StringDB&quot;: &quot;physical&quot;, &quot;StringEvidence&quot;: &quot;coexpression:0.925,experiments:0.189&quot;, &quot;BioGrid&quot;: &quot;genetic,physical&quot;, &quot;BioGrid_PubMed&quot;: &quot;29263326,27708008&quot;, &quot;BioGrid_Type&quot;: &quot;Negative Genetic,Affinity Capture-MS&quot;, &quot;BioGrid_Score&quot;: &quot;-0.1269&quot;, &quot;String_Score_Physical&quot;: 222, &quot;String_Score_Combined&quot;: 941}"/>
  </edge>
  <edge label="850298 (pp) 855773" source="4" target="1022">
    <att type="string" name="canonicalName" value="850298 (pp) 855773"/>
    <att type="string" name="interaction" value="pp"/>
    <att type="int" name="SCORE" value="198"/>
    <att type="string" name="support" value="{&quot;StringDB&quot;: &quot;physical&quot;, &quot;StringEvidence&quot;: &quot;experiments:0.164,coexpression:0.084&quot;, &quot;String_Score_Physical&quot;: 198, &quot;String_Score_Combined&quot;: 265}"/>
  </edge>
  <edge label="850298 (pp) 855790" source="4" target="1028">
    <att type="string" name="canonicalName" value="850298 (pp) 855790"/>
    <att type="string" name="interaction" value="pp"/>
    <att type="int" name="SCORE" value="999"/>
    <att type="string" name="support" value="{&quot;StringDB&quot;: &quot;physical&quot;, &quot;StringEvidence&quot;: &quot;experiments:0.999,coexpression:0.969&quot;, &quot;BioGrid&quot;: &quot;physical&quot;, &quot;BioGrid_PubMed&quot;: &quot;29263326,29054886,16554755&quot;, &quot;BioGrid_Type&quot;: &quot;Two-hybrid,Affinity Capture-MS&quot;, &quot;String_Score_Physical&quot;: 999, &quot;String_Score_Combined&quot;: 999}"/>
  </edge>
  <edge label="850298 (pp) 855977" source="4" target="1064">
    <att type="string" name="canonicalName" value="850298 (pp) 855977"/>
    <att type="string" name="interaction" value="pp"/>
    <att type="int" name="SCORE" value="998"/>
    <att type="string" name="support" value="{&quot;StringDB&quot;: &quot;physical&quot;, &quot;StringEvidence&quot;: &quot;experiments:0.981,database:0.896,coexpression:0.822,textmining:0.811&quot;, &quot;BioGrid&quot;: &quot;physical&quot;, &quot;BioGrid_PubMed&quot;: &quot;29263326,16429126,12150911,11805826&quot;, &quot;BioGrid_Type&quot;: &quot;Affinity Capture-MS&quot;, &quot;String_Score_Physical&quot;: 998, &quot;String_Score_Combined&quot;: 999}"/>
  </edge>
  <edge label="850298 (pp) 856095" source="4" target="1090">
    <att type="string" name="canonicalName" value="850298 (pp) 856095"/>
    <att type="string" name="interaction" value="pp"/>
    <att type="int" name="SCORE" value="931"/>
    <att type="string" name="support" value="{&quot;StringDB&quot;: &quot;physical&quot;, &quot;StringEvidence&quot;: &quot;database:0.896,textmining:0.744,coexpression:0.727,experiments:0.318&quot;, &quot;BioGrid&quot;: &quot;physical&quot;, &quot;BioGrid_PubMed&quot;: &quot;29263326,12150911&quot;, &quot;BioGrid_Type&quot;: &quot;Affinity Capture-MS&quot;, &quot;String_Score_Physical&quot;: 931, &quot;String_Score_Combined&quot;: 995}"/>
  </edge>
  <edge label="850298 (pp) 856226" source="4" target="1117">
    <att type="string" name="canonicalName" value="850298 (pp) 856226"/>
    <att type="string" name="interaction" value="pp"/>
    <att type="int" name="SCORE" value="286"/>
    <att type="string" name="support" value="{&quot;StringDB&quot;: &quot;physical&quot;, &quot;StringEvidence&quot;: &quot;coexpression:0.527,experiments:0.255&quot;, &quot;BioGrid&quot;: &quot;physical&quot;, &quot;BioGrid_PubMed&quot;: &quot;29263326&quot;, &quot;BioGrid_Type&quot;: &quot;Affinity Capture-MS&quot;, &quot;String_Score_Physical&quot;: 286, &quot;String_Score_Combined&quot;: 662}"/>
  </edge>
  <edge label="850298 (pp) 856228" source="4" target="1118">
    <att type="string" name="canonicalName" value="850298 (pp) 856228"/>
    <att type="string" name="interaction" value="pp"/>
    <att type="int" name="SCORE" value="944"/>
    <att type="string" name="support" value="{&quot;StringDB&quot;: &quot;physical&quot;, &quot;StringEvidence&quot;: &quot;database:0.896,coexpression:0.822,experiments:0.443&quot;, &quot;BioGrid&quot;: &quot;genetic,physical&quot;, &quot;BioGrid_PubMed&quot;: &quot;29263326,27708008,23193268&quot;, &quot;BioGrid_Type&quot;: &quot;Negative Genetic,Affinity Capture-MS&quot;, &quot;BioGrid_Score&quot;: &quot;-0.1311&quot;, &quot;String_Score_Physical&quot;: 944, &quot;String_Score_Combined&quot;: 990}"/>
  </edge>
  <edge label="850298 (pp) 856255" source="4" target="1121">
    <att type="string" name="canonicalName" value="850298 (pp) 856255"/>
    <att type="string" name="interaction" value="pp"/>
    <att type="int" name="SCORE" value="998"/>
    <att type="string" name="support" value="{&quot;StringDB&quot;: &quot;physical&quot;, &quot;StringEvidence&quot;: &quot;experiments:0.983,textmining:0.925,coexpression:0.915,database:0.896&quot;, &quot;BioGrid&quot;: &quot;physical&quot;, &quot;BioGrid_PubMed&quot;: &quot;29263326,16429126,12150911,11805826&quot;, &quot;BioGrid_Type&quot;: &quot;Affinity Capture-MS&quot;, &quot;String_Score_Physical&quot;: 998, &quot;String_Score_Combined&quot;: 999}"/>
  </edge>
  <edge label="850298 (pp) 856267" source="4" target="1123">
    <att type="string" name="canonicalName" value="850298 (pp) 856267"/>
    <att type="string" name="interaction" value="pp"/>
    <att type="int" name="SCORE" value="999"/>
    <att type="string" name="support" value="{&quot;StringDB&quot;: &quot;physical&quot;, &quot;StringEvidence&quot;: &quot;experiments:0.999,coexpression:0.926,database:0.896,textmining:0.771&quot;, &quot;BioGrid&quot;: &quot;physical&quot;, &quot;BioGrid_PubMed&quot;: &quot;29361028,29263326,28244370,22431976,16429126,12150911,11805826&quot;, &quot;BioGrid_Type&quot;: &quot;Affinity Capture-MS,Affinity Capture-Western&quot;, &quot;String_Score_Physical&quot;: 999, &quot;String_Score_Combined&quot;: 999}"/>
  </edge>
  <edge label="850298 (pp) 856347" source="4" target="1146">
    <att type="string" name="canonicalName" value="850298 (pp) 856347"/>
    <att type="string" name="interaction" value="pp"/>
    <att type="int" name="SCORE" value="286"/>
    <att type="string" name="support" value="{&quot;StringDB&quot;: &quot;physical&quot;, &quot;StringEvidence&quot;: &quot;experiments:0.255&quot;, &quot;BioGrid&quot;: &quot;physical&quot;, &quot;BioGrid_PubMed&quot;: &quot;29263326&quot;, &quot;BioGrid_Type&quot;: &quot;Affinity Capture-MS&quot;, &quot;String_Score_Physical&quot;: 286, &quot;String_Score_Combined&quot;: 286}"/>
  </edge>
  <edge label="850298 (pp) 856352" source="4" target="1147">
    <att type="string" name="canonicalName" value="850298 (pp) 856352"/>
    <att type="string" name="interaction" value="pp"/>
    <att type="int" name="SCORE" value="446"/>
    <att type="string" name="support" value="{&quot;StringDB&quot;: &quot;physical&quot;, &quot;StringEvidence&quot;: &quot;experiments:0.423,coexpression:0.193&quot;, &quot;BioGrid&quot;: &quot;physical&quot;, &quot;BioGrid_PubMed&quot;: &quot;29263326,15094838&quot;, &quot;BioGrid_Type&quot;: &quot;Affinity Capture-MS&quot;, &quot;String_Score_Physical&quot;: 446, &quot;String_Score_Combined&quot;: 553}"/>
  </edge>
  <edge label="850298 (pp) 856418" source="4" target="1155">
    <att type="string" name="canonicalName" value="850298 (pp) 856418"/>
    <att type="string" name="interaction" value="pp"/>
    <att type="int" name="SCORE" value="315"/>
    <att type="string" name="support" value="{&quot;StringDB&quot;: &quot;physical&quot;, &quot;StringEvidence&quot;: &quot;experiments:0.286&quot;, &quot;BioGrid&quot;: &quot;physical&quot;, &quot;BioGrid_PubMed&quot;: &quot;26921299&quot;, &quot;BioGrid_Type&quot;: &quot;Affinity Capture-MS&quot;, &quot;String_Score_Physical&quot;: 315, &quot;String_Score_Combined&quot;: 315}"/>
  </edge>
  <edge label="850298 (pp) 856449" source="4" target="1165">
    <att type="string" name="canonicalName" value="850298 (pp) 856449"/>
    <att type="string" name="interaction" value="pp"/>
    <att type="int" name="SCORE" value="446"/>
    <att type="string" name="support" value="{&quot;StringDB&quot;: &quot;physical&quot;, &quot;StringEvidence&quot;: &quot;coexpression:0.970,experiments:0.423,textmining:0.338&quot;, &quot;BioGrid&quot;: &quot;physical&quot;, &quot;BioGrid_PubMed&quot;: &quot;29263326&quot;, &quot;BioGrid_Type&quot;: &quot;Affinity Capture-MS&quot;, &quot;String_Score_Physical&quot;: 446, &quot;String_Score_Combined&quot;: 988}"/>
  </edge>
  <edge label="850298 (pp) 856462" source="4" target="1169">
    <att type="string" name="canonicalName" value="850298 (pp) 856462"/>
    <att type="string" name="interaction" value="pp"/>
    <att type="int" name="SCORE" value="822"/>
    <att type="string" name="support" value="{&quot;StringDB&quot;: &quot;physical&quot;, &quot;StringEvidence&quot;: &quot;coexpression:0.948,database:0.791,textmining:0.302,experiments:0.112&quot;, &quot;BioGrid&quot;: &quot;physical&quot;, &quot;BioGrid_PubMed&quot;: &quot;29263326&quot;, &quot;BioGrid_Type&quot;: &quot;Affinity Capture-MS&quot;, &quot;String_Score_Physical&quot;: 822, &quot;String_Score_Combined&quot;: 993}"/>
  </edge>
  <edge label="850298 (pp) 856488" source="4" target="1176">
    <att type="string" name="canonicalName" value="850298 (pp) 856488"/>
    <att type="string" name="interaction" value="pp"/>
    <att type="int" name="SCORE" value="247"/>
    <att type="string" name="support" value="{&quot;StringDB&quot;: &quot;physical&quot;, &quot;StringEvidence&quot;: &quot;coexpression:0.983,experiments:0.215&quot;, &quot;BioGrid&quot;: &quot;physical&quot;, &quot;BioGrid_PubMed&quot;: &quot;29263326&quot;, &quot;BioGrid_Type&quot;: &quot;Affinity Capture-MS&quot;, &quot;String_Score_Physical&quot;: 247, &quot;String_Score_Combined&quot;: 987}"/>
  </edge>
  <edge label="850298 (pp) 856528" source="4" target="1183">
    <att type="string" name="canonicalName" value="850298 (pp) 856528"/>
    <att type="string" name="interaction" value="pp"/>
    <att type="int" name="SCORE" value="286"/>
    <att type="string" name="support" value="{&quot;StringDB&quot;: &quot;physical&quot;, &quot;StringEvidence&quot;: &quot;experiments:0.255,coexpression:0.056&quot;, &quot;BioGrid&quot;: &quot;physical&quot;, &quot;BioGrid_PubMed&quot;: &quot;29263326&quot;, &quot;BioGrid_Type&quot;: &quot;Affinity Capture-MS&quot;, &quot;String_Score_Physical&quot;: 286, &quot;String_Score_Combined&quot;: 326}"/>
  </edge>
  <edge label="850298 (pp) 856553" source="4" target="1188">
    <att type="string" name="canonicalName" value="850298 (pp) 856553"/>
    <att type="string" name="interaction" value="pp"/>
    <att type="int" name="SCORE" value="998"/>
    <att type="string" name="support" value="{&quot;StringDB&quot;: &quot;physical&quot;, &quot;StringEvidence&quot;: &quot;experiments:0.983,coexpression:0.977,database:0.896,textmining:0.771&quot;, &quot;BioGrid&quot;: &quot;physical&quot;, &quot;BioGrid_PubMed&quot;: &quot;29263326,16429126,12150911,11805826&quot;, &quot;BioGrid_Type&quot;: &quot;Affinity Capture-MS&quot;, &quot;String_Score_Physical&quot;: 998, &quot;String_Score_Combined&quot;: 999}"/>
  </edge>
  <edge label="850298 (pp) 856603" source="4" target="1198">
    <att type="string" name="canonicalName" value="850298 (pp) 856603"/>
    <att type="string" name="interaction" value="pp"/>
    <att type="int" name="SCORE" value="983"/>
    <att type="string" name="support" value="{&quot;StringDB&quot;: &quot;physical&quot;, &quot;StringEvidence&quot;: &quot;database:0.896,experiments:0.834,textmining:0.771,coexpression:0.407&quot;, &quot;BioGrid&quot;: &quot;genetic,physical&quot;, &quot;BioGrid_PubMed&quot;: &quot;29263326,27708008&quot;, &quot;BioGrid_Type&quot;: &quot;Negative Genetic,Affinity Capture-MS&quot;, &quot;BioGrid_Score&quot;: &quot;-0.3412,-0.1491&quot;, &quot;String_Score_Physical&quot;: 983, &quot;String_Score_Combined&quot;: 997}"/>
  </edge>
  <edge label="850298 (pp) 856655" source="4" target="1206">
    <att type="string" name="canonicalName" value="850298 (pp) 856655"/>
    <att type="string" name="interaction" value="pp"/>
    <att type="int" name="SCORE" value="999"/>
    <att type="string" name="support" value="{&quot;StringDB&quot;: &quot;physical&quot;, &quot;StringEvidence&quot;: &quot;experiments:0.999,coexpression:0.263,textmining:0.063&quot;, &quot;BioGrid&quot;: &quot;genetic,physical&quot;, &quot;BioGrid_PubMed&quot;: &quot;29263326,29054886,27708008&quot;, &quot;BioGrid_Type&quot;: &quot;Positive Genetic,Two-hybrid,Negative Genetic,Affinity Capture-MS&quot;, &quot;BioGrid_Score&quot;: &quot;-0.1277,0.1807&quot;, &quot;String_Score_Physical&quot;: 999, &quot;String_Score_Combined&quot;: 999}"/>
  </edge>
  <edge label="850298 (pp) 856687" source="4" target="1207">
    <att type="string" name="canonicalName" value="850298 (pp) 856687"/>
    <att type="string" name="interaction" value="pp"/>
    <att type="int" name="SCORE" value="993"/>
    <att type="string" name="support" value="{&quot;StringDB&quot;: &quot;physical&quot;, &quot;StringEvidence&quot;: &quot;experiments:0.938,database:0.896,textmining:0.494,coexpression:0.341&quot;, &quot;BioGrid&quot;: &quot;genetic,physical&quot;, &quot;BioGrid_PubMed&quot;: &quot;29263326,27708008&quot;, &quot;BioGrid_Type&quot;: &quot;Negative Genetic,Affinity Capture-MS&quot;, &quot;BioGrid_Score&quot;: &quot;-0.1475&quot;, &quot;String_Score_Physical&quot;: 993, &quot;String_Score_Combined&quot;: 997}"/>
  </edge>
  <edge label="850298 (pp) 856719" source="4" target="1212">
    <att type="string" name="canonicalName" value="850298 (pp) 856719"/>
    <att type="string" name="interaction" value="pp"/>
    <att type="int" name="SCORE" value="329"/>
    <att type="string" name="support" value="{&quot;StringDB&quot;: &quot;physical&quot;, &quot;StringEvidence&quot;: &quot;coexpression:0.940,experiments:0.301&quot;, &quot;BioGrid&quot;: &quot;genetic,physical&quot;, &quot;BioGrid_PubMed&quot;: &quot;29263326,19061648&quot;, &quot;BioGrid_Type&quot;: &quot;Positive Genetic,Affinity Capture-MS&quot;, &quot;BioGrid_Score&quot;: &quot;2.971369&quot;, &quot;String_Score_Physical&quot;: 329, &quot;String_Score_Combined&quot;: 959}"/>
  </edge>
  <edge label="850298 (pp) 856723" source="4" target="1213">
    <att type="string" name="canonicalName" value="850298 (pp) 856723"/>
    <att type="string" name="interaction" value="pp"/>
    <att type="int" name="SCORE" value="261"/>
    <att type="string" name="support" value="{&quot;StringDB&quot;: &quot;physical&quot;, &quot;StringEvidence&quot;: &quot;coexpression:0.991,experiments:0.230,textmining:0.038&quot;, &quot;BioGrid&quot;: &quot;physical&quot;, &quot;BioGrid_PubMed&quot;: &quot;29263326&quot;, &quot;BioGrid_Type&quot;: &quot;Affinity Capture-MS&quot;, &quot;String_Score_Physical&quot;: 261, &quot;String_Score_Combined&quot;: 993}"/>
  </edge>
  <edge label="850298 (pp) 856805" source="4" target="1232">
    <att type="string" name="canonicalName" value="850298 (pp) 856805"/>
    <att type="string" name="interaction" value="pp"/>
    <att type="int" name="SCORE" value="875"/>
    <att type="string" name="support" value="{&quot;StringDB&quot;: &quot;physical&quot;, &quot;StringEvidence&quot;: &quot;experiments:0.870,coexpression:0.137,textmining:0.049&quot;, &quot;String_Score_Physical&quot;: 875, &quot;String_Score_Combined&quot;: 897}"/>
  </edge>
  <edge label="850298 (pp) 856839" source="4" target="1237">
    <att type="string" name="canonicalName" value="850298 (pp) 856839"/>
    <att type="string" name="interaction" value="pp"/>
    <att type="int" name="SCORE" value="993"/>
    <att type="string" name="support" value="{&quot;StringDB&quot;: &quot;physical&quot;, &quot;StringEvidence&quot;: &quot;experiments:0.938,database:0.896,cooccurrence:0.313,coexpression:0.308,textmining:0.086&quot;, &quot;BioGrid&quot;: &quot;physical&quot;, &quot;BioGrid_PubMed&quot;: &quot;29263326,15094838,12150911&quot;, &quot;BioGrid_Type&quot;: &quot;Affinity Capture-MS&quot;, &quot;String_Score_Physical&quot;: 993, &quot;String_Score_Combined&quot;: 997}"/>
  </edge>
  <edge label="850298 (pp) 856853" source="4" target="1244">
    <att type="string" name="canonicalName" value="850298 (pp) 856853"/>
    <att type="string" name="interaction" value="pp"/>
    <att type="int" name="SCORE" value="208"/>
    <att type="string" name="support" value="{&quot;StringDB&quot;: &quot;functional&quot;, &quot;StringEvidence&quot;: &quot;coexpression:0.156,textmining:0.041&quot;, &quot;BioGrid&quot;: &quot;physical&quot;, &quot;BioGrid_PubMed&quot;: &quot;29263326&quot;, &quot;BioGrid_Type&quot;: &quot;Affinity Capture-MS&quot;, &quot;String_Score_Combined&quot;: 223, &quot;String_Score_Physical&quot;: 208}"/>
  </edge>
  <edge label="850298 (pp) 856863" source="4" target="1246">
    <att type="string" name="canonicalName" value="850298 (pp) 856863"/>
    <att type="string" name="interaction" value="pp"/>
    <att type="int" name="SCORE" value="288"/>
    <att type="string" name="support" value="{&quot;StringDB&quot;: &quot;physical&quot;, &quot;StringEvidence&quot;: &quot;coexpression:0.990,experiments:0.258&quot;, &quot;String_Score_Physical&quot;: 288, &quot;String_Score_Combined&quot;: 993}"/>
  </edge>
  <edge label="850298 (pp) 856864" source="4" target="1247">
    <att type="string" name="canonicalName" value="850298 (pp) 856864"/>
    <att type="string" name="interaction" value="pp"/>
    <att type="int" name="SCORE" value="985"/>
    <att type="string" name="support" value="{&quot;StringDB&quot;: &quot;physical&quot;, &quot;StringEvidence&quot;: &quot;coexpression:0.970,experiments:0.969,textmining:0.745,database:0.520&quot;, &quot;BioGrid&quot;: &quot;physical&quot;, &quot;BioGrid_PubMed&quot;: &quot;29263326,11805826&quot;, &quot;BioGrid_Type&quot;: &quot;Affinity Capture-MS&quot;, &quot;String_Score_Physical&quot;: 985, &quot;String_Score_Combined&quot;: 999}"/>
  </edge>
  <edge label="850303 (pp) 851696" source="5" target="278">
    <att type="string" name="canonicalName" value="850303 (pp) 851696"/>
    <att type="string" name="interaction" value="pp"/>
    <att type="int" name="SCORE" value="321"/>
    <att type="string" name="support" value="{&quot;StringDB&quot;: &quot;physical&quot;, &quot;StringEvidence&quot;: &quot;experiments:0.292,coexpression:0.022&quot;, &quot;BioGrid&quot;: &quot;physical&quot;, &quot;BioGrid_PubMed&quot;: &quot;17634282&quot;, &quot;BioGrid_Type&quot;: &quot;Two-hybrid&quot;, &quot;String_Score_Physical&quot;: 321, &quot;String_Score_Combined&quot;: 335}"/>
  </edge>
  <edge label="850303 (pp) 852931" source="5" target="500">
    <att type="string" name="canonicalName" value="850303 (pp) 852931"/>
    <att type="string" name="interaction" value="pp"/>
    <att type="int" name="SCORE" value="608"/>
    <att type="string" name="support" value="{&quot;StringDB&quot;: &quot;physical&quot;, &quot;StringEvidence&quot;: &quot;experiments:0.591,textmining:0.470,coexpression:0.001&quot;, &quot;BioGrid&quot;: &quot;genetic&quot;, &quot;BioGrid_PubMed&quot;: &quot;22282571,20093466&quot;, &quot;BioGrid_Type&quot;: &quot;Negative Genetic&quot;, &quot;BioGrid_Score&quot;: &quot;-0.131,-0.1308&quot;, &quot;String_Score_Physical&quot;: 608, &quot;String_Score_Combined&quot;: 792}"/>
  </edge>
  <edge label="850303 (pp) 855512" source="5" target="975">
    <att type="string" name="canonicalName" value="850303 (pp) 855512"/>
    <att type="string" name="interaction" value="pp"/>
    <att type="int" name="SCORE" value="208"/>
    <att type="string" name="support" value="{&quot;BioGrid&quot;: &quot;physical&quot;, &quot;BioGrid_PubMed&quot;: &quot;23332755&quot;, &quot;BioGrid_Type&quot;: &quot;Co-purification&quot;}"/>
  </edge>
  <edge label="850303 (pp) 855554" source="5" target="980">
    <att type="string" name="canonicalName" value="850303 (pp) 855554"/>
    <att type="string" name="interaction" value="pp"/>
    <att type="int" name="SCORE" value="288"/>
    <att type="string" name="support" value="{&quot;StringDB&quot;: &quot;physical&quot;, &quot;StringEvidence&quot;: &quot;experiments:0.259,textmining:0.087&quot;, &quot;BioGrid&quot;: &quot;genetic&quot;, &quot;BioGrid_PubMed&quot;: &quot;18617996&quot;, &quot;BioGrid_Type&quot;: &quot;Phenotypic Suppression&quot;, &quot;String_Score_Physical&quot;: 288, &quot;String_Score_Combined&quot;: 350}"/>
  </edge>
  <edge label="850303 (pp) 856484" source="5" target="1174">
    <att type="string" name="canonicalName" value="850303 (pp) 856484"/>
    <att type="string" name="interaction" value="pp"/>
    <att type="int" name="SCORE" value="448"/>
    <att type="string" name="support" value="{&quot;StringDB&quot;: &quot;physical&quot;, &quot;StringEvidence&quot;: &quot;textmining:0.804,experiments:0.424,coexpression:0.060&quot;, &quot;BioGrid&quot;: &quot;genetic&quot;, &quot;BioGrid_PubMed&quot;: &quot;8754797&quot;, &quot;BioGrid_Type&quot;: &quot;Synthetic Rescue&quot;, &quot;String_Score_Physical&quot;: 448, &quot;String_Score_Combined&quot;: 898}"/>
  </edge>
  <edge label="850303 (pp) 856563" source="5" target="1192">
    <att type="string" name="canonicalName" value="850303 (pp) 856563"/>
    <att type="string" name="interaction" value="pp"/>
    <att type="int" name="SCORE" value="208"/>
    <att type="string" name="support" value="{&quot;BioGrid&quot;: &quot;physical&quot;, &quot;BioGrid_PubMed&quot;: &quot;34965431&quot;, &quot;BioGrid_Type&quot;: &quot;Affinity Capture-MS&quot;}"/>
  </edge>
  <edge label="850304 (pp) 850549" source="6" target="52">
    <att type="string" name="canonicalName" value="850304 (pp) 850549"/>
    <att type="string" name="interaction" value="pp"/>
    <att type="int" name="SCORE" value="519"/>
    <att type="string" name="support" value="{&quot;StringDB&quot;: &quot;physical&quot;, &quot;StringEvidence&quot;: &quot;coexpression:0.914,textmining:0.767,experiments:0.499&quot;, &quot;BioGrid&quot;: &quot;physical&quot;, &quot;BioGrid_PubMed&quot;: &quot;36929751,30568249,21825077&quot;, &quot;BioGrid_Type&quot;: &quot;Co-crystal Structure,Affinity Capture-MS&quot;, &quot;String_Score_Physical&quot;: 519, &quot;String_Score_Combined&quot;: 990}"/>
  </edge>
  <edge label="850304 (pp) 850550" source="6" target="53">
    <att type="string" name="canonicalName" value="850304 (pp) 850550"/>
    <att type="string" name="interaction" value="pp"/>
    <att type="int" name="SCORE" value="290"/>
    <att type="string" name="support" value="{&quot;StringDB&quot;: &quot;physical&quot;, &quot;StringEvidence&quot;: &quot;textmining:0.473,experiments:0.261,coexpression:0.132&quot;, &quot;String_Score_Physical&quot;: 290, &quot;String_Score_Combined&quot;: 675}"/>
  </edge>
  <edge label="850304 (pp) 850551" source="6" target="54">
    <att type="string" name="canonicalName" value="850304 (pp) 850551"/>
    <att type="string" name="interaction" value="pp"/>
    <att type="int" name="SCORE" value="940"/>
    <att type="string" name="support" value="{&quot;StringDB&quot;: &quot;physical&quot;, &quot;StringEvidence&quot;: &quot;database:0.896,coexpression:0.836,experiments:0.409,textmining:0.038&quot;, &quot;BioGrid&quot;: &quot;physical&quot;, &quot;BioGrid_PubMed&quot;: &quot;36929751,25877921,16429126&quot;, &quot;BioGrid_Type&quot;: &quot;Co-crystal Structure,Two-hybrid,Affinity Capture-MS,Affinity Capture-Western&quot;, &quot;String_Score_Physical&quot;: 940, &quot;String_Score_Combined&quot;: 990}"/>
  </edge>
  <edge label="850304 (pp) 850625" source="6" target="70">
    <att type="string" name="canonicalName" value="850304 (pp) 850625"/>
    <att type="string" name="interaction" value="pp"/>
    <att type="int" name="SCORE" value="926"/>
    <att type="string" name="support" value="{&quot;StringDB&quot;: &quot;physical&quot;, &quot;StringEvidence&quot;: &quot;database:0.896,coexpression:0.890,textmining:0.365,experiments:0.261&quot;, &quot;String_Score_Physical&quot;: 926, &quot;String_Score_Combined&quot;: 994}"/>
  </edge>
  <edge label="850304 (pp) 850688" source="6" target="84">
    <att type="string" name="canonicalName" value="850304 (pp) 850688"/>
    <att type="string" name="interaction" value="pp"/>
    <att type="int" name="SCORE" value="987"/>
    <att type="string" name="support" value="{&quot;StringDB&quot;: &quot;physical&quot;, &quot;StringEvidence&quot;: &quot;coexpression:0.990,database:0.896,experiments:0.873,textmining:0.557&quot;, &quot;BioGrid&quot;: &quot;physical&quot;, &quot;BioGrid_PubMed&quot;: &quot;36929751,25877921&quot;, &quot;BioGrid_Type&quot;: &quot;Co-crystal Structure,Two-hybrid&quot;, &quot;String_Score_Physical&quot;: 987, &quot;String_Score_Combined&quot;: 999}"/>
  </edge>
  <edge label="850304 (pp) 850695" source="6" target="86">
    <att type="string" name="canonicalName" value="850304 (pp) 850695"/>
    <att type="string" name="interaction" value="pp"/>
    <att type="int" name="SCORE" value="982"/>
    <att type="string" name="support" value="{&quot;StringDB&quot;: &quot;physical&quot;, &quot;StringEvidence&quot;: &quot;coexpression:0.991,database:0.896,experiments:0.822,textmining:0.673&quot;, &quot;BioGrid&quot;: &quot;physical&quot;, &quot;BioGrid_PubMed&quot;: &quot;36929751&quot;, &quot;BioGrid_Type&quot;: &quot;Co-crystal Structure&quot;, &quot;String_Score_Physical&quot;: 982, &quot;String_Score_Combined&quot;: 999}"/>
  </edge>
  <edge label="850304 (pp) 850893" source="6" target="126">
    <att type="string" name="canonicalName" value="850304 (pp) 850893"/>
    <att type="string" name="interaction" value="pp"/>
    <att type="int" name="SCORE" value="271"/>
    <att type="string" name="support" value="{&quot;StringDB&quot;: &quot;physical&quot;, &quot;StringEvidence&quot;: &quot;coexpression:0.991,textmining:0.638,experiments:0.240&quot;, &quot;String_Score_Physical&quot;: 271, &quot;String_Score_Combined&quot;: 997}"/>
  </edge>
  <edge label="850304 (pp) 850894" source="6" target="127">
    <att type="string" name="canonicalName" value="850304 (pp) 850894"/>
    <att type="string" name="interaction" value="pp"/>
    <att type="int" name="SCORE" value="825"/>
    <att type="string" name="support" value="{&quot;StringDB&quot;: &quot;physical&quot;, &quot;StringEvidence&quot;: &quot;coexpression:0.967,experiments:0.818,textmining:0.317&quot;, &quot;String_Score_Physical&quot;: 825, &quot;String_Score_Combined&quot;: 996}"/>
  </edge>
  <edge label="850304 (pp) 850918" source="6" target="133">
    <att type="string" name="canonicalName" value="850304 (pp) 850918"/>
    <att type="string" name="interaction" value="pp"/>
    <att type="int" name="SCORE" value="900"/>
    <att type="string" name="support" value="{&quot;StringDB&quot;: &quot;physical&quot;, &quot;StringEvidence&quot;: &quot;database:0.896,coexpression:0.601,textmining:0.039&quot;, &quot;String_Score_Physical&quot;: 900, &quot;String_Score_Combined&quot;: 961}"/>
  </edge>
  <edge label="850304 (pp) 850982" source="6" target="143">
    <att type="string" name="canonicalName" value="850304 (pp) 850982"/>
    <att type="string" name="interaction" value="pp"/>
    <att type="int" name="SCORE" value="201"/>
    <att type="string" name="support" value="{&quot;StringDB&quot;: &quot;physical&quot;, &quot;StringEvidence&quot;: &quot;coexpression:0.991,textmining:0.196,experiments:0.167&quot;, &quot;String_Score_Physical&quot;: 201, &quot;String_Score_Combined&quot;: 994}"/>
  </edge>
  <edge label="850304 (pp) 851162" source="6" target="175">
    <att type="string" name="canonicalName" value="850304 (pp) 851162"/>
    <att type="string" name="interaction" value="pp"/>
    <att type="int" name="SCORE" value="208"/>
    <att type="string" name="support" value="{&quot;BioGrid&quot;: &quot;physical&quot;, &quot;BioGrid_PubMed&quot;: &quot;31062022&quot;, &quot;BioGrid_Type&quot;: &quot;Affinity Capture-MS&quot;}"/>
  </edge>
  <edge label="850304 (pp) 851170" source="6" target="176">
    <att type="string" name="canonicalName" value="850304 (pp) 851170"/>
    <att type="string" name="interaction" value="pp"/>
    <att type="int" name="SCORE" value="412"/>
    <att type="string" name="support" value="{&quot;StringDB&quot;: &quot;physical&quot;, &quot;StringEvidence&quot;: &quot;coexpression:0.934,experiments:0.387,textmining:0.126&quot;, &quot;BioGrid&quot;: &quot;physical&quot;, &quot;BioGrid_PubMed&quot;: &quot;25877921&quot;, &quot;BioGrid_Type&quot;: &quot;Two-hybrid&quot;, &quot;String_Score_Physical&quot;: 412, &quot;String_Score_Combined&quot;: 966}"/>
  </edge>
  <edge label="850304 (pp) 851208" source="6" target="185">
    <att type="string" name="canonicalName" value="850304 (pp) 851208"/>
    <att type="string" name="interaction" value="pp"/>
    <att type="int" name="SCORE" value="992"/>
    <att type="string" name="support" value="{&quot;StringDB&quot;: &quot;physical&quot;, &quot;StringEvidence&quot;: &quot;coexpression:0.992,experiments:0.930,database:0.896,textmining:0.109&quot;, &quot;String_Score_Physical&quot;: 992, &quot;String_Score_Combined&quot;: 999}"/>
  </edge>
  <edge label="850304 (pp) 851313" source="6" target="201">
    <att type="string" name="canonicalName" value="850304 (pp) 851313"/>
    <att type="string" name="interaction" value="pp"/>
    <att type="int" name="SCORE" value="726"/>
    <att type="string" name="support" value="{&quot;StringDB&quot;: &quot;physical&quot;, &quot;StringEvidence&quot;: &quot;database:0.708,coexpression:0.610,experiments:0.024&quot;, &quot;String_Score_Physical&quot;: 726, &quot;String_Score_Combined&quot;: 893}"/>
  </edge>
  <edge label="850304 (pp) 851325" source="6" target="206">
    <att type="string" name="canonicalName" value="850304 (pp) 851325"/>
    <att type="string" name="interaction" value="pp"/>
    <att type="int" name="SCORE" value="197"/>
    <att type="string" name="support" value="{&quot;StringDB&quot;: &quot;physical&quot;, &quot;StringEvidence&quot;: &quot;experiments:0.163,coexpression:0.141,textmining:0.016&quot;, &quot;String_Score_Physical&quot;: 197, &quot;String_Score_Combined&quot;: 320}"/>
  </edge>
  <edge label="850304 (pp) 851336" source="6" target="210">
    <att type="string" name="canonicalName" value="850304 (pp) 851336"/>
    <att type="string" name="interaction" value="pp"/>
    <att type="int" name="SCORE" value="979"/>
    <att type="string" name="support" value="{&quot;StringDB&quot;: &quot;physical&quot;, &quot;StringEvidence&quot;: &quot;database:0.896,experiments:0.791,textmining:0.131,coexpression:0.050&quot;, &quot;String_Score_Physical&quot;: 979, &quot;String_Score_Combined&quot;: 982}"/>
  </edge>
  <edge label="850304 (pp) 851407" source="6" target="224">
    <att type="string" name="canonicalName" value="850304 (pp) 851407"/>
    <att type="string" name="interaction" value="pp"/>
    <att type="int" name="SCORE" value="260"/>
    <att type="string" name="support" value="{&quot;StringDB&quot;: &quot;physical&quot;, &quot;StringEvidence&quot;: &quot;coexpression:0.992,experiments:0.228&quot;, &quot;String_Score_Physical&quot;: 260, &quot;String_Score_Combined&quot;: 993}"/>
  </edge>
  <edge label="850304 (pp) 851477" source="6" target="238">
    <att type="string" name="canonicalName" value="850304 (pp) 851477"/>
    <att type="string" name="interaction" value="pp"/>
    <att type="int" name="SCORE" value="800"/>
    <att type="string" name="support" value="{&quot;StringDB&quot;: &quot;physical&quot;, &quot;StringEvidence&quot;: &quot;experiments:0.791,coexpression:0.123,textmining:0.082&quot;, &quot;String_Score_Physical&quot;: 800, &quot;String_Score_Combined&quot;: 839}"/>
  </edge>
  <edge label="850304 (pp) 851484" source="6" target="239">
    <att type="string" name="canonicalName" value="850304 (pp) 851484"/>
    <att type="string" name="interaction" value="pp"/>
    <att type="int" name="SCORE" value="815"/>
    <att type="string" name="support" value="{&quot;StringDB&quot;: &quot;physical&quot;, &quot;StringEvidence&quot;: &quot;experiments:0.808,coexpression:0.035&quot;, &quot;BioGrid&quot;: &quot;physical&quot;, &quot;BioGrid_PubMed&quot;: &quot;31062022&quot;, &quot;BioGrid_Type&quot;: &quot;Affinity Capture-MS&quot;, &quot;String_Score_Physical&quot;: 815, &quot;String_Score_Combined&quot;: 822}"/>
  </edge>
  <edge label="850304 (pp) 851530" source="6" target="253">
    <att type="string" name="canonicalName" value="850304 (pp) 851530"/>
    <att type="string" name="interaction" value="pp"/>
    <att type="int" name="SCORE" value="961"/>
    <att type="string" name="support" value="{&quot;StringDB&quot;: &quot;physical&quot;, &quot;StringEvidence&quot;: &quot;coexpression:0.992,database:0.896,textmining:0.706,experiments:0.616&quot;, &quot;BioGrid&quot;: &quot;physical&quot;, &quot;BioGrid_PubMed&quot;: &quot;25877921&quot;, &quot;BioGrid_Type&quot;: &quot;Two-hybrid&quot;, &quot;String_Score_Physical&quot;: 961, &quot;String_Score_Combined&quot;: 999}"/>
  </edge>
  <edge label="850304 (pp) 851548" source="6" target="255">
    <att type="string" name="canonicalName" value="850304 (pp) 851548"/>
    <att type="string" name="interaction" value="pp"/>
    <att type="int" name="SCORE" value="971"/>
    <att type="string" name="support" value="{&quot;StringDB&quot;: &quot;physical&quot;, &quot;StringEvidence&quot;: &quot;experiments:0.970,coexpression:0.955,textmining:0.752&quot;, &quot;BioGrid&quot;: &quot;physical&quot;, &quot;BioGrid_PubMed&quot;: &quot;10648622&quot;, &quot;BioGrid_Type&quot;: &quot;Affinity Capture-Western&quot;, &quot;String_Score_Physical&quot;: 971, &quot;String_Score_Combined&quot;: 999}"/>
  </edge>
  <edge label="850304 (pp) 851583" source="6" target="256">
    <att type="string" name="canonicalName" value="850304 (pp) 851583"/>
    <att type="string" name="interaction" value="pp"/>
    <att type="int" name="SCORE" value="188"/>
    <att type="string" name="support" value="{&quot;StringDB&quot;: &quot;physical&quot;, &quot;StringEvidence&quot;: &quot;experiments:0.153,coexpression:0.058,textmining:0.015&quot;, &quot;String_Score_Physical&quot;: 188, &quot;String_Score_Combined&quot;: 246}"/>
  </edge>
  <edge label="850304 (pp) 851632" source="6" target="265">
    <att type="string" name="canonicalName" value="850304 (pp) 851632"/>
    <att type="string" name="interaction" value="pp"/>
    <att type="int" name="SCORE" value="928"/>
    <att type="string" name="support" value="{&quot;StringDB&quot;: &quot;physical&quot;, &quot;StringEvidence&quot;: &quot;coexpression:0.992,database:0.896,textmining:0.355,experiments:0.290&quot;, &quot;BioGrid&quot;: &quot;physical&quot;, &quot;BioGrid_PubMed&quot;: &quot;25877921&quot;, &quot;BioGrid_Type&quot;: &quot;Two-hybrid&quot;, &quot;String_Score_Physical&quot;: 928, &quot;String_Score_Combined&quot;: 999}"/>
  </edge>
  <edge label="850304 (pp) 851656" source="6" target="268">
    <att type="string" name="canonicalName" value="850304 (pp) 851656"/>
    <att type="string" name="interaction" value="pp"/>
    <att type="int" name="SCORE" value="757"/>
    <att type="string" name="support" value="{&quot;StringDB&quot;: &quot;physical&quot;, &quot;StringEvidence&quot;: &quot;coexpression:0.880,textmining:0.856,database:0.708,experiments:0.133&quot;, &quot;String_Score_Physical&quot;: 757, &quot;String_Score_Combined&quot;: 995}"/>
  </edge>
  <edge label="850304 (pp) 851660" source="6" target="271">
    <att type="string" name="canonicalName" value="850304 (pp) 851660"/>
    <att type="string" name="interaction" value="pp"/>
    <att type="int" name="SCORE" value="992"/>
    <att type="string" name="support" value="{&quot;StringDB&quot;: &quot;physical&quot;, &quot;StringEvidence&quot;: &quot;coexpression:0.975,experiments:0.929,database:0.896,textmining:0.602&quot;, &quot;String_Score_Physical&quot;: 992, &quot;String_Score_Combined&quot;: 999}"/>
  </edge>
  <edge label="850304 (pp) 851665" source="6" target="272">
    <att type="string" name="canonicalName" value="850304 (pp) 851665"/>
    <att type="string" name="interaction" value="pp"/>
    <att type="int" name="SCORE" value="900"/>
    <att type="string" name="support" value="{&quot;StringDB&quot;: &quot;physical&quot;, &quot;StringEvidence&quot;: &quot;database:0.896,coexpression:0.261&quot;, &quot;String_Score_Physical&quot;: 900, &quot;String_Score_Combined&quot;: 926}"/>
  </edge>
  <edge label="850304 (pp) 851678" source="6" target="273">
    <att type="string" name="canonicalName" value="850304 (pp) 851678"/>
    <att type="string" name="interaction" value="pp"/>
    <att type="int" name="SCORE" value="937"/>
    <att type="string" name="support" value="{&quot;StringDB&quot;: &quot;physical&quot;, &quot;StringEvidence&quot;: &quot;coexpression:0.947,database:0.896,textmining:0.550,experiments:0.374&quot;, &quot;BioGrid&quot;: &quot;physical&quot;, &quot;BioGrid_PubMed&quot;: &quot;29294095&quot;, &quot;BioGrid_Type&quot;: &quot;Affinity Capture-MS&quot;, &quot;String_Score_Physical&quot;: 937, &quot;String_Score_Combined&quot;: 998}"/>
  </edge>
  <edge label="850304 (pp) 851761" source="6" target="293">
    <att type="string" name="canonicalName" value="850304 (pp) 851761"/>
    <att type="string" name="interaction" value="pp"/>
    <att type="int" name="SCORE" value="208"/>
    <att type="string" name="support" value="{&quot;BioGrid&quot;: &quot;physical&quot;, &quot;BioGrid_PubMed&quot;: &quot;35654035&quot;, &quot;BioGrid_Type&quot;: &quot;Affinity Capture-MS&quot;}"/>
  </edge>
  <edge label="850304 (pp) 851893" source="6" target="318">
    <att type="string" name="canonicalName" value="850304 (pp) 851893"/>
    <att type="string" name="interaction" value="pp"/>
    <att type="int" name="SCORE" value="280"/>
    <att type="string" name="support" value="{&quot;StringDB&quot;: &quot;physical&quot;, &quot;StringEvidence&quot;: &quot;coexpression:0.992,experiments:0.249&quot;, &quot;String_Score_Physical&quot;: 280, &quot;String_Score_Combined&quot;: 994}"/>
  </edge>
  <edge label="850304 (pp) 851907" source="6" target="323">
    <att type="string" name="canonicalName" value="850304 (pp) 851907"/>
    <att type="string" name="interaction" value="pp"/>
    <att type="int" name="SCORE" value="540"/>
    <att type="string" name="support" value="{&quot;StringDB&quot;: &quot;physical&quot;, &quot;StringEvidence&quot;: &quot;coexpression:0.940,database:0.520&quot;, &quot;String_Score_Physical&quot;: 540, &quot;String_Score_Combined&quot;: 972}"/>
  </edge>
  <edge label="850304 (pp) 852007" source="6" target="344">
    <att type="string" name="canonicalName" value="850304 (pp) 852007"/>
    <att type="string" name="interaction" value="pp"/>
    <att type="int" name="SCORE" value="254"/>
    <att type="string" name="support" value="{&quot;StringDB&quot;: &quot;physical&quot;, &quot;StringEvidence&quot;: &quot;coexpression:0.987,experiments:0.223&quot;, &quot;String_Score_Physical&quot;: 254, &quot;String_Score_Combined&quot;: 990}"/>
  </edge>
  <edge label="850304 (pp) 852021" source="6" target="346">
    <att type="string" name="canonicalName" value="850304 (pp) 852021"/>
    <att type="string" name="interaction" value="pp"/>
    <att type="int" name="SCORE" value="475"/>
    <att type="string" name="support" value="{&quot;StringDB&quot;: &quot;physical&quot;, &quot;StringEvidence&quot;: &quot;coexpression:0.802,experiments:0.453,textmining:0.109&quot;, &quot;BioGrid&quot;: &quot;physical&quot;, &quot;BioGrid_PubMed&quot;: &quot;36929751,20005841&quot;, &quot;BioGrid_Type&quot;: &quot;Co-crystal Structure,Affinity Capture-MS&quot;, &quot;String_Score_Physical&quot;: 475, &quot;String_Score_Combined&quot;: 907}"/>
  </edge>
  <edge label="850304 (pp) 852026" source="6" target="350">
    <att type="string" name="canonicalName" value="850304 (pp) 852026"/>
    <att type="string" name="interaction" value="pp"/>
    <att type="int" name="SCORE" value="900"/>
    <att type="string" name="support" value="{&quot;StringDB&quot;: &quot;physical&quot;, &quot;StringEvidence&quot;: &quot;database:0.896,textmining:0.121,coexpression:0.078&quot;, &quot;String_Score_Physical&quot;: 900, &quot;String_Score_Combined&quot;: 918}"/>
  </edge>
  <edge label="850304 (pp) 852082" source="6" target="366">
    <att type="string" name="canonicalName" value="850304 (pp) 852082"/>
    <att type="string" name="interaction" value="pp"/>
    <att type="int" name="SCORE" value="908"/>
    <att type="string" name="support" value="{&quot;StringDB&quot;: &quot;physical&quot;, &quot;StringEvidence&quot;: &quot;database:0.896,textmining:0.309,coexpression:0.133,experiments:0.080&quot;, &quot;String_Score_Physical&quot;: 908, &quot;String_Score_Combined&quot;: 944}"/>
  </edge>
  <edge label="850304 (pp) 852241" source="6" target="383">
    <att type="string" name="canonicalName" value="850304 (pp) 852241"/>
    <att type="string" name="interaction" value="pp"/>
    <att type="int" name="SCORE" value="210"/>
    <att type="string" name="support" value="{&quot;StringDB&quot;: &quot;physical&quot;, &quot;StringEvidence&quot;: &quot;coexpression:0.637,experiments:0.176&quot;, &quot;String_Score_Physical&quot;: 210, &quot;String_Score_Combined&quot;: 713}"/>
  </edge>
  <edge label="850304 (pp) 852253" source="6" target="385">
    <att type="string" name="canonicalName" value="850304 (pp) 852253"/>
    <att type="string" name="interaction" value="pp"/>
    <att type="int" name="SCORE" value="979"/>
    <att type="string" name="support" value="{&quot;StringDB&quot;: &quot;physical&quot;, &quot;StringEvidence&quot;: &quot;database:0.896,experiments:0.791,coexpression:0.613&quot;, &quot;String_Score_Physical&quot;: 979, &quot;String_Score_Combined&quot;: 991}"/>
  </edge>
  <edge label="850304 (pp) 852319" source="6" target="392">
    <att type="string" name="canonicalName" value="850304 (pp) 852319"/>
    <att type="string" name="interaction" value="pp"/>
    <att type="int" name="SCORE" value="815"/>
    <att type="string" name="support" value="{&quot;StringDB&quot;: &quot;physical&quot;, &quot;StringEvidence&quot;: &quot;experiments:0.808,textmining:0.159,coexpression:0.078&quot;, &quot;BioGrid&quot;: &quot;physical&quot;, &quot;BioGrid_PubMed&quot;: &quot;36929751&quot;, &quot;BioGrid_Type&quot;: &quot;Co-crystal Structure&quot;, &quot;String_Score_Physical&quot;: 815, &quot;String_Score_Combined&quot;: 857}"/>
  </edge>
  <edge label="850304 (pp) 852439" source="6" target="418">
    <att type="string" name="canonicalName" value="850304 (pp) 852439"/>
    <att type="string" name="interaction" value="pp"/>
    <att type="int" name="SCORE" value="420"/>
    <att type="string" name="support" value="{&quot;StringDB&quot;: &quot;physical&quot;, &quot;StringEvidence&quot;: &quot;coexpression:0.992,experiments:0.395,textmining:0.082&quot;, &quot;BioGrid&quot;: &quot;physical&quot;, &quot;BioGrid_PubMed&quot;: &quot;30568249&quot;, &quot;BioGrid_Type&quot;: &quot;Affinity Capture-MS&quot;, &quot;String_Score_Physical&quot;: 420, &quot;String_Score_Combined&quot;: 995}"/>
  </edge>
  <edge label="850304 (pp) 852451" source="6" target="419">
    <att type="string" name="canonicalName" value="850304 (pp) 852451"/>
    <att type="string" name="interaction" value="pp"/>
    <att type="int" name="SCORE" value="293"/>
    <att type="string" name="support" value="{&quot;StringDB&quot;: &quot;physical&quot;, &quot;StringEvidence&quot;: &quot;coexpression:0.369,experiments:0.263&quot;, &quot;String_Score_Physical&quot;: 293, &quot;String_Score_Combined&quot;: 554}"/>
  </edge>
  <edge label="850304 (pp) 852569" source="6" target="449">
    <att type="string" name="canonicalName" value="850304 (pp) 852569"/>
    <att type="string" name="interaction" value="pp"/>
    <att type="int" name="SCORE" value="905"/>
    <att type="string" name="support" value="{&quot;StringDB&quot;: &quot;physical&quot;, &quot;StringEvidence&quot;: &quot;database:0.896,coexpression:0.847,textmining:0.095,experiments:0.052&quot;, &quot;String_Score_Physical&quot;: 905, &quot;String_Score_Combined&quot;: 986}"/>
  </edge>
  <edge label="850304 (pp) 852854" source="6" target="489">
    <att type="string" name="canonicalName" value="850304 (pp) 852854"/>
    <att type="string" name="interaction" value="pp"/>
    <att type="int" name="SCORE" value="900"/>
    <att type="string" name="support" value="{&quot;StringDB&quot;: &quot;physical&quot;, &quot;StringEvidence&quot;: &quot;coexpression:0.925,database:0.896,textmining:0.199&quot;, &quot;String_Score_Physical&quot;: 900, &quot;String_Score_Combined&quot;: 993}"/>
  </edge>
  <edge label="850304 (pp) 853262" source="6" target="569">
    <att type="string" name="canonicalName" value="850304 (pp) 853262"/>
    <att type="string" name="interaction" value="pp"/>
    <att type="int" name="SCORE" value="900"/>
    <att type="string" name="support" value="{&quot;StringDB&quot;: &quot;physical&quot;, &quot;StringEvidence&quot;: &quot;database:0.896,textmining:0.063,coexpression:0.046&quot;, &quot;String_Score_Physical&quot;: 900, &quot;String_Score_Combined&quot;: 910}"/>
  </edge>
  <edge label="850304 (pp) 853376" source="6" target="589">
    <att type="string" name="canonicalName" value="850304 (pp) 853376"/>
    <att type="string" name="interaction" value="pp"/>
    <att type="int" name="SCORE" value="296"/>
    <att type="string" name="support" value="{&quot;StringDB&quot;: &quot;physical&quot;, &quot;StringEvidence&quot;: &quot;coexpression:0.978,experiments:0.266&quot;, &quot;String_Score_Physical&quot;: 296, &quot;String_Score_Combined&quot;: 984}"/>
  </edge>
  <edge label="850304 (pp) 853498" source="6" target="607">
    <att type="string" name="canonicalName" value="850304 (pp) 853498"/>
    <att type="string" name="interaction" value="pp"/>
    <att type="int" name="SCORE" value="319"/>
    <att type="string" name="support" value="{&quot;StringDB&quot;: &quot;physical&quot;, &quot;StringEvidence&quot;: &quot;coexpression:0.619,experiments:0.290&quot;, &quot;BioGrid&quot;: &quot;physical&quot;, &quot;BioGrid_PubMed&quot;: &quot;25877921&quot;, &quot;BioGrid_Type&quot;: &quot;Two-hybrid&quot;, &quot;String_Score_Physical&quot;: 319, &quot;String_Score_Combined&quot;: 740}"/>
  </edge>
  <edge label="850304 (pp) 853682" source="6" target="650">
    <att type="string" name="canonicalName" value="850304 (pp) 853682"/>
    <att type="string" name="interaction" value="pp"/>
    <att type="int" name="SCORE" value="993"/>
    <att type="string" name="support" value="{&quot;StringDB&quot;: &quot;physical&quot;, &quot;StringEvidence&quot;: &quot;coexpression:0.991,experiments:0.931,database:0.896,textmining:0.799&quot;, &quot;BioGrid&quot;: &quot;physical&quot;, &quot;BioGrid_PubMed&quot;: &quot;25877921&quot;, &quot;BioGrid_Type&quot;: &quot;Two-hybrid&quot;, &quot;String_Score_Physical&quot;: 993, &quot;String_Score_Combined&quot;: 999}"/>
  </edge>
  <edge label="850304 (pp) 853762" source="6" target="662">
    <att type="string" name="canonicalName" value="850304 (pp) 853762"/>
    <att type="string" name="interaction" value="pp"/>
    <att type="int" name="SCORE" value="282"/>
    <att type="string" name="support" value="{&quot;StringDB&quot;: &quot;physical&quot;, &quot;StringEvidence&quot;: &quot;coexpression:0.973,experiments:0.252&quot;, &quot;String_Score_Physical&quot;: 282, &quot;String_Score_Combined&quot;: 980}"/>
  </edge>
  <edge label="850304 (pp) 853780" source="6" target="665">
    <att type="string" name="canonicalName" value="850304 (pp) 853780"/>
    <att type="string" name="interaction" value="pp"/>
    <att type="int" name="SCORE" value="427"/>
    <att type="string" name="support" value="{&quot;StringDB&quot;: &quot;physical&quot;, &quot;StringEvidence&quot;: &quot;coexpression:0.990,experiments:0.403,textmining:0.109&quot;, &quot;BioGrid&quot;: &quot;physical&quot;, &quot;BioGrid_PubMed&quot;: &quot;25877921&quot;, &quot;BioGrid_Type&quot;: &quot;Two-hybrid&quot;, &quot;String_Score_Physical&quot;: 427, &quot;String_Score_Combined&quot;: 995}"/>
  </edge>
  <edge label="850304 (pp) 853834" source="6" target="671">
    <att type="string" name="canonicalName" value="850304 (pp) 853834"/>
    <att type="string" name="interaction" value="pp"/>
    <att type="int" name="SCORE" value="288"/>
    <att type="string" name="support" value="{&quot;StringDB&quot;: &quot;physical&quot;, &quot;StringEvidence&quot;: &quot;experiments:0.259&quot;, &quot;BioGrid&quot;: &quot;genetic&quot;, &quot;BioGrid_PubMed&quot;: &quot;21552543&quot;, &quot;BioGrid_Type&quot;: &quot;Positive Genetic&quot;, &quot;BioGrid_Score&quot;: &quot;0.311909&quot;, &quot;String_Score_Physical&quot;: 288, &quot;String_Score_Combined&quot;: 288}"/>
  </edge>
  <edge label="850304 (pp) 853855" source="6" target="678">
    <att type="string" name="canonicalName" value="850304 (pp) 853855"/>
    <att type="string" name="interaction" value="pp"/>
    <att type="int" name="SCORE" value="315"/>
    <att type="string" name="support" value="{&quot;StringDB&quot;: &quot;physical&quot;, &quot;StringEvidence&quot;: &quot;coexpression:0.966,experiments:0.286&quot;, &quot;BioGrid&quot;: &quot;physical&quot;, &quot;BioGrid_PubMed&quot;: &quot;15226434&quot;, &quot;BioGrid_Type&quot;: &quot;Affinity Capture-MS&quot;, &quot;String_Score_Physical&quot;: 315, &quot;String_Score_Combined&quot;: 976}"/>
  </edge>
  <edge label="850304 (pp) 853937" source="6" target="696">
    <att type="string" name="canonicalName" value="850304 (pp) 853937"/>
    <att type="string" name="interaction" value="pp"/>
    <att type="int" name="SCORE" value="720"/>
    <att type="string" name="support" value="{&quot;StringDB&quot;: &quot;physical&quot;, &quot;StringEvidence&quot;: &quot;database:0.708,coexpression:0.512,textmining:0.038&quot;, &quot;String_Score_Physical&quot;: 720, &quot;String_Score_Combined&quot;: 868}"/>
  </edge>
  <edge label="850304 (pp) 853956" source="6" target="700">
    <att type="string" name="canonicalName" value="850304 (pp) 853956"/>
    <att type="string" name="interaction" value="pp"/>
    <att type="int" name="SCORE" value="982"/>
    <att type="string" name="support" value="{&quot;StringDB&quot;: &quot;physical&quot;, &quot;StringEvidence&quot;: &quot;coexpression:0.991,database:0.896,experiments:0.827,textmining:0.564&quot;, &quot;BioGrid&quot;: &quot;physical&quot;, &quot;BioGrid_PubMed&quot;: &quot;25877921,21926967,16429126,11805826&quot;, &quot;BioGrid_Type&quot;: &quot;Two-hybrid,Affinity Capture-MS&quot;, &quot;String_Score_Physical&quot;: 982, &quot;String_Score_Combined&quot;: 999}"/>
  </edge>
  <edge label="850304 (pp) 854075" source="6" target="727">
    <att type="string" name="canonicalName" value="850304 (pp) 854075"/>
    <att type="string" name="interaction" value="pp"/>
    <att type="int" name="SCORE" value="244"/>
    <att type="string" name="support" value="{&quot;StringDB&quot;: &quot;physical&quot;, &quot;StringEvidence&quot;: &quot;coexpression:0.874,experiments:0.213,textmining:0.002&quot;, &quot;String_Score_Physical&quot;: 244, &quot;String_Score_Combined&quot;: 905}"/>
  </edge>
  <edge label="850304 (pp) 854078" source="6" target="728">
    <att type="string" name="canonicalName" value="850304 (pp) 854078"/>
    <att type="string" name="interaction" value="pp"/>
    <att type="int" name="SCORE" value="984"/>
    <att type="string" name="support" value="{&quot;StringDB&quot;: &quot;physical&quot;, &quot;StringEvidence&quot;: &quot;coexpression:0.988,database:0.896,experiments:0.845,textmining:0.550&quot;, &quot;String_Score_Physical&quot;: 984, &quot;String_Score_Combined&quot;: 999}"/>
  </edge>
  <edge label="850304 (pp) 854116" source="6" target="734">
    <att type="string" name="canonicalName" value="850304 (pp) 854116"/>
    <att type="string" name="interaction" value="pp"/>
    <att type="int" name="SCORE" value="955"/>
    <att type="string" name="support" value="{&quot;StringDB&quot;: &quot;physical&quot;, &quot;StringEvidence&quot;: &quot;coexpression:0.978,database:0.896,experiments:0.556,textmining:0.553&quot;, &quot;BioGrid&quot;: &quot;physical&quot;, &quot;BioGrid_PubMed&quot;: &quot;25877921&quot;, &quot;BioGrid_Type&quot;: &quot;Two-hybrid&quot;, &quot;String_Score_Physical&quot;: 955, &quot;String_Score_Combined&quot;: 999}"/>
  </edge>
  <edge label="850304 (pp) 854124" source="6" target="736">
    <att type="string" name="canonicalName" value="850304 (pp) 854124"/>
    <att type="string" name="interaction" value="pp"/>
    <att type="int" name="SCORE" value="190"/>
    <att type="string" name="support" value="{&quot;StringDB&quot;: &quot;physical&quot;, &quot;StringEvidence&quot;: &quot;experiments:0.155,textmining:0.118,coexpression:0.011&quot;, &quot;String_Score_Physical&quot;: 190, &quot;String_Score_Combined&quot;: 293}"/>
  </edge>
  <edge label="850304 (pp) 854211" source="6" target="745">
    <att type="string" name="canonicalName" value="850304 (pp) 854211"/>
    <att type="string" name="interaction" value="pp"/>
    <att type="int" name="SCORE" value="900"/>
    <att type="string" name="support" value="{&quot;StringDB&quot;: &quot;physical&quot;, &quot;StringEvidence&quot;: &quot;database:0.896,coexpression:0.083&quot;, &quot;String_Score_Physical&quot;: 900, &quot;String_Score_Combined&quot;: 908}"/>
  </edge>
  <edge label="850304 (pp) 854381" source="6" target="769">
    <att type="string" name="canonicalName" value="850304 (pp) 854381"/>
    <att type="string" name="interaction" value="pp"/>
    <att type="int" name="SCORE" value="969"/>
    <att type="string" name="support" value="{&quot;StringDB&quot;: &quot;physical&quot;, &quot;StringEvidence&quot;: &quot;coexpression:0.992,database:0.896,experiments:0.695,textmining:0.426&quot;, &quot;BioGrid&quot;: &quot;physical&quot;, &quot;BioGrid_PubMed&quot;: &quot;29294095,26642313,25877921&quot;, &quot;BioGrid_Type&quot;: &quot;Two-hybrid,Affinity Capture-MS&quot;, &quot;String_Score_Physical&quot;: 969, &quot;String_Score_Combined&quot;: 999}"/>
  </edge>
  <edge label="850304 (pp) 854382" source="6" target="770">
    <att type="string" name="canonicalName" value="850304 (pp) 854382"/>
    <att type="string" name="interaction" value="pp"/>
    <att type="int" name="SCORE" value="277"/>
    <att type="string" name="support" value="{&quot;StringDB&quot;: &quot;physical&quot;, &quot;StringEvidence&quot;: &quot;coexpression:0.709,experiments:0.246&quot;, &quot;String_Score_Physical&quot;: 277, &quot;String_Score_Combined&quot;: 789}"/>
  </edge>
  <edge label="850304 (pp) 854445" source="6" target="786">
    <att type="string" name="canonicalName" value="850304 (pp) 854445"/>
    <att type="string" name="interaction" value="pp"/>
    <att type="int" name="SCORE" value="224"/>
    <att type="string" name="support" value="{&quot;StringDB&quot;: &quot;physical&quot;, &quot;StringEvidence&quot;: &quot;experiments:0.192,coexpression:0.031&quot;, &quot;String_Score_Physical&quot;: 224, &quot;String_Score_Combined&quot;: 249}"/>
  </edge>
  <edge label="850304 (pp) 854446" source="6" target="787">
    <att type="string" name="canonicalName" value="850304 (pp) 854446"/>
    <att type="string" name="interaction" value="pp"/>
    <att type="int" name="SCORE" value="980"/>
    <att type="string" name="support" value="{&quot;StringDB&quot;: &quot;physical&quot;, &quot;StringEvidence&quot;: &quot;coexpression:0.989,database:0.896,experiments:0.808,textmining:0.477&quot;, &quot;BioGrid&quot;: &quot;physical&quot;, &quot;BioGrid_PubMed&quot;: &quot;36929751,35385737&quot;, &quot;BioGrid_Type&quot;: &quot;Affinity Capture-MS&quot;, &quot;String_Score_Physical&quot;: 980, &quot;String_Score_Combined&quot;: 999}"/>
  </edge>
  <edge label="850304 (pp) 854450" source="6" target="788">
    <att type="string" name="canonicalName" value="850304 (pp) 854450"/>
    <att type="string" name="interaction" value="pp"/>
    <att type="int" name="SCORE" value="315"/>
    <att type="string" name="support" value="{&quot;StringDB&quot;: &quot;physical&quot;, &quot;StringEvidence&quot;: &quot;experiments:0.286&quot;, &quot;BioGrid&quot;: &quot;physical&quot;, &quot;BioGrid_PubMed&quot;: &quot;25973932&quot;, &quot;BioGrid_Type&quot;: &quot;Affinity Capture-RNA&quot;, &quot;String_Score_Physical&quot;: 315, &quot;String_Score_Combined&quot;: 315}"/>
  </edge>
  <edge label="850304 (pp) 854469" source="6" target="796">
    <att type="string" name="canonicalName" value="850304 (pp) 854469"/>
    <att type="string" name="interaction" value="pp"/>
    <att type="int" name="SCORE" value="966"/>
    <att type="string" name="support" value="{&quot;StringDB&quot;: &quot;physical&quot;, &quot;StringEvidence&quot;: &quot;coexpression:0.991,database:0.896,experiments:0.668,textmining:0.294&quot;, &quot;String_Score_Physical&quot;: 966, &quot;String_Score_Combined&quot;: 999}"/>
  </edge>
  <edge label="850304 (pp) 854487" source="6" target="800">
    <att type="string" name="canonicalName" value="850304 (pp) 854487"/>
    <att type="string" name="interaction" value="pp"/>
    <att type="int" name="SCORE" value="992"/>
    <att type="string" name="support" value="{&quot;StringDB&quot;: &quot;physical&quot;, &quot;StringEvidence&quot;: &quot;experiments:0.992,coexpression:0.990,textmining:0.478&quot;, &quot;BioGrid&quot;: &quot;physical&quot;, &quot;BioGrid_PubMed&quot;: &quot;21558325,10648622&quot;, &quot;BioGrid_Type&quot;: &quot;Affinity Capture-MS,Affinity Capture-Western&quot;, &quot;String_Score_Physical&quot;: 992, &quot;String_Score_Combined&quot;: 999}"/>
  </edge>
  <edge label="850304 (pp) 854673" source="6" target="819">
    <att type="string" name="canonicalName" value="850304 (pp) 854673"/>
    <att type="string" name="interaction" value="pp"/>
    <att type="int" name="SCORE" value="839"/>
    <att type="string" name="support" value="{&quot;StringDB&quot;: &quot;physical&quot;, &quot;StringEvidence&quot;: &quot;experiments:0.832,textmining:0.214,coexpression:0.057&quot;, &quot;BioGrid&quot;: &quot;physical&quot;, &quot;BioGrid_PubMed&quot;: &quot;27580715&quot;, &quot;BioGrid_Type&quot;: &quot;Affinity Capture-MS&quot;, &quot;String_Score_Physical&quot;: 839, &quot;String_Score_Combined&quot;: 881}"/>
  </edge>
  <edge label="850304 (pp) 854717" source="6" target="825">
    <att type="string" name="canonicalName" value="850304 (pp) 854717"/>
    <att type="string" name="interaction" value="pp"/>
    <att type="int" name="SCORE" value="296"/>
    <att type="string" name="support" value="{&quot;StringDB&quot;: &quot;physical&quot;, &quot;StringEvidence&quot;: &quot;coexpression:0.991,experiments:0.266&quot;, &quot;String_Score_Physical&quot;: 296, &quot;String_Score_Combined&quot;: 993}"/>
  </edge>
  <edge label="850304 (pp) 854731" source="6" target="828">
    <att type="string" name="canonicalName" value="850304 (pp) 854731"/>
    <att type="string" name="interaction" value="pp"/>
    <att type="int" name="SCORE" value="245"/>
    <att type="string" name="support" value="{&quot;StringDB&quot;: &quot;physical&quot;, &quot;StringEvidence&quot;: &quot;coexpression:0.290,experiments:0.214&quot;, &quot;String_Score_Physical&quot;: 245, &quot;String_Score_Combined&quot;: 464}"/>
  </edge>
  <edge label="850304 (pp) 854829" source="6" target="850">
    <att type="string" name="canonicalName" value="850304 (pp) 854829"/>
    <att type="string" name="interaction" value="pp"/>
    <att type="int" name="SCORE" value="900"/>
    <att type="string" name="support" value="{&quot;StringDB&quot;: &quot;physical&quot;, &quot;StringEvidence&quot;: &quot;database:0.896,coexpression:0.540,textmining:0.107&quot;, &quot;String_Score_Physical&quot;: 900, &quot;String_Score_Combined&quot;: 958}"/>
  </edge>
  <edge label="850304 (pp) 854844" source="6" target="854">
    <att type="string" name="canonicalName" value="850304 (pp) 854844"/>
    <att type="string" name="interaction" value="pp"/>
    <att type="int" name="SCORE" value="900"/>
    <att type="string" name="support" value="{&quot;StringDB&quot;: &quot;physical&quot;, &quot;StringEvidence&quot;: &quot;database:0.896,coexpression:0.213,textmining:0.108&quot;, &quot;String_Score_Physical&quot;: 900, &quot;String_Score_Combined&quot;: 929}"/>
  </edge>
  <edge label="850304 (pp) 854881" source="6" target="862">
    <att type="string" name="canonicalName" value="850304 (pp) 854881"/>
    <att type="string" name="interaction" value="pp"/>
    <att type="int" name="SCORE" value="495"/>
    <att type="string" name="support" value="{&quot;StringDB&quot;: &quot;physical&quot;, &quot;StringEvidence&quot;: &quot;coexpression:0.999,experiments:0.473,textmining:0.054&quot;, &quot;String_Score_Physical&quot;: 495, &quot;String_Score_Combined&quot;: 999}"/>
  </edge>
  <edge label="850304 (pp) 855068" source="6" target="900">
    <att type="string" name="canonicalName" value="850304 (pp) 855068"/>
    <att type="string" name="interaction" value="pp"/>
    <att type="int" name="SCORE" value="980"/>
    <att type="string" name="support" value="{&quot;StringDB&quot;: &quot;physical&quot;, &quot;StringEvidence&quot;: &quot;coexpression:0.990,database:0.896,textmining:0.846,experiments:0.809&quot;, &quot;BioGrid&quot;: &quot;physical&quot;, &quot;BioGrid_PubMed&quot;: &quot;36929751&quot;, &quot;BioGrid_Type&quot;: &quot;Co-crystal Structure&quot;, &quot;String_Score_Physical&quot;: 980, &quot;String_Score_Combined&quot;: 999}"/>
  </edge>
  <edge label="850304 (pp) 855335" source="6" target="946">
    <att type="string" name="canonicalName" value="850304 (pp) 855335"/>
    <att type="string" name="interaction" value="pp"/>
    <att type="int" name="SCORE" value="987"/>
    <att type="string" name="support" value="{&quot;StringDB&quot;: &quot;physical&quot;, &quot;StringEvidence&quot;: &quot;coexpression:0.989,database:0.896,experiments:0.871,textmining:0.559&quot;, &quot;BioGrid&quot;: &quot;physical&quot;, &quot;BioGrid_PubMed&quot;: &quot;31511893,30568249&quot;, &quot;BioGrid_Type&quot;: &quot;Affinity Capture-MS&quot;, &quot;String_Score_Physical&quot;: 987, &quot;String_Score_Combined&quot;: 999}"/>
  </edge>
  <edge label="850304 (pp) 855466" source="6" target="965">
    <att type="string" name="canonicalName" value="850304 (pp) 855466"/>
    <att type="string" name="interaction" value="pp"/>
    <att type="int" name="SCORE" value="421"/>
    <att type="string" name="support" value="{&quot;StringDB&quot;: &quot;physical&quot;, &quot;StringEvidence&quot;: &quot;experiments:0.397,coexpression:0.038&quot;, &quot;BioGrid&quot;: &quot;physical&quot;, &quot;BioGrid_PubMed&quot;: &quot;21232131&quot;, &quot;BioGrid_Type&quot;: &quot;Affinity Capture-RNA&quot;, &quot;String_Score_Physical&quot;: 421, &quot;String_Score_Combined&quot;: 443}"/>
  </edge>
  <edge label="850304 (pp) 855473" source="6" target="967">
    <att type="string" name="canonicalName" value="850304 (pp) 855473"/>
    <att type="string" name="interaction" value="pp"/>
    <att type="int" name="SCORE" value="286"/>
    <att type="string" name="support" value="{&quot;StringDB&quot;: &quot;physical&quot;, &quot;StringEvidence&quot;: &quot;coexpression:0.941,experiments:0.255&quot;, &quot;String_Score_Physical&quot;: 286, &quot;String_Score_Combined&quot;: 958}"/>
  </edge>
  <edge label="850304 (pp) 855568" source="6" target="984">
    <att type="string" name="canonicalName" value="850304 (pp) 855568"/>
    <att type="string" name="interaction" value="pp"/>
    <att type="int" name="SCORE" value="288"/>
    <att type="string" name="support" value="{&quot;StringDB&quot;: &quot;physical&quot;, &quot;StringEvidence&quot;: &quot;experiments:0.258&quot;, &quot;BioGrid&quot;: &quot;physical&quot;, &quot;BioGrid_PubMed&quot;: &quot;10688190&quot;, &quot;BioGrid_Type&quot;: &quot;Two-hybrid&quot;, &quot;String_Score_Physical&quot;: 288, &quot;String_Score_Combined&quot;: 288}"/>
  </edge>
  <edge label="850304 (pp) 855613" source="6" target="996">
    <att type="string" name="canonicalName" value="850304 (pp) 855613"/>
    <att type="string" name="interaction" value="pp"/>
    <att type="int" name="SCORE" value="999"/>
    <att type="string" name="support" value="{&quot;StringDB&quot;: &quot;physical&quot;, &quot;StringEvidence&quot;: &quot;experiments:0.998,coexpression:0.991,database:0.896,textmining:0.544&quot;, &quot;BioGrid&quot;: &quot;physical&quot;, &quot;BioGrid_PubMed&quot;: &quot;17922018,16429126,11805826&quot;, &quot;BioGrid_Type&quot;: &quot;Affinity Capture-MS&quot;, &quot;String_Score_Physical&quot;: 999, &quot;String_Score_Combined&quot;: 999}"/>
  </edge>
  <edge label="850304 (pp) 855664" source="6" target="1004">
    <att type="string" name="canonicalName" value="850304 (pp) 855664"/>
    <att type="string" name="interaction" value="pp"/>
    <att type="int" name="SCORE" value="995"/>
    <att type="string" name="support" value="{&quot;StringDB&quot;: &quot;physical&quot;, &quot;StringEvidence&quot;: &quot;coexpression:0.993,experiments:0.955,textmining:0.913,database:0.896,neighborhood:0.100&quot;, &quot;BioGrid&quot;: &quot;physical&quot;, &quot;BioGrid_PubMed&quot;: &quot;34686661&quot;, &quot;BioGrid_Type&quot;: &quot;Affinity Capture-MS&quot;, &quot;String_Score_Physical&quot;: 995, &quot;String_Score_Combined&quot;: 999}"/>
  </edge>
  <edge label="850304 (pp) 855746" source="6" target="1015">
    <att type="string" name="canonicalName" value="850304 (pp) 855746"/>
    <att type="string" name="interaction" value="pp"/>
    <att type="int" name="SCORE" value="290"/>
    <att type="string" name="support" value="{&quot;StringDB&quot;: &quot;physical&quot;, &quot;StringEvidence&quot;: &quot;coexpression:0.273,experiments:0.261,textmining:0.015&quot;, &quot;String_Score_Physical&quot;: 290, &quot;String_Score_Combined&quot;: 492}"/>
  </edge>
  <edge label="850304 (pp) 855774" source="6" target="1023">
    <att type="string" name="canonicalName" value="850304 (pp) 855774"/>
    <att type="string" name="interaction" value="pp"/>
    <att type="int" name="SCORE" value="910"/>
    <att type="string" name="support" value="{&quot;StringDB&quot;: &quot;physical&quot;, &quot;StringEvidence&quot;: &quot;coexpression:0.940,database:0.896,experiments:0.104,textmining:0.015&quot;, &quot;String_Score_Physical&quot;: 910, &quot;String_Score_Combined&quot;: 994}"/>
  </edge>
  <edge label="850304 (pp) 855790" source="6" target="1028">
    <att type="string" name="canonicalName" value="850304 (pp) 855790"/>
    <att type="string" name="interaction" value="pp"/>
    <att type="int" name="SCORE" value="342"/>
    <att type="string" name="support" value="{&quot;StringDB&quot;: &quot;physical&quot;, &quot;StringEvidence&quot;: &quot;coexpression:0.923,experiments:0.314,textmining:0.075&quot;, &quot;String_Score_Physical&quot;: 342, &quot;String_Score_Combined&quot;: 953}"/>
  </edge>
  <edge label="850304 (pp) 855833" source="6" target="1035">
    <att type="string" name="canonicalName" value="850304 (pp) 855833"/>
    <att type="string" name="interaction" value="pp"/>
    <att type="int" name="SCORE" value="266"/>
    <att type="string" name="support" value="{&quot;StringDB&quot;: &quot;physical&quot;, &quot;StringEvidence&quot;: &quot;experiments:0.235,coexpression:0.084&quot;, &quot;String_Score_Physical&quot;: 266, &quot;String_Score_Combined&quot;: 327}"/>
  </edge>
  <edge label="850304 (pp) 855875" source="6" target="1043">
    <att type="string" name="canonicalName" value="850304 (pp) 855875"/>
    <att type="string" name="interaction" value="pp"/>
    <att type="int" name="SCORE" value="900"/>
    <att type="string" name="support" value="{&quot;StringDB&quot;: &quot;physical&quot;, &quot;StringEvidence&quot;: &quot;database:0.896,coexpression:0.789&quot;, &quot;String_Score_Physical&quot;: 900, &quot;String_Score_Combined&quot;: 978}"/>
  </edge>
  <edge label="850304 (pp) 855890" source="6" target="1045">
    <att type="string" name="canonicalName" value="850304 (pp) 855890"/>
    <att type="string" name="interaction" value="pp"/>
    <att type="int" name="SCORE" value="979"/>
    <att type="string" name="support" value="{&quot;StringDB&quot;: &quot;physical&quot;, &quot;StringEvidence&quot;: &quot;coexpression:0.973,textmining:0.903,database:0.896,experiments:0.791&quot;, &quot;String_Score_Physical&quot;: 979, &quot;String_Score_Combined&quot;: 999}"/>
  </edge>
  <edge label="850304 (pp) 855891" source="6" target="1046">
    <att type="string" name="canonicalName" value="850304 (pp) 855891"/>
    <att type="string" name="interaction" value="pp"/>
    <att type="int" name="SCORE" value="265"/>
    <att type="string" name="support" value="{&quot;StringDB&quot;: &quot;physical&quot;, &quot;StringEvidence&quot;: &quot;experiments:0.234,coexpression:0.086&quot;, &quot;String_Score_Physical&quot;: 265, &quot;String_Score_Combined&quot;: 327}"/>
  </edge>
  <edge label="850304 (pp) 855919" source="6" target="1051">
    <att type="string" name="canonicalName" value="850304 (pp) 855919"/>
    <att type="string" name="interaction" value="pp"/>
    <att type="int" name="SCORE" value="277"/>
    <att type="string" name="support" value="{&quot;StringDB&quot;: &quot;physical&quot;, &quot;StringEvidence&quot;: &quot;textmining:0.787,coexpression:0.742,experiments:0.246&quot;, &quot;String_Score_Physical&quot;: 277, &quot;String_Score_Combined&quot;: 960}"/>
  </edge>
  <edge label="850304 (pp) 856012" source="6" target="1073">
    <att type="string" name="canonicalName" value="850304 (pp) 856012"/>
    <att type="string" name="interaction" value="pp"/>
    <att type="int" name="SCORE" value="990"/>
    <att type="string" name="support" value="{&quot;StringDB&quot;: &quot;physical&quot;, &quot;StringEvidence&quot;: &quot;coexpression:0.992,experiments:0.900,database:0.896,textmining:0.650&quot;, &quot;BioGrid&quot;: &quot;physical&quot;, &quot;BioGrid_PubMed&quot;: &quot;29294095,23874617&quot;, &quot;BioGrid_Type&quot;: &quot;Affinity Capture-MS&quot;, &quot;String_Score_Physical&quot;: 990, &quot;String_Score_Combined&quot;: 999}"/>
  </edge>
  <edge label="850304 (pp) 856063" source="6" target="1083">
    <att type="string" name="canonicalName" value="850304 (pp) 856063"/>
    <att type="string" name="interaction" value="pp"/>
    <att type="int" name="SCORE" value="900"/>
    <att type="string" name="support" value="{&quot;StringDB&quot;: &quot;physical&quot;, &quot;StringEvidence&quot;: &quot;coexpression:0.999,database:0.896,textmining:0.258&quot;, &quot;String_Score_Physical&quot;: 900, &quot;String_Score_Combined&quot;: 999}"/>
  </edge>
  <edge label="850304 (pp) 856095" source="6" target="1090">
    <att type="string" name="canonicalName" value="850304 (pp) 856095"/>
    <att type="string" name="interaction" value="pp"/>
    <att type="int" name="SCORE" value="702"/>
    <att type="string" name="support" value="{&quot;StringDB&quot;: &quot;physical&quot;, &quot;StringEvidence&quot;: &quot;coexpression:0.997,experiments:0.689&quot;, &quot;String_Score_Physical&quot;: 702, &quot;String_Score_Combined&quot;: 999}"/>
  </edge>
  <edge label="850304 (pp) 856267" source="6" target="1123">
    <att type="string" name="canonicalName" value="850304 (pp) 856267"/>
    <att type="string" name="interaction" value="pp"/>
    <att type="int" name="SCORE" value="315"/>
    <att type="string" name="support" value="{&quot;StringDB&quot;: &quot;physical&quot;, &quot;StringEvidence&quot;: &quot;coexpression:0.971,experiments:0.286&quot;, &quot;BioGrid&quot;: &quot;physical&quot;, &quot;BioGrid_PubMed&quot;: &quot;29361028&quot;, &quot;BioGrid_Type&quot;: &quot;Affinity Capture-MS&quot;, &quot;String_Score_Physical&quot;: 315, &quot;String_Score_Combined&quot;: 980}"/>
  </edge>
  <edge label="850304 (pp) 856352" source="6" target="1147">
    <att type="string" name="canonicalName" value="850304 (pp) 856352"/>
    <att type="string" name="interaction" value="pp"/>
    <att type="int" name="SCORE" value="800"/>
    <att type="string" name="support" value="{&quot;StringDB&quot;: &quot;physical&quot;, &quot;StringEvidence&quot;: &quot;experiments:0.791,textmining:0.324,coexpression:0.077&quot;, &quot;String_Score_Physical&quot;: 800, &quot;String_Score_Combined&quot;: 875}"/>
  </edge>
  <edge label="850304 (pp) 856449" source="6" target="1165">
    <att type="string" name="canonicalName" value="850304 (pp) 856449"/>
    <att type="string" name="interaction" value="pp"/>
    <att type="int" name="SCORE" value="987"/>
    <att type="string" name="support" value="{&quot;StringDB&quot;: &quot;physical&quot;, &quot;StringEvidence&quot;: &quot;coexpression:0.991,database:0.896,experiments:0.872,textmining:0.554&quot;, &quot;BioGrid&quot;: &quot;physical&quot;, &quot;BioGrid_PubMed&quot;: &quot;35385737,12374754&quot;, &quot;BioGrid_Type&quot;: &quot;Affinity Capture-MS&quot;, &quot;String_Score_Physical&quot;: 987, &quot;String_Score_Combined&quot;: 999}"/>
  </edge>
  <edge label="850304 (pp) 856463" source="6" target="1170">
    <att type="string" name="canonicalName" value="850304 (pp) 856463"/>
    <att type="string" name="interaction" value="pp"/>
    <att type="int" name="SCORE" value="900"/>
    <att type="string" name="support" value="{&quot;StringDB&quot;: &quot;physical&quot;, &quot;StringEvidence&quot;: &quot;coexpression:0.993,database:0.896&quot;, &quot;String_Score_Physical&quot;: 900, &quot;String_Score_Combined&quot;: 999}"/>
  </edge>
  <edge label="850304 (pp) 856485" source="6" target="1175">
    <att type="string" name="canonicalName" value="850304 (pp) 856485"/>
    <att type="string" name="interaction" value="pp"/>
    <att type="int" name="SCORE" value="900"/>
    <att type="string" name="support" value="{&quot;StringDB&quot;: &quot;physical&quot;, &quot;StringEvidence&quot;: &quot;coexpression:0.969,database:0.896&quot;, &quot;String_Score_Physical&quot;: 900, &quot;String_Score_Combined&quot;: 996}"/>
  </edge>
  <edge label="850304 (pp) 856488" source="6" target="1176">
    <att type="string" name="canonicalName" value="850304 (pp) 856488"/>
    <att type="string" name="interaction" value="pp"/>
    <att type="int" name="SCORE" value="986"/>
    <att type="string" name="support" value="{&quot;StringDB&quot;: &quot;physical&quot;, &quot;StringEvidence&quot;: &quot;coexpression:0.978,database:0.896,experiments:0.865,textmining:0.283&quot;, &quot;BioGrid&quot;: &quot;physical&quot;, &quot;BioGrid_PubMed&quot;: &quot;25877921&quot;, &quot;BioGrid_Type&quot;: &quot;Two-hybrid&quot;, &quot;String_Score_Physical&quot;: 986, &quot;String_Score_Combined&quot;: 999}"/>
  </edge>
  <edge label="850304 (pp) 856604" source="6" target="1199">
    <att type="string" name="canonicalName" value="850304 (pp) 856604"/>
    <att type="string" name="interaction" value="pp"/>
    <att type="int" name="SCORE" value="315"/>
    <att type="string" name="support" value="{&quot;StringDB&quot;: &quot;physical&quot;, &quot;StringEvidence&quot;: &quot;coexpression:0.925,experiments:0.286,textmining:0.251&quot;, &quot;BioGrid&quot;: &quot;physical&quot;, &quot;BioGrid_PubMed&quot;: &quot;20542003&quot;, &quot;BioGrid_Type&quot;: &quot;Affinity Capture-MS&quot;, &quot;String_Score_Physical&quot;: 315, &quot;String_Score_Combined&quot;: 961}"/>
  </edge>
  <edge label="850304 (pp) 856655" source="6" target="1206">
    <att type="string" name="canonicalName" value="850304 (pp) 856655"/>
    <att type="string" name="interaction" value="pp"/>
    <att type="int" name="SCORE" value="351"/>
    <att type="string" name="support" value="{&quot;StringDB&quot;: &quot;physical&quot;, &quot;StringEvidence&quot;: &quot;coexpression:0.941,experiments:0.324&quot;, &quot;String_Score_Physical&quot;: 351, &quot;String_Score_Combined&quot;: 961}"/>
  </edge>
  <edge label="850304 (pp) 856719" source="6" target="1212">
    <att type="string" name="canonicalName" value="850304 (pp) 856719"/>
    <att type="string" name="interaction" value="pp"/>
    <att type="int" name="SCORE" value="979"/>
    <att type="string" name="support" value="{&quot;StringDB&quot;: &quot;physical&quot;, &quot;StringEvidence&quot;: &quot;coexpression:0.937,database:0.896,experiments:0.791,textmining:0.153&quot;, &quot;String_Score_Physical&quot;: 979, &quot;String_Score_Combined&quot;: 998}"/>
  </edge>
  <edge label="850304 (pp) 856723" source="6" target="1213">
    <att type="string" name="canonicalName" value="850304 (pp) 856723"/>
    <att type="string" name="interaction" value="pp"/>
    <att type="int" name="SCORE" value="996"/>
    <att type="string" name="support" value="{&quot;StringDB&quot;: &quot;physical&quot;, &quot;StringEvidence&quot;: &quot;coexpression:0.991,experiments:0.963,database:0.896,textmining:0.866&quot;, &quot;BioGrid&quot;: &quot;physical&quot;, &quot;BioGrid_PubMed&quot;: &quot;36929751,26823502,12374754,11583615&quot;, &quot;BioGrid_Type&quot;: &quot;Affinity Capture-MS,Affinity Capture-Western&quot;, &quot;String_Score_Physical&quot;: 996, &quot;String_Score_Combined&quot;: 999}"/>
  </edge>
  <edge label="850304 (pp) 856784" source="6" target="1225">
    <att type="string" name="canonicalName" value="850304 (pp) 856784"/>
    <att type="string" name="interaction" value="pp"/>
    <att type="int" name="SCORE" value="979"/>
    <att type="string" name="support" value="{&quot;StringDB&quot;: &quot;physical&quot;, &quot;StringEvidence&quot;: &quot;database:0.896,experiments:0.791,textmining:0.074,coexpression:0.045&quot;, &quot;BioGrid&quot;: &quot;physical&quot;, &quot;BioGrid_PubMed&quot;: &quot;36929751&quot;, &quot;BioGrid_Type&quot;: &quot;Co-crystal Structure&quot;, &quot;String_Score_Physical&quot;: 979, &quot;String_Score_Combined&quot;: 981}"/>
  </edge>
  <edge label="850304 (pp) 856853" source="6" target="1244">
    <att type="string" name="canonicalName" value="850304 (pp) 856853"/>
    <att type="string" name="interaction" value="pp"/>
    <att type="int" name="SCORE" value="800"/>
    <att type="string" name="support" value="{&quot;StringDB&quot;: &quot;physical&quot;, &quot;StringEvidence&quot;: &quot;experiments:0.791,textmining:0.065,coexpression:0.007&quot;, &quot;String_Score_Physical&quot;: 800, &quot;String_Score_Combined&quot;: 814}"/>
  </edge>
  <edge label="850304 (pp) 856863" source="6" target="1246">
    <att type="string" name="canonicalName" value="850304 (pp) 856863"/>
    <att type="string" name="interaction" value="pp"/>
    <att type="int" name="SCORE" value="990"/>
    <att type="string" name="support" value="{&quot;StringDB&quot;: &quot;physical&quot;, &quot;StringEvidence&quot;: &quot;coexpression:0.928,experiments:0.903,textmining:0.898,database:0.896&quot;, &quot;String_Score_Physical&quot;: 990, &quot;String_Score_Combined&quot;: 999}"/>
  </edge>
  <edge label="850310 (pp) 851520" source="7" target="249">
    <att type="string" name="canonicalName" value="850310 (pp) 851520"/>
    <att type="string" name="interaction" value="pp"/>
    <att type="int" name="SCORE" value="650"/>
    <att type="string" name="support" value="{&quot;StringDB&quot;: &quot;physical&quot;, &quot;StringEvidence&quot;: &quot;database:0.635&quot;, &quot;String_Score_Physical&quot;: 650, &quot;String_Score_Combined&quot;: 650}"/>
  </edge>
  <edge label="850310 (pp) 851772" source="7" target="297">
    <att type="string" name="canonicalName" value="850310 (pp) 851772"/>
    <att type="string" name="interaction" value="pp"/>
    <att type="int" name="SCORE" value="650"/>
    <att type="string" name="support" value="{&quot;StringDB&quot;: &quot;physical&quot;, &quot;StringEvidence&quot;: &quot;database:0.635&quot;, &quot;String_Score_Physical&quot;: 650, &quot;String_Score_Combined&quot;: 650}"/>
  </edge>
  <edge label="850310 (pp) 852931" source="7" target="500">
    <att type="string" name="canonicalName" value="850310 (pp) 852931"/>
    <att type="string" name="interaction" value="pp"/>
    <att type="int" name="SCORE" value="208"/>
    <att type="string" name="support" value="{&quot;StringDB&quot;: &quot;functional&quot;, &quot;StringEvidence&quot;: &quot;textmining:0.448&quot;, &quot;BioGrid&quot;: &quot;genetic,physical&quot;, &quot;BioGrid_PubMed&quot;: &quot;21460040&quot;, &quot;BioGrid_Type&quot;: &quot;Phenotypic Suppression,Reconstituted Complex,Affinity Capture-Western&quot;, &quot;String_Score_Combined&quot;: 471, &quot;String_Score_Physical&quot;: 208}"/>
  </edge>
  <edge label="850310 (pp) 853811" source="7" target="668">
    <att type="string" name="canonicalName" value="850310 (pp) 853811"/>
    <att type="string" name="interaction" value="pp"/>
    <att type="int" name="SCORE" value="327"/>
    <att type="string" name="support" value="{&quot;StringDB&quot;: &quot;physical&quot;, &quot;StringEvidence&quot;: &quot;experiments:0.299&quot;, &quot;BioGrid&quot;: &quot;genetic&quot;, &quot;BioGrid_PubMed&quot;: &quot;27708008&quot;, &quot;BioGrid_Type&quot;: &quot;Negative Genetic&quot;, &quot;BioGrid_Score&quot;: &quot;-0.298&quot;, &quot;String_Score_Physical&quot;: 327, &quot;String_Score_Combined&quot;: 328}"/>
  </edge>
  <edge label="850310 (pp) 853892" source="7" target="683">
    <att type="string" name="canonicalName" value="850310 (pp) 853892"/>
    <att type="string" name="interaction" value="pp"/>
    <att type="int" name="SCORE" value="295"/>
    <att type="string" name="support" value="{&quot;StringDB&quot;: &quot;physical&quot;, &quot;StringEvidence&quot;: &quot;experiments:0.265&quot;, &quot;BioGrid&quot;: &quot;physical&quot;, &quot;BioGrid_PubMed&quot;: &quot;16554755&quot;, &quot;BioGrid_Type&quot;: &quot;Affinity Capture-MS&quot;, &quot;String_Score_Physical&quot;: 295, &quot;String_Score_Combined&quot;: 295}"/>
  </edge>
  <edge label="850310 (pp) 854384" source="7" target="771">
    <att type="string" name="canonicalName" value="850310 (pp) 854384"/>
    <att type="string" name="interaction" value="pp"/>
    <att type="int" name="SCORE" value="900"/>
    <att type="string" name="support" value="{&quot;StringDB&quot;: &quot;physical&quot;, &quot;StringEvidence&quot;: &quot;database:0.896,coexpression:0.002&quot;, &quot;String_Score_Physical&quot;: 900, &quot;String_Score_Combined&quot;: 900}"/>
  </edge>
  <edge label="850310 (pp) 855512" source="7" target="975">
    <att type="string" name="canonicalName" value="850310 (pp) 855512"/>
    <att type="string" name="interaction" value="pp"/>
    <att type="int" name="SCORE" value="208"/>
    <att type="string" name="support" value="{&quot;BioGrid&quot;: &quot;physical&quot;, &quot;BioGrid_PubMed&quot;: &quot;23332755&quot;, &quot;BioGrid_Type&quot;: &quot;Co-purification&quot;}"/>
  </edge>
  <edge label="850310 (pp) 856293" source="7" target="1128">
    <att type="string" name="canonicalName" value="850310 (pp) 856293"/>
    <att type="string" name="interaction" value="pp"/>
    <att type="int" name="SCORE" value="290"/>
    <att type="string" name="support" value="{&quot;StringDB&quot;: &quot;physical&quot;, &quot;StringEvidence&quot;: &quot;experiments:0.260&quot;, &quot;BioGrid&quot;: &quot;genetic&quot;, &quot;BioGrid_PubMed&quot;: &quot;29807908&quot;, &quot;BioGrid_Type&quot;: &quot;Negative Genetic&quot;, &quot;BioGrid_Score&quot;: &quot;-0.08149957&quot;, &quot;String_Score_Physical&quot;: 290, &quot;String_Score_Combined&quot;: 290}"/>
  </edge>
  <edge label="850312 (pp) 852864" source="8" target="492">
    <att type="string" name="canonicalName" value="850312 (pp) 852864"/>
    <att type="string" name="interaction" value="pp"/>
    <att type="int" name="SCORE" value="286"/>
    <att type="string" name="support" value="{&quot;StringDB&quot;: &quot;physical&quot;, &quot;StringEvidence&quot;: &quot;textmining:0.367,experiments:0.257&quot;, &quot;BioGrid&quot;: &quot;genetic&quot;, &quot;BioGrid_PubMed&quot;: &quot;27708008,20093466,16269340&quot;, &quot;BioGrid_Type&quot;: &quot;Negative Genetic&quot;, &quot;BioGrid_Score&quot;: &quot;-0.2216,-4.4351,-0.2111&quot;, &quot;String_Score_Physical&quot;: 286, &quot;String_Score_Combined&quot;: 548}"/>
  </edge>
  <edge label="850312 (pp) 853550" source="8" target="619">
    <att type="string" name="canonicalName" value="850312 (pp) 853550"/>
    <att type="string" name="interaction" value="pp"/>
    <att type="int" name="SCORE" value="999"/>
    <att type="string" name="support" value="{&quot;StringDB&quot;: &quot;physical&quot;, &quot;StringEvidence&quot;: &quot;experiments:0.996,textmining:0.993,database:0.896,coexpression:0.088&quot;, &quot;String_Score_Physical&quot;: 999, &quot;String_Score_Combined&quot;: 999}"/>
  </edge>
  <edge label="850312 (pp) 853582" source="8" target="627">
    <att type="string" name="canonicalName" value="850312 (pp) 853582"/>
    <att type="string" name="interaction" value="pp"/>
    <att type="int" name="SCORE" value="223"/>
    <att type="string" name="support" value="{&quot;StringDB&quot;: &quot;physical&quot;, &quot;StringEvidence&quot;: &quot;textmining:0.362,experiments:0.190&quot;, &quot;BioGrid&quot;: &quot;genetic&quot;, &quot;BioGrid_PubMed&quot;: &quot;21987634,16269340&quot;, &quot;BioGrid_Type&quot;: &quot;Positive Genetic&quot;, &quot;BioGrid_Score&quot;: &quot;2.5943,4.291426928&quot;, &quot;String_Score_Physical&quot;: 223, &quot;String_Score_Combined&quot;: 504}"/>
  </edge>
  <edge label="850312 (pp) 854142" source="8" target="741">
    <att type="string" name="canonicalName" value="850312 (pp) 854142"/>
    <att type="string" name="interaction" value="pp"/>
    <att type="int" name="SCORE" value="266"/>
    <att type="string" name="support" value="{&quot;StringDB&quot;: &quot;physical&quot;, &quot;StringEvidence&quot;: &quot;textmining:0.340,experiments:0.235&quot;, &quot;BioGrid&quot;: &quot;genetic&quot;, &quot;BioGrid_PubMed&quot;: &quot;27708008,23891562&quot;, &quot;BioGrid_Type&quot;: &quot;Negative Genetic&quot;, &quot;BioGrid_Score&quot;: &quot;-2.556654,-0.1576&quot;, &quot;String_Score_Physical&quot;: 266, &quot;String_Score_Combined&quot;: 515}"/>
  </edge>
  <edge label="850312 (pp) 854373" source="8" target="768">
    <att type="string" name="canonicalName" value="850312 (pp) 854373"/>
    <att type="string" name="interaction" value="pp"/>
    <att type="int" name="SCORE" value="315"/>
    <att type="string" name="support" value="{&quot;StringDB&quot;: &quot;physical&quot;, &quot;StringEvidence&quot;: &quot;experiments:0.286&quot;, &quot;BioGrid&quot;: &quot;physical&quot;, &quot;BioGrid_PubMed&quot;: &quot;26524240&quot;, &quot;BioGrid_Type&quot;: &quot;Affinity Capture-RNA&quot;, &quot;String_Score_Physical&quot;: 315, &quot;String_Score_Combined&quot;: 315}"/>
  </edge>
  <edge label="850312 (pp) 854718" source="8" target="826">
    <att type="string" name="canonicalName" value="850312 (pp) 854718"/>
    <att type="string" name="interaction" value="pp"/>
    <att type="int" name="SCORE" value="315"/>
    <att type="string" name="support" value="{&quot;StringDB&quot;: &quot;physical&quot;, &quot;StringEvidence&quot;: &quot;experiments:0.287,textmining:0.065&quot;, &quot;BioGrid&quot;: &quot;genetic&quot;, &quot;BioGrid_PubMed&quot;: &quot;23891562,16269340&quot;, &quot;BioGrid_Type&quot;: &quot;Negative Genetic&quot;, &quot;BioGrid_Score&quot;: &quot;-2.92325,-5.3531&quot;, &quot;String_Score_Physical&quot;: 315, &quot;String_Score_Combined&quot;: 360}"/>
  </edge>
  <edge label="850312 (pp) 854785" source="8" target="837">
    <att type="string" name="canonicalName" value="850312 (pp) 854785"/>
    <att type="string" name="interaction" value="pp"/>
    <att type="int" name="SCORE" value="988"/>
    <att type="string" name="support" value="{&quot;StringDB&quot;: &quot;physical&quot;, &quot;StringEvidence&quot;: &quot;database:0.896,experiments:0.882,textmining:0.860&quot;, &quot;BioGrid&quot;: &quot;physical&quot;, &quot;BioGrid_PubMed&quot;: &quot;32494008&quot;, &quot;BioGrid_Type&quot;: &quot;Affinity Capture-Western&quot;, &quot;String_Score_Physical&quot;: 988, &quot;String_Score_Combined&quot;: 998}"/>
  </edge>
  <edge label="850312 (pp) 856478" source="8" target="1173">
    <att type="string" name="canonicalName" value="850312 (pp) 856478"/>
    <att type="string" name="interaction" value="pp"/>
    <att type="int" name="SCORE" value="344"/>
    <att type="string" name="support" value="{&quot;StringDB&quot;: &quot;physical&quot;, &quot;StringEvidence&quot;: &quot;experiments:0.316,textmining:0.038,coexpression:0.001&quot;, &quot;BioGrid&quot;: &quot;genetic&quot;, &quot;BioGrid_PubMed&quot;: &quot;23891562&quot;, &quot;BioGrid_Type&quot;: &quot;Negative Genetic&quot;, &quot;BioGrid_Score&quot;: &quot;-3.444557&quot;, &quot;String_Score_Physical&quot;: 344, &quot;String_Score_Combined&quot;: 369}"/>
  </edge>
  <edge label="850325 (pp) 850878" source="9" target="121">
    <att type="string" name="canonicalName" value="850325 (pp) 850878"/>
    <att type="string" name="interaction" value="pp"/>
    <att type="int" name="SCORE" value="208"/>
    <att type="string" name="support" value="{&quot;BioGrid&quot;: &quot;physical&quot;, &quot;BioGrid_PubMed&quot;: &quot;22875988&quot;, &quot;BioGrid_Type&quot;: &quot;Two-hybrid&quot;}"/>
  </edge>
  <edge label="850325 (pp) 851142" source="9" target="171">
    <att type="string" name="canonicalName" value="850325 (pp) 851142"/>
    <att type="string" name="interaction" value="pp"/>
    <att type="int" name="SCORE" value="245"/>
    <att type="string" name="support" value="{&quot;StringDB&quot;: &quot;physical&quot;, &quot;StringEvidence&quot;: &quot;experiments:0.214&quot;, &quot;BioGrid&quot;: &quot;genetic,physical&quot;, &quot;BioGrid_PubMed&quot;: &quot;22875988,19269370,11283351&quot;, &quot;BioGrid_Type&quot;: &quot;Positive Genetic,Two-hybrid&quot;, &quot;BioGrid_Score&quot;: &quot;2.725288&quot;, &quot;String_Score_Physical&quot;: 245, &quot;String_Score_Combined&quot;: 245}"/>
  </edge>
  <edge label="850325 (pp) 851250" source="9" target="192">
    <att type="string" name="canonicalName" value="850325 (pp) 851250"/>
    <att type="string" name="interaction" value="pp"/>
    <att type="int" name="SCORE" value="288"/>
    <att type="string" name="support" value="{&quot;StringDB&quot;: &quot;physical&quot;, &quot;StringEvidence&quot;: &quot;experiments:0.259&quot;, &quot;String_Score_Physical&quot;: 288, &quot;String_Score_Combined&quot;: 288}"/>
  </edge>
  <edge label="850325 (pp) 851407" source="9" target="224">
    <att type="string" name="canonicalName" value="850325 (pp) 851407"/>
    <att type="string" name="interaction" value="pp"/>
    <att type="int" name="SCORE" value="208"/>
    <att type="string" name="support" value="{&quot;BioGrid&quot;: &quot;physical&quot;, &quot;BioGrid_PubMed&quot;: &quot;22875988&quot;, &quot;BioGrid_Type&quot;: &quot;Two-hybrid&quot;}"/>
  </edge>
  <edge label="850325 (pp) 851761" source="9" target="293">
    <att type="string" name="canonicalName" value="850325 (pp) 851761"/>
    <att type="string" name="interaction" value="pp"/>
    <att type="int" name="SCORE" value="208"/>
    <att type="string" name="support" value="{&quot;BioGrid&quot;: &quot;physical&quot;, &quot;BioGrid_PubMed&quot;: &quot;22875988&quot;, &quot;BioGrid_Type&quot;: &quot;Two-hybrid&quot;}"/>
  </edge>
  <edge label="850325 (pp) 851815" source="9" target="304">
    <att type="string" name="canonicalName" value="850325 (pp) 851815"/>
    <att type="string" name="interaction" value="pp"/>
    <att type="int" name="SCORE" value="208"/>
    <att type="string" name="support" value="{&quot;BioGrid&quot;: &quot;physical&quot;, &quot;BioGrid_PubMed&quot;: &quot;22875988&quot;, &quot;BioGrid_Type&quot;: &quot;Two-hybrid&quot;}"/>
  </edge>
  <edge label="850325 (pp) 851846" source="9" target="311">
    <att type="string" name="canonicalName" value="850325 (pp) 851846"/>
    <att type="string" name="interaction" value="pp"/>
    <att type="int" name="SCORE" value="208"/>
    <att type="string" name="support" value="{&quot;BioGrid&quot;: &quot;physical&quot;, &quot;BioGrid_PubMed&quot;: &quot;22875988&quot;, &quot;BioGrid_Type&quot;: &quot;Two-hybrid&quot;}"/>
  </edge>
  <edge label="850325 (pp) 851903" source="9" target="321">
    <att type="string" name="canonicalName" value="850325 (pp) 851903"/>
    <att type="string" name="interaction" value="pp"/>
    <att type="int" name="SCORE" value="327"/>
    <att type="string" name="support" value="{&quot;StringDB&quot;: &quot;physical&quot;, &quot;StringEvidence&quot;: &quot;experiments:0.299&quot;, &quot;BioGrid&quot;: &quot;genetic&quot;, &quot;BioGrid_PubMed&quot;: &quot;27708008&quot;, &quot;BioGrid_Type&quot;: &quot;Negative Genetic&quot;, &quot;BioGrid_Score&quot;: &quot;-0.1585&quot;, &quot;String_Score_Physical&quot;: 327, &quot;String_Score_Combined&quot;: 328}"/>
  </edge>
  <edge label="850325 (pp) 851904" source="9" target="322">
    <att type="string" name="canonicalName" value="850325 (pp) 851904"/>
    <att type="string" name="interaction" value="pp"/>
    <att type="int" name="SCORE" value="625"/>
    <att type="string" name="support" value="{&quot;StringDB&quot;: &quot;physical&quot;, &quot;StringEvidence&quot;: &quot;experiments:0.609,textmining:0.433&quot;, &quot;BioGrid&quot;: &quot;physical&quot;, &quot;BioGrid_PubMed&quot;: &quot;11489916&quot;, &quot;BioGrid_Type&quot;: &quot;Two-hybrid&quot;, &quot;String_Score_Physical&quot;: 625, &quot;String_Score_Combined&quot;: 787}"/>
  </edge>
  <edge label="850325 (pp) 851957" source="9" target="335">
    <att type="string" name="canonicalName" value="850325 (pp) 851957"/>
    <att type="string" name="interaction" value="pp"/>
    <att type="int" name="SCORE" value="208"/>
    <att type="string" name="support" value="{&quot;BioGrid&quot;: &quot;physical&quot;, &quot;BioGrid_PubMed&quot;: &quot;22875988&quot;, &quot;BioGrid_Type&quot;: &quot;Two-hybrid&quot;}"/>
  </edge>
  <edge label="850325 (pp) 852030" source="9" target="351">
    <att type="string" name="canonicalName" value="850325 (pp) 852030"/>
    <att type="string" name="interaction" value="pp"/>
    <att type="int" name="SCORE" value="288"/>
    <att type="string" name="support" value="{&quot;StringDB&quot;: &quot;physical&quot;, &quot;StringEvidence&quot;: &quot;textmining:0.808,experiments:0.259&quot;, &quot;BioGrid&quot;: &quot;genetic&quot;, &quot;BioGrid_PubMed&quot;: &quot;20932477&quot;, &quot;BioGrid_Type&quot;: &quot;Synthetic Rescue,Synthetic Lethality&quot;, &quot;String_Score_Physical&quot;: 288, &quot;String_Score_Combined&quot;: 863}"/>
  </edge>
  <edge label="850325 (pp) 852077" source="9" target="362">
    <att type="string" name="canonicalName" value="850325 (pp) 852077"/>
    <att type="string" name="interaction" value="pp"/>
    <att type="int" name="SCORE" value="223"/>
    <att type="string" name="support" value="{&quot;StringDB&quot;: &quot;physical&quot;, &quot;StringEvidence&quot;: &quot;experiments:0.190&quot;, &quot;BioGrid&quot;: &quot;genetic&quot;, &quot;BioGrid_PubMed&quot;: &quot;27708008,22282571,20093466,19269370&quot;, &quot;BioGrid_Type&quot;: &quot;Negative Genetic&quot;, &quot;BioGrid_Score&quot;: &quot;-2.532548,-0.1472,-0.1273&quot;, &quot;String_Score_Physical&quot;: 223, &quot;String_Score_Combined&quot;: 223}"/>
  </edge>
  <edge label="850325 (pp) 852079" source="9" target="363">
    <att type="string" name="canonicalName" value="850325 (pp) 852079"/>
    <att type="string" name="interaction" value="pp"/>
    <att type="int" name="SCORE" value="208"/>
    <att type="string" name="support" value="{&quot;BioGrid&quot;: &quot;physical&quot;, &quot;BioGrid_PubMed&quot;: &quot;22875988&quot;, &quot;BioGrid_Type&quot;: &quot;Two-hybrid&quot;}"/>
  </edge>
  <edge label="850325 (pp) 852322" source="9" target="394">
    <att type="string" name="canonicalName" value="850325 (pp) 852322"/>
    <att type="string" name="interaction" value="pp"/>
    <att type="int" name="SCORE" value="288"/>
    <att type="string" name="support" value="{&quot;StringDB&quot;: &quot;physical&quot;, &quot;StringEvidence&quot;: &quot;experiments:0.259&quot;, &quot;BioGrid&quot;: &quot;genetic&quot;, &quot;BioGrid_PubMed&quot;: &quot;22953000&quot;, &quot;BioGrid_Type&quot;: &quot;Negative Genetic&quot;, &quot;BioGrid_Score&quot;: &quot;-0.9974&quot;, &quot;String_Score_Physical&quot;: 288, &quot;String_Score_Combined&quot;: 288}"/>
  </edge>
  <edge label="850325 (pp) 852618" source="9" target="462">
    <att type="string" name="canonicalName" value="850325 (pp) 852618"/>
    <att type="string" name="interaction" value="pp"/>
    <att type="int" name="SCORE" value="288"/>
    <att type="string" name="support" value="{&quot;StringDB&quot;: &quot;physical&quot;, &quot;StringEvidence&quot;: &quot;experiments:0.259,textmining:0.044&quot;, &quot;String_Score_Physical&quot;: 288, &quot;String_Score_Combined&quot;: 320}"/>
  </edge>
  <edge label="850325 (pp) 852986" source="9" target="516">
    <att type="string" name="canonicalName" value="850325 (pp) 852986"/>
    <att type="string" name="interaction" value="pp"/>
    <att type="int" name="SCORE" value="208"/>
    <att type="string" name="support" value="{&quot;BioGrid&quot;: &quot;physical&quot;, &quot;BioGrid_PubMed&quot;: &quot;22875988&quot;, &quot;BioGrid_Type&quot;: &quot;Two-hybrid&quot;}"/>
  </edge>
  <edge label="850325 (pp) 853010" source="9" target="518">
    <att type="string" name="canonicalName" value="850325 (pp) 853010"/>
    <att type="string" name="interaction" value="pp"/>
    <att type="int" name="SCORE" value="286"/>
    <att type="string" name="support" value="{&quot;StringDB&quot;: &quot;physical&quot;, &quot;StringEvidence&quot;: &quot;experiments:0.257&quot;, &quot;String_Score_Physical&quot;: 286, &quot;String_Score_Combined&quot;: 286}"/>
  </edge>
  <edge label="850325 (pp) 853223" source="9" target="560">
    <att type="string" name="canonicalName" value="850325 (pp) 853223"/>
    <att type="string" name="interaction" value="pp"/>
    <att type="int" name="SCORE" value="208"/>
    <att type="string" name="support" value="{&quot;BioGrid&quot;: &quot;physical&quot;, &quot;BioGrid_PubMed&quot;: &quot;22875988&quot;, &quot;BioGrid_Type&quot;: &quot;Two-hybrid&quot;}"/>
  </edge>
  <edge label="850325 (pp) 853283" source="9" target="573">
    <att type="string" name="canonicalName" value="850325 (pp) 853283"/>
    <att type="string" name="interaction" value="pp"/>
    <att type="int" name="SCORE" value="288"/>
    <att type="string" name="support" value="{&quot;StringDB&quot;: &quot;physical&quot;, &quot;StringEvidence&quot;: &quot;textmining:0.636,experiments:0.259&quot;, &quot;BioGrid&quot;: &quot;genetic&quot;, &quot;BioGrid_PubMed&quot;: &quot;10049917&quot;, &quot;BioGrid_Type&quot;: &quot;Phenotypic Enhancement&quot;, &quot;String_Score_Physical&quot;: 288, &quot;String_Score_Combined&quot;: 741}"/>
  </edge>
  <edge label="850325 (pp) 853608" source="9" target="636">
    <att type="string" name="canonicalName" value="850325 (pp) 853608"/>
    <att type="string" name="interaction" value="pp"/>
    <att type="int" name="SCORE" value="286"/>
    <att type="string" name="support" value="{&quot;StringDB&quot;: &quot;physical&quot;, &quot;StringEvidence&quot;: &quot;experiments:0.255&quot;, &quot;BioGrid&quot;: &quot;genetic&quot;, &quot;BioGrid_PubMed&quot;: &quot;27708008,19369942&quot;, &quot;BioGrid_Type&quot;: &quot;Negative Genetic,Phenotypic Enhancement&quot;, &quot;BioGrid_Score&quot;: &quot;-0.2618&quot;, &quot;String_Score_Physical&quot;: 286, &quot;String_Score_Combined&quot;: 286}"/>
  </edge>
  <edge label="850325 (pp) 853682" source="9" target="650">
    <att type="string" name="canonicalName" value="850325 (pp) 853682"/>
    <att type="string" name="interaction" value="pp"/>
    <att type="int" name="SCORE" value="208"/>
    <att type="string" name="support" value="{&quot;BioGrid&quot;: &quot;physical&quot;, &quot;BioGrid_PubMed&quot;: &quot;22875988&quot;, &quot;BioGrid_Type&quot;: &quot;Two-hybrid&quot;}"/>
  </edge>
  <edge label="850325 (pp) 853719" source="9" target="656">
    <att type="string" name="canonicalName" value="850325 (pp) 853719"/>
    <att type="string" name="interaction" value="pp"/>
    <att type="int" name="SCORE" value="208"/>
    <att type="string" name="support" value="{&quot;BioGrid&quot;: &quot;physical&quot;, &quot;BioGrid_PubMed&quot;: &quot;22875988&quot;, &quot;BioGrid_Type&quot;: &quot;Two-hybrid&quot;}"/>
  </edge>
  <edge label="850325 (pp) 853890" source="9" target="682">
    <att type="string" name="canonicalName" value="850325 (pp) 853890"/>
    <att type="string" name="interaction" value="pp"/>
    <att type="int" name="SCORE" value="223"/>
    <att type="string" name="support" value="{&quot;StringDB&quot;: &quot;physical&quot;, &quot;StringEvidence&quot;: &quot;experiments:0.190&quot;, &quot;String_Score_Physical&quot;: 223, &quot;String_Score_Combined&quot;: 223}"/>
  </edge>
  <edge label="850325 (pp) 853958" source="9" target="702">
    <att type="string" name="canonicalName" value="850325 (pp) 853958"/>
    <att type="string" name="interaction" value="pp"/>
    <att type="int" name="SCORE" value="208"/>
    <att type="string" name="support" value="{&quot;BioGrid&quot;: &quot;physical&quot;, &quot;BioGrid_PubMed&quot;: &quot;22875988&quot;, &quot;BioGrid_Type&quot;: &quot;Two-hybrid&quot;}"/>
  </edge>
  <edge label="850325 (pp) 854020" source="9" target="715">
    <att type="string" name="canonicalName" value="850325 (pp) 854020"/>
    <att type="string" name="interaction" value="pp"/>
    <att type="int" name="SCORE" value="208"/>
    <att type="string" name="support" value="{&quot;BioGrid&quot;: &quot;physical&quot;, &quot;BioGrid_PubMed&quot;: &quot;22875988&quot;, &quot;BioGrid_Type&quot;: &quot;Two-hybrid&quot;}"/>
  </edge>
  <edge label="850325 (pp) 855101" source="9" target="908">
    <att type="string" name="canonicalName" value="850325 (pp) 855101"/>
    <att type="string" name="interaction" value="pp"/>
    <att type="int" name="SCORE" value="208"/>
    <att type="string" name="support" value="{&quot;BioGrid&quot;: &quot;physical&quot;, &quot;BioGrid_PubMed&quot;: &quot;22875988&quot;, &quot;BioGrid_Type&quot;: &quot;Two-hybrid&quot;}"/>
  </edge>
  <edge label="850325 (pp) 855144" source="9" target="912">
    <att type="string" name="canonicalName" value="850325 (pp) 855144"/>
    <att type="string" name="interaction" value="pp"/>
    <att type="int" name="SCORE" value="293"/>
    <att type="string" name="support" value="{&quot;StringDB&quot;: &quot;physical&quot;, &quot;StringEvidence&quot;: &quot;experiments:0.263&quot;, &quot;BioGrid&quot;: &quot;genetic,physical&quot;, &quot;BioGrid_PubMed&quot;: &quot;9520439,27708008,22875988&quot;, &quot;BioGrid_Type&quot;: &quot;Negative Genetic,Two-hybrid&quot;, &quot;BioGrid_Score&quot;: &quot;-0.1688&quot;, &quot;String_Score_Physical&quot;: 293, &quot;String_Score_Combined&quot;: 293}"/>
  </edge>
  <edge label="850325 (pp) 855312" source="9" target="940">
    <att type="string" name="canonicalName" value="850325 (pp) 855312"/>
    <att type="string" name="interaction" value="pp"/>
    <att type="int" name="SCORE" value="274"/>
    <att type="string" name="support" value="{&quot;StringDB&quot;: &quot;physical&quot;, &quot;StringEvidence&quot;: &quot;experiments:0.243&quot;, &quot;String_Score_Physical&quot;: 274, &quot;String_Score_Combined&quot;: 274}"/>
  </edge>
  <edge label="850325 (pp) 855979" source="9" target="1065">
    <att type="string" name="canonicalName" value="850325 (pp) 855979"/>
    <att type="string" name="interaction" value="pp"/>
    <att type="int" name="SCORE" value="208"/>
    <att type="string" name="support" value="{&quot;BioGrid&quot;: &quot;physical&quot;, &quot;BioGrid_PubMed&quot;: &quot;22875988&quot;, &quot;BioGrid_Type&quot;: &quot;Two-hybrid&quot;}"/>
  </edge>
  <edge label="850325 (pp) 855983" source="9" target="1066">
    <att type="string" name="canonicalName" value="850325 (pp) 855983"/>
    <att type="string" name="interaction" value="pp"/>
    <att type="int" name="SCORE" value="223"/>
    <att type="string" name="support" value="{&quot;StringDB&quot;: &quot;physical&quot;, &quot;StringEvidence&quot;: &quot;experiments:0.190&quot;, &quot;String_Score_Physical&quot;: 223, &quot;String_Score_Combined&quot;: 223}"/>
  </edge>
  <edge label="850325 (pp) 856163" source="9" target="1103">
    <att type="string" name="canonicalName" value="850325 (pp) 856163"/>
    <att type="string" name="interaction" value="pp"/>
    <att type="int" name="SCORE" value="274"/>
    <att type="string" name="support" value="{&quot;StringDB&quot;: &quot;physical&quot;, &quot;StringEvidence&quot;: &quot;experiments:0.243&quot;, &quot;String_Score_Physical&quot;: 274, &quot;String_Score_Combined&quot;: 274}"/>
  </edge>
  <edge label="850325 (pp) 856305" source="9" target="1133">
    <att type="string" name="canonicalName" value="850325 (pp) 856305"/>
    <att type="string" name="interaction" value="pp"/>
    <att type="int" name="SCORE" value="300"/>
    <att type="string" name="support" value="{&quot;StringDB&quot;: &quot;physical&quot;, &quot;StringEvidence&quot;: &quot;experiments:0.270&quot;, &quot;BioGrid&quot;: &quot;physical&quot;, &quot;BioGrid_PubMed&quot;: &quot;16554755&quot;, &quot;BioGrid_Type&quot;: &quot;Affinity Capture-MS&quot;, &quot;String_Score_Physical&quot;: 300, &quot;String_Score_Combined&quot;: 300}"/>
  </edge>
  <edge label="850325 (pp) 856418" source="9" target="1155">
    <att type="string" name="canonicalName" value="850325 (pp) 856418"/>
    <att type="string" name="interaction" value="pp"/>
    <att type="int" name="SCORE" value="208"/>
    <att type="string" name="support" value="{&quot;BioGrid&quot;: &quot;physical&quot;, &quot;BioGrid_PubMed&quot;: &quot;22875988&quot;, &quot;BioGrid_Type&quot;: &quot;Two-hybrid&quot;}"/>
  </edge>
  <edge label="850325 (pp) 856520" source="9" target="1181">
    <att type="string" name="canonicalName" value="850325 (pp) 856520"/>
    <att type="string" name="interaction" value="pp"/>
    <att type="int" name="SCORE" value="208"/>
    <att type="string" name="support" value="{&quot;BioGrid&quot;: &quot;physical&quot;, &quot;BioGrid_PubMed&quot;: &quot;22875988&quot;, &quot;BioGrid_Type&quot;: &quot;Two-hybrid&quot;}"/>
  </edge>
  <edge label="850325 (pp) 856763" source="9" target="1221">
    <att type="string" name="canonicalName" value="850325 (pp) 856763"/>
    <att type="string" name="interaction" value="pp"/>
    <att type="int" name="SCORE" value="288"/>
    <att type="string" name="support" value="{&quot;StringDB&quot;: &quot;physical&quot;, &quot;StringEvidence&quot;: &quot;experiments:0.258,textmining:0.067&quot;, &quot;BioGrid&quot;: &quot;genetic&quot;, &quot;BioGrid_PubMed&quot;: &quot;27708008&quot;, &quot;BioGrid_Type&quot;: &quot;Negative Genetic&quot;, &quot;BioGrid_Score&quot;: &quot;-0.2671&quot;, &quot;String_Score_Physical&quot;: 288, &quot;String_Score_Combined&quot;: 335}"/>
  </edge>
  <edge label="850326 (pp) 850401" source="10" target="19">
    <att type="string" name="canonicalName" value="850326 (pp) 850401"/>
    <att type="string" name="interaction" value="pp"/>
    <att type="int" name="SCORE" value="800"/>
    <att type="string" name="support" value="{&quot;StringDB&quot;: &quot;physical&quot;, &quot;StringEvidence&quot;: &quot;experiments:0.791,coexpression:0.147&quot;, &quot;String_Score_Physical&quot;: 800, &quot;String_Score_Combined&quot;: 829}"/>
  </edge>
  <edge label="850326 (pp) 850422" source="10" target="25">
    <att type="string" name="canonicalName" value="850326 (pp) 850422"/>
    <att type="string" name="interaction" value="pp"/>
    <att type="int" name="SCORE" value="997"/>
    <att type="string" name="support" value="{&quot;StringDB&quot;: &quot;physical&quot;, &quot;StringEvidence&quot;: &quot;experiments:0.975,database:0.896,textmining:0.887,coexpression:0.637&quot;, &quot;BioGrid&quot;: &quot;physical&quot;, &quot;BioGrid_PubMed&quot;: &quot;35650250,21724601,17515605&quot;, &quot;BioGrid_Type&quot;: &quot;Affinity Capture-MS,Affinity Capture-Western&quot;, &quot;String_Score_Physical&quot;: 997, &quot;String_Score_Combined&quot;: 999}"/>
  </edge>
  <edge label="850326 (pp) 850549" source="10" target="52">
    <att type="string" name="canonicalName" value="850326 (pp) 850549"/>
    <att type="string" name="interaction" value="pp"/>
    <att type="int" name="SCORE" value="930"/>
    <att type="string" name="support" value="{&quot;StringDB&quot;: &quot;physical&quot;, &quot;StringEvidence&quot;: &quot;database:0.896,experiments:0.301,coexpression:0.200&quot;, &quot;BioGrid&quot;: &quot;physical&quot;, &quot;BioGrid_PubMed&quot;: &quot;21825077&quot;, &quot;BioGrid_Type&quot;: &quot;Affinity Capture-MS&quot;, &quot;String_Score_Physical&quot;: 930, &quot;String_Score_Combined&quot;: 944}"/>
  </edge>
  <edge label="850326 (pp) 850649" source="10" target="74">
    <att type="string" name="canonicalName" value="850326 (pp) 850649"/>
    <att type="string" name="interaction" value="pp"/>
    <att type="int" name="SCORE" value="992"/>
    <att type="string" name="support" value="{&quot;StringDB&quot;: &quot;physical&quot;, &quot;StringEvidence&quot;: &quot;experiments:0.929,coexpression:0.903,database:0.896,textmining:0.819&quot;, &quot;String_Score_Physical&quot;: 992, &quot;String_Score_Combined&quot;: 999}"/>
  </edge>
  <edge label="850326 (pp) 850689" source="10" target="85">
    <att type="string" name="canonicalName" value="850326 (pp) 850689"/>
    <att type="string" name="interaction" value="pp"/>
    <att type="int" name="SCORE" value="943"/>
    <att type="string" name="support" value="{&quot;StringDB&quot;: &quot;physical&quot;, &quot;StringEvidence&quot;: &quot;database:0.896,textmining:0.774,coexpression:0.677,experiments:0.435&quot;, &quot;String_Score_Physical&quot;: 943, &quot;String_Score_Combined&quot;: 995}"/>
  </edge>
  <edge label="850326 (pp) 850820" source="10" target="107">
    <att type="string" name="canonicalName" value="850326 (pp) 850820"/>
    <att type="string" name="interaction" value="pp"/>
    <att type="int" name="SCORE" value="996"/>
    <att type="string" name="support" value="{&quot;StringDB&quot;: &quot;physical&quot;, &quot;StringEvidence&quot;: &quot;experiments:0.960,database:0.896,coexpression:0.879,textmining:0.771&quot;, &quot;BioGrid&quot;: &quot;physical&quot;, &quot;BioGrid_PubMed&quot;: &quot;21724601&quot;, &quot;BioGrid_Type&quot;: &quot;Affinity Capture-MS&quot;, &quot;String_Score_Physical&quot;: 996, &quot;String_Score_Combined&quot;: 999}"/>
  </edge>
  <edge label="850326 (pp) 850872" source="10" target="119">
    <att type="string" name="canonicalName" value="850326 (pp) 850872"/>
    <att type="string" name="interaction" value="pp"/>
    <att type="int" name="SCORE" value="933"/>
    <att type="string" name="support" value="{&quot;StringDB&quot;: &quot;physical&quot;, &quot;StringEvidence&quot;: &quot;database:0.896,experiments:0.334,coexpression:0.129,textmining:0.059&quot;, &quot;BioGrid&quot;: &quot;physical&quot;, &quot;BioGrid_PubMed&quot;: &quot;21724601&quot;, &quot;BioGrid_Type&quot;: &quot;Affinity Capture-MS&quot;, &quot;String_Score_Physical&quot;: 933, &quot;String_Score_Combined&quot;: 945}"/>
  </edge>
  <edge label="850326 (pp) 850883" source="10" target="123">
    <att type="string" name="canonicalName" value="850326 (pp) 850883"/>
    <att type="string" name="interaction" value="pp"/>
    <att type="int" name="SCORE" value="992"/>
    <att type="string" name="support" value="{&quot;StringDB&quot;: &quot;physical&quot;, &quot;StringEvidence&quot;: &quot;experiments:0.929,database:0.896,coexpression:0.627,textmining:0.274&quot;, &quot;String_Score_Physical&quot;: 992, &quot;String_Score_Combined&quot;: 998}"/>
  </edge>
  <edge label="850326 (pp) 850894" source="10" target="127">
    <att type="string" name="canonicalName" value="850326 (pp) 850894"/>
    <att type="string" name="interaction" value="pp"/>
    <att type="int" name="SCORE" value="992"/>
    <att type="string" name="support" value="{&quot;StringDB&quot;: &quot;physical&quot;, &quot;StringEvidence&quot;: &quot;experiments:0.929,database:0.896,coexpression:0.296,textmining:0.237&quot;, &quot;String_Score_Physical&quot;: 992, &quot;String_Score_Combined&quot;: 996}"/>
  </edge>
  <edge label="850326 (pp) 850919" source="10" target="134">
    <att type="string" name="canonicalName" value="850326 (pp) 850919"/>
    <att type="string" name="interaction" value="pp"/>
    <att type="int" name="SCORE" value="996"/>
    <att type="string" name="support" value="{&quot;StringDB&quot;: &quot;physical&quot;, &quot;StringEvidence&quot;: &quot;experiments:0.960,coexpression:0.900,database:0.896,textmining:0.834&quot;, &quot;BioGrid&quot;: &quot;physical&quot;, &quot;BioGrid_PubMed&quot;: &quot;21724601&quot;, &quot;BioGrid_Type&quot;: &quot;Affinity Capture-MS&quot;, &quot;String_Score_Physical&quot;: 996, &quot;String_Score_Combined&quot;: 999}"/>
  </edge>
  <edge label="850326 (pp) 850951" source="10" target="137">
    <att type="string" name="canonicalName" value="850326 (pp) 850951"/>
    <att type="string" name="interaction" value="pp"/>
    <att type="int" name="SCORE" value="361"/>
    <att type="string" name="support" value="{&quot;StringDB&quot;: &quot;physical&quot;, &quot;StringEvidence&quot;: &quot;experiments:0.334,coexpression:0.045&quot;, &quot;BioGrid&quot;: &quot;physical&quot;, &quot;BioGrid_PubMed&quot;: &quot;21724601&quot;, &quot;BioGrid_Type&quot;: &quot;Affinity Capture-MS&quot;, &quot;String_Score_Physical&quot;: 361, &quot;String_Score_Combined&quot;: 389}"/>
  </edge>
  <edge label="850326 (pp) 851125" source="10" target="167">
    <att type="string" name="canonicalName" value="850326 (pp) 851125"/>
    <att type="string" name="interaction" value="pp"/>
    <att type="int" name="SCORE" value="996"/>
    <att type="string" name="support" value="{&quot;StringDB&quot;: &quot;physical&quot;, &quot;StringEvidence&quot;: &quot;experiments:0.960,textmining:0.899,database:0.896,coexpression:0.224&quot;, &quot;BioGrid&quot;: &quot;physical&quot;, &quot;BioGrid_PubMed&quot;: &quot;21724601&quot;, &quot;BioGrid_Type&quot;: &quot;Affinity Capture-MS&quot;, &quot;String_Score_Physical&quot;: 996, &quot;String_Score_Combined&quot;: 999}"/>
  </edge>
  <edge label="850326 (pp) 851162" source="10" target="175">
    <att type="string" name="canonicalName" value="850326 (pp) 851162"/>
    <att type="string" name="interaction" value="pp"/>
    <att type="int" name="SCORE" value="987"/>
    <att type="string" name="support" value="{&quot;StringDB&quot;: &quot;physical&quot;, &quot;StringEvidence&quot;: &quot;database:0.896,experiments:0.876,coexpression:0.008&quot;, &quot;BioGrid&quot;: &quot;physical&quot;, &quot;BioGrid_PubMed&quot;: &quot;31062022&quot;, &quot;BioGrid_Type&quot;: &quot;Affinity Capture-MS&quot;, &quot;String_Score_Physical&quot;: 987, &quot;String_Score_Combined&quot;: 987}"/>
  </edge>
  <edge label="850326 (pp) 851271" source="10" target="194">
    <att type="string" name="canonicalName" value="850326 (pp) 851271"/>
    <att type="string" name="interaction" value="pp"/>
    <att type="int" name="SCORE" value="286"/>
    <att type="string" name="support" value="{&quot;StringDB&quot;: &quot;physical&quot;, &quot;StringEvidence&quot;: &quot;experiments:0.257&quot;, &quot;BioGrid&quot;: &quot;physical&quot;, &quot;BioGrid_PubMed&quot;: &quot;19841731&quot;, &quot;BioGrid_Type&quot;: &quot;Two-hybrid&quot;, &quot;String_Score_Physical&quot;: 286, &quot;String_Score_Combined&quot;: 286}"/>
  </edge>
  <edge label="850326 (pp) 851313" source="10" target="201">
    <att type="string" name="canonicalName" value="850326 (pp) 851313"/>
    <att type="string" name="interaction" value="pp"/>
    <att type="int" name="SCORE" value="901"/>
    <att type="string" name="support" value="{&quot;StringDB&quot;: &quot;physical&quot;, &quot;StringEvidence&quot;: &quot;database:0.896,coexpression:0.072,experiments:0.015&quot;, &quot;String_Score_Physical&quot;: 901, &quot;String_Score_Combined&quot;: 908}"/>
  </edge>
  <edge label="850326 (pp) 851319" source="10" target="204">
    <att type="string" name="canonicalName" value="850326 (pp) 851319"/>
    <att type="string" name="interaction" value="pp"/>
    <att type="int" name="SCORE" value="218"/>
    <att type="string" name="support" value="{&quot;StringDB&quot;: &quot;physical&quot;, &quot;StringEvidence&quot;: &quot;coexpression:0.631,experiments:0.185&quot;, &quot;String_Score_Physical&quot;: 218, &quot;String_Score_Combined&quot;: 711}"/>
  </edge>
  <edge label="850326 (pp) 851369" source="10" target="214">
    <att type="string" name="canonicalName" value="850326 (pp) 851369"/>
    <att type="string" name="interaction" value="pp"/>
    <att type="int" name="SCORE" value="345"/>
    <att type="string" name="support" value="{&quot;StringDB&quot;: &quot;physical&quot;, &quot;StringEvidence&quot;: &quot;experiments:0.317&quot;, &quot;BioGrid&quot;: &quot;physical&quot;, &quot;BioGrid_PubMed&quot;: &quot;21724601&quot;, &quot;BioGrid_Type&quot;: &quot;Affinity Capture-MS&quot;, &quot;String_Score_Physical&quot;: 345, &quot;String_Score_Combined&quot;: 345}"/>
  </edge>
  <edge label="850326 (pp) 851403" source="10" target="222">
    <att type="string" name="canonicalName" value="850326 (pp) 851403"/>
    <att type="string" name="interaction" value="pp"/>
    <att type="int" name="SCORE" value="971"/>
    <att type="string" name="support" value="{&quot;StringDB&quot;: &quot;physical&quot;, &quot;StringEvidence&quot;: &quot;experiments:0.929,database:0.583,textmining:0.477,coexpression:0.413&quot;, &quot;String_Score_Physical&quot;: 971, &quot;String_Score_Combined&quot;: 991}"/>
  </edge>
  <edge label="850326 (pp) 851407" source="10" target="224">
    <att type="string" name="canonicalName" value="850326 (pp) 851407"/>
    <att type="string" name="interaction" value="pp"/>
    <att type="int" name="SCORE" value="993"/>
    <att type="string" name="support" value="{&quot;StringDB&quot;: &quot;physical&quot;, &quot;StringEvidence&quot;: &quot;experiments:0.934,coexpression:0.913,database:0.896,textmining:0.369&quot;, &quot;BioGrid&quot;: &quot;genetic&quot;, &quot;BioGrid_PubMed&quot;: &quot;27708008&quot;, &quot;BioGrid_Type&quot;: &quot;Negative Genetic&quot;, &quot;BioGrid_Score&quot;: &quot;-0.1553&quot;, &quot;String_Score_Physical&quot;: 993, &quot;String_Score_Combined&quot;: 999}"/>
  </edge>
  <edge label="850326 (pp) 851447" source="10" target="233">
    <att type="string" name="canonicalName" value="850326 (pp) 851447"/>
    <att type="string" name="interaction" value="pp"/>
    <att type="int" name="SCORE" value="800"/>
    <att type="string" name="support" value="{&quot;StringDB&quot;: &quot;physical&quot;, &quot;StringEvidence&quot;: &quot;experiments:0.791,coexpression:0.229&quot;, &quot;String_Score_Physical&quot;: 800, &quot;String_Score_Combined&quot;: 845}"/>
  </edge>
  <edge label="850326 (pp) 851484" source="10" target="239">
    <att type="string" name="canonicalName" value="850326 (pp) 851484"/>
    <att type="string" name="interaction" value="pp"/>
    <att type="int" name="SCORE" value="208"/>
    <att type="string" name="support" value="{&quot;BioGrid&quot;: &quot;physical&quot;, &quot;BioGrid_PubMed&quot;: &quot;31062022&quot;, &quot;BioGrid_Type&quot;: &quot;Affinity Capture-MS&quot;}"/>
  </edge>
  <edge label="850326 (pp) 851499" source="10" target="242">
    <att type="string" name="canonicalName" value="850326 (pp) 851499"/>
    <att type="string" name="interaction" value="pp"/>
    <att type="int" name="SCORE" value="900"/>
    <att type="string" name="support" value="{&quot;StringDB&quot;: &quot;physical&quot;, &quot;StringEvidence&quot;: &quot;database:0.896,coexpression:0.635,textmining:0.066&quot;, &quot;String_Score_Physical&quot;: 900, &quot;String_Score_Combined&quot;: 965}"/>
  </edge>
  <edge label="850326 (pp) 851548" source="10" target="255">
    <att type="string" name="canonicalName" value="850326 (pp) 851548"/>
    <att type="string" name="interaction" value="pp"/>
    <att type="int" name="SCORE" value="996"/>
    <att type="string" name="support" value="{&quot;StringDB&quot;: &quot;physical&quot;, &quot;StringEvidence&quot;: &quot;experiments:0.960,database:0.896,textmining:0.498,coexpression:0.156&quot;, &quot;BioGrid&quot;: &quot;physical&quot;, &quot;BioGrid_PubMed&quot;: &quot;21724601&quot;, &quot;BioGrid_Type&quot;: &quot;Affinity Capture-MS&quot;, &quot;String_Score_Physical&quot;: 996, &quot;String_Score_Combined&quot;: 998}"/>
  </edge>
  <edge label="850326 (pp) 851589" source="10" target="259">
    <att type="string" name="canonicalName" value="850326 (pp) 851589"/>
    <att type="string" name="interaction" value="pp"/>
    <att type="int" name="SCORE" value="987"/>
    <att type="string" name="support" value="{&quot;StringDB&quot;: &quot;physical&quot;, &quot;StringEvidence&quot;: &quot;database:0.896,experiments:0.876,textmining:0.187,coexpression:0.010&quot;, &quot;String_Score_Physical&quot;: 987, &quot;String_Score_Combined&quot;: 990}"/>
  </edge>
  <edge label="850326 (pp) 851632" source="10" target="265">
    <att type="string" name="canonicalName" value="850326 (pp) 851632"/>
    <att type="string" name="interaction" value="pp"/>
    <att type="int" name="SCORE" value="720"/>
    <att type="string" name="support" value="{&quot;StringDB&quot;: &quot;physical&quot;, &quot;StringEvidence&quot;: &quot;database:0.708,textmining:0.133,coexpression:0.130&quot;, &quot;String_Score_Physical&quot;: 720, &quot;String_Score_Combined&quot;: 788}"/>
  </edge>
  <edge label="850326 (pp) 851656" source="10" target="268">
    <att type="string" name="canonicalName" value="850326 (pp) 851656"/>
    <att type="string" name="interaction" value="pp"/>
    <att type="int" name="SCORE" value="720"/>
    <att type="string" name="support" value="{&quot;StringDB&quot;: &quot;physical&quot;, &quot;StringEvidence&quot;: &quot;database:0.708,coexpression:0.217&quot;, &quot;String_Score_Physical&quot;: 720, &quot;String_Score_Combined&quot;: 780}"/>
  </edge>
  <edge label="850326 (pp) 851874" source="10" target="313">
    <att type="string" name="canonicalName" value="850326 (pp) 851874"/>
    <att type="string" name="interaction" value="pp"/>
    <att type="int" name="SCORE" value="800"/>
    <att type="string" name="support" value="{&quot;StringDB&quot;: &quot;physical&quot;, &quot;StringEvidence&quot;: &quot;experiments:0.791,coexpression:0.207&quot;, &quot;String_Score_Physical&quot;: 800, &quot;String_Score_Combined&quot;: 841}"/>
  </edge>
  <edge label="850326 (pp) 851893" source="10" target="318">
    <att type="string" name="canonicalName" value="850326 (pp) 851893"/>
    <att type="string" name="interaction" value="pp"/>
    <att type="int" name="SCORE" value="996"/>
    <att type="string" name="support" value="{&quot;StringDB&quot;: &quot;physical&quot;, &quot;StringEvidence&quot;: &quot;experiments:0.970,database:0.896,textmining:0.257,coexpression:0.244&quot;, &quot;BioGrid&quot;: &quot;physical&quot;, &quot;BioGrid_PubMed&quot;: &quot;21724601&quot;, &quot;BioGrid_Type&quot;: &quot;Affinity Capture-MS&quot;, &quot;String_Score_Physical&quot;: 996, &quot;String_Score_Combined&quot;: 998}"/>
  </edge>
  <edge label="850326 (pp) 851924" source="10" target="328">
    <att type="string" name="canonicalName" value="850326 (pp) 851924"/>
    <att type="string" name="interaction" value="pp"/>
    <att type="int" name="SCORE" value="998"/>
    <att type="string" name="support" value="{&quot;StringDB&quot;: &quot;physical&quot;, &quot;StringEvidence&quot;: &quot;experiments:0.984,database:0.896,textmining:0.849,coexpression:0.658&quot;, &quot;BioGrid&quot;: &quot;physical&quot;, &quot;BioGrid_PubMed&quot;: &quot;22431976,21724601&quot;, &quot;BioGrid_Type&quot;: &quot;Affinity Capture-MS&quot;, &quot;String_Score_Physical&quot;: 998, &quot;String_Score_Combined&quot;: 999}"/>
  </edge>
  <edge label="850326 (pp) 851939" source="10" target="331">
    <att type="string" name="canonicalName" value="850326 (pp) 851939"/>
    <att type="string" name="interaction" value="pp"/>
    <att type="int" name="SCORE" value="997"/>
    <att type="string" name="support" value="{&quot;StringDB&quot;: &quot;physical&quot;, &quot;StringEvidence&quot;: &quot;experiments:0.994,database:0.583,coexpression:0.537,textmining:0.500&quot;, &quot;String_Score_Physical&quot;: 997, &quot;String_Score_Combined&quot;: 999}"/>
  </edge>
  <edge label="850326 (pp) 852007" source="10" target="344">
    <att type="string" name="canonicalName" value="850326 (pp) 852007"/>
    <att type="string" name="interaction" value="pp"/>
    <att type="int" name="SCORE" value="971"/>
    <att type="string" name="support" value="{&quot;StringDB&quot;: &quot;physical&quot;, &quot;StringEvidence&quot;: &quot;experiments:0.929,textmining:0.889,coexpression:0.630,database:0.583&quot;, &quot;String_Score_Physical&quot;: 971, &quot;String_Score_Combined&quot;: 998}"/>
  </edge>
  <edge label="850326 (pp) 852060" source="10" target="359">
    <att type="string" name="canonicalName" value="850326 (pp) 852060"/>
    <att type="string" name="interaction" value="pp"/>
    <att type="int" name="SCORE" value="992"/>
    <att type="string" name="support" value="{&quot;StringDB&quot;: &quot;physical&quot;, &quot;StringEvidence&quot;: &quot;experiments:0.929,textmining:0.915,database:0.896,coexpression:0.895&quot;, &quot;String_Score_Physical&quot;: 992, &quot;String_Score_Combined&quot;: 999}"/>
  </edge>
  <edge label="850326 (pp) 852193" source="10" target="377">
    <att type="string" name="canonicalName" value="850326 (pp) 852193"/>
    <att type="string" name="interaction" value="pp"/>
    <att type="int" name="SCORE" value="286"/>
    <att type="string" name="support" value="{&quot;StringDB&quot;: &quot;physical&quot;, &quot;StringEvidence&quot;: &quot;experiments:0.257&quot;, &quot;BioGrid&quot;: &quot;physical&quot;, &quot;BioGrid_PubMed&quot;: &quot;19841731&quot;, &quot;BioGrid_Type&quot;: &quot;Two-hybrid&quot;, &quot;String_Score_Physical&quot;: 286, &quot;String_Score_Combined&quot;: 286}"/>
  </edge>
  <edge label="850326 (pp) 852319" source="10" target="392">
    <att type="string" name="canonicalName" value="850326 (pp) 852319"/>
    <att type="string" name="interaction" value="pp"/>
    <att type="int" name="SCORE" value="547"/>
    <att type="string" name="support" value="{&quot;StringDB&quot;: &quot;physical&quot;, &quot;StringEvidence&quot;: &quot;experiments:0.529,textmining:0.105,coexpression:0.025&quot;, &quot;BioGrid&quot;: &quot;physical&quot;, &quot;BioGrid_PubMed&quot;: &quot;21724601&quot;, &quot;BioGrid_Type&quot;: &quot;Affinity Capture-MS&quot;, &quot;String_Score_Physical&quot;: 547, &quot;String_Score_Combined&quot;: 605}"/>
  </edge>
  <edge label="850326 (pp) 852479" source="10" target="428">
    <att type="string" name="canonicalName" value="850326 (pp) 852479"/>
    <att type="string" name="interaction" value="pp"/>
    <att type="int" name="SCORE" value="987"/>
    <att type="string" name="support" value="{&quot;StringDB&quot;: &quot;physical&quot;, &quot;StringEvidence&quot;: &quot;database:0.896,experiments:0.876,textmining:0.195,coexpression:0.007&quot;, &quot;String_Score_Physical&quot;: 987, &quot;String_Score_Combined&quot;: 990}"/>
  </edge>
  <edge label="850326 (pp) 852704" source="10" target="468">
    <att type="string" name="canonicalName" value="850326 (pp) 852704"/>
    <att type="string" name="interaction" value="pp"/>
    <att type="int" name="SCORE" value="900"/>
    <att type="string" name="support" value="{&quot;StringDB&quot;: &quot;physical&quot;, &quot;StringEvidence&quot;: &quot;coexpression:0.900,database:0.896,textmining:0.840&quot;, &quot;String_Score_Physical&quot;: 900, &quot;String_Score_Combined&quot;: 998}"/>
  </edge>
  <edge label="850326 (pp) 852757" source="10" target="475">
    <att type="string" name="canonicalName" value="850326 (pp) 852757"/>
    <att type="string" name="interaction" value="pp"/>
    <att type="int" name="SCORE" value="900"/>
    <att type="string" name="support" value="{&quot;StringDB&quot;: &quot;physical&quot;, &quot;StringEvidence&quot;: &quot;database:0.896,coexpression:0.186&quot;, &quot;String_Score_Physical&quot;: 900, &quot;String_Score_Combined&quot;: 918}"/>
  </edge>
  <edge label="850326 (pp) 852972" source="10" target="512">
    <att type="string" name="canonicalName" value="850326 (pp) 852972"/>
    <att type="string" name="interaction" value="pp"/>
    <att type="int" name="SCORE" value="900"/>
    <att type="string" name="support" value="{&quot;StringDB&quot;: &quot;physical&quot;, &quot;StringEvidence&quot;: &quot;database:0.896,coexpression:0.086&quot;, &quot;String_Score_Physical&quot;: 900, &quot;String_Score_Combined&quot;: 908}"/>
  </edge>
  <edge label="850326 (pp) 852982" source="10" target="515">
    <att type="string" name="canonicalName" value="850326 (pp) 852982"/>
    <att type="string" name="interaction" value="pp"/>
    <att type="int" name="SCORE" value="999"/>
    <att type="string" name="support" value="{&quot;StringDB&quot;: &quot;physical&quot;, &quot;StringEvidence&quot;: &quot;experiments:0.999,textmining:0.996,database:0.896,coexpression:0.479&quot;, &quot;BioGrid&quot;: &quot;physical&quot;, &quot;BioGrid_PubMed&quot;: &quot;29054886,27818142,24130456,21724601,16554755,16429126,14759368,11805826&quot;, &quot;BioGrid_Type&quot;: &quot;Co-crystal Structure,Two-hybrid,Affinity Capture-MS,Affinity Capture-Western&quot;, &quot;String_Score_Physical&quot;: 999, &quot;String_Score_Combined&quot;: 999}"/>
  </edge>
  <edge label="850326 (pp) 853029" source="10" target="522">
    <att type="string" name="canonicalName" value="850326 (pp) 853029"/>
    <att type="string" name="interaction" value="pp"/>
    <att type="int" name="SCORE" value="988"/>
    <att type="string" name="support" value="{&quot;StringDB&quot;: &quot;physical&quot;, &quot;StringEvidence&quot;: &quot;database:0.896,experiments:0.883,textmining:0.771&quot;, &quot;BioGrid&quot;: &quot;physical&quot;, &quot;BioGrid_PubMed&quot;: &quot;21724601&quot;, &quot;BioGrid_Type&quot;: &quot;Affinity Capture-MS&quot;, &quot;String_Score_Physical&quot;: 988, &quot;String_Score_Combined&quot;: 997}"/>
  </edge>
  <edge label="850326 (pp) 853048" source="10" target="524">
    <att type="string" name="canonicalName" value="850326 (pp) 853048"/>
    <att type="string" name="interaction" value="pp"/>
    <att type="int" name="SCORE" value="995"/>
    <att type="string" name="support" value="{&quot;StringDB&quot;: &quot;physical&quot;, &quot;StringEvidence&quot;: &quot;experiments:0.960,database:0.896,textmining:0.776,coexpression:0.302&quot;, &quot;BioGrid&quot;: &quot;physical&quot;, &quot;BioGrid_PubMed&quot;: &quot;21724601&quot;, &quot;BioGrid_Type&quot;: &quot;Affinity Capture-MS&quot;, &quot;String_Score_Physical&quot;: 995, &quot;String_Score_Combined&quot;: 999}"/>
  </edge>
  <edge label="850326 (pp) 853051" source="10" target="525">
    <att type="string" name="canonicalName" value="850326 (pp) 853051"/>
    <att type="string" name="interaction" value="pp"/>
    <att type="int" name="SCORE" value="210"/>
    <att type="string" name="support" value="{&quot;StringDB&quot;: &quot;physical&quot;, &quot;StringEvidence&quot;: &quot;experiments:0.176,coexpression:0.036&quot;, &quot;String_Score_Physical&quot;: 210, &quot;String_Score_Combined&quot;: 238}"/>
  </edge>
  <edge label="850326 (pp) 853062" source="10" target="529">
    <att type="string" name="canonicalName" value="850326 (pp) 853062"/>
    <att type="string" name="interaction" value="pp"/>
    <att type="int" name="SCORE" value="800"/>
    <att type="string" name="support" value="{&quot;StringDB&quot;: &quot;physical&quot;, &quot;StringEvidence&quot;: &quot;experiments:0.791,coexpression:0.225&quot;, &quot;String_Score_Physical&quot;: 800, &quot;String_Score_Combined&quot;: 845}"/>
  </edge>
  <edge label="850326 (pp) 853128" source="10" target="542">
    <att type="string" name="canonicalName" value="850326 (pp) 853128"/>
    <att type="string" name="interaction" value="pp"/>
    <att type="int" name="SCORE" value="900"/>
    <att type="string" name="support" value="{&quot;StringDB&quot;: &quot;physical&quot;, &quot;StringEvidence&quot;: &quot;database:0.896,coexpression:0.015&quot;, &quot;BioGrid&quot;: &quot;physical&quot;, &quot;BioGrid_PubMed&quot;: &quot;31062022&quot;, &quot;BioGrid_Type&quot;: &quot;Affinity Capture-MS&quot;, &quot;String_Score_Physical&quot;: 900, &quot;String_Score_Combined&quot;: 901}"/>
  </edge>
  <edge label="850326 (pp) 853166" source="10" target="547">
    <att type="string" name="canonicalName" value="850326 (pp) 853166"/>
    <att type="string" name="interaction" value="pp"/>
    <att type="int" name="SCORE" value="900"/>
    <att type="string" name="support" value="{&quot;StringDB&quot;: &quot;physical&quot;, &quot;StringEvidence&quot;: &quot;database:0.896&quot;, &quot;String_Score_Physical&quot;: 900, &quot;String_Score_Combined&quot;: 900}"/>
  </edge>
  <edge label="850326 (pp) 853335" source="10" target="581">
    <att type="string" name="canonicalName" value="850326 (pp) 853335"/>
    <att type="string" name="interaction" value="pp"/>
    <att type="int" name="SCORE" value="996"/>
    <att type="string" name="support" value="{&quot;StringDB&quot;: &quot;physical&quot;, &quot;StringEvidence&quot;: &quot;experiments:0.967,textmining:0.923,database:0.896,coexpression:0.170&quot;, &quot;BioGrid&quot;: &quot;physical&quot;, &quot;BioGrid_PubMed&quot;: &quot;29263326,21724601&quot;, &quot;BioGrid_Type&quot;: &quot;Affinity Capture-MS&quot;, &quot;String_Score_Physical&quot;: 996, &quot;String_Score_Combined&quot;: 999}"/>
  </edge>
  <edge label="850326 (pp) 853376" source="10" target="589">
    <att type="string" name="canonicalName" value="850326 (pp) 853376"/>
    <att type="string" name="interaction" value="pp"/>
    <att type="int" name="SCORE" value="999"/>
    <att type="string" name="support" value="{&quot;StringDB&quot;: &quot;physical&quot;, &quot;StringEvidence&quot;: &quot;experiments:0.994,textmining:0.907,database:0.896,coexpression:0.577&quot;, &quot;BioGrid&quot;: &quot;physical&quot;, &quot;BioGrid_PubMed&quot;: &quot;29054886&quot;, &quot;BioGrid_Type&quot;: &quot;Two-hybrid&quot;, &quot;String_Score_Physical&quot;: 999, &quot;String_Score_Combined&quot;: 999}"/>
  </edge>
  <edge label="850326 (pp) 853445" source="10" target="596">
    <att type="string" name="canonicalName" value="850326 (pp) 853445"/>
    <att type="string" name="interaction" value="pp"/>
    <att type="int" name="SCORE" value="928"/>
    <att type="string" name="support" value="{&quot;StringDB&quot;: &quot;physical&quot;, &quot;StringEvidence&quot;: &quot;database:0.896,coexpression:0.664,experiments:0.286&quot;, &quot;BioGrid&quot;: &quot;physical&quot;, &quot;BioGrid_PubMed&quot;: &quot;17956976&quot;, &quot;BioGrid_Type&quot;: &quot;Affinity Capture-MS&quot;, &quot;String_Score_Physical&quot;: 928, &quot;String_Score_Combined&quot;: 975}"/>
  </edge>
  <edge label="850326 (pp) 853587" source="10" target="628">
    <att type="string" name="canonicalName" value="850326 (pp) 853587"/>
    <att type="string" name="interaction" value="pp"/>
    <att type="int" name="SCORE" value="992"/>
    <att type="string" name="support" value="{&quot;StringDB&quot;: &quot;physical&quot;, &quot;StringEvidence&quot;: &quot;experiments:0.929,database:0.896,textmining:0.083,coexpression:0.010&quot;, &quot;String_Score_Physical&quot;: 992, &quot;String_Score_Combined&quot;: 993}"/>
  </edge>
  <edge label="850326 (pp) 853762" source="10" target="662">
    <att type="string" name="canonicalName" value="850326 (pp) 853762"/>
    <att type="string" name="interaction" value="pp"/>
    <att type="int" name="SCORE" value="964"/>
    <att type="string" name="support" value="{&quot;StringDB&quot;: &quot;physical&quot;, &quot;StringEvidence&quot;: &quot;experiments:0.910,coexpression:0.901,textmining:0.778,database:0.583&quot;, &quot;String_Score_Physical&quot;: 964, &quot;String_Score_Combined&quot;: 999}"/>
  </edge>
  <edge label="850326 (pp) 853784" source="10" target="666">
    <att type="string" name="canonicalName" value="850326 (pp) 853784"/>
    <att type="string" name="interaction" value="pp"/>
    <att type="int" name="SCORE" value="432"/>
    <att type="string" name="support" value="{&quot;StringDB&quot;: &quot;physical&quot;, &quot;StringEvidence&quot;: &quot;experiments:0.408,textmining:0.221,coexpression:0.141&quot;, &quot;String_Score_Physical&quot;: 432, &quot;String_Score_Combined&quot;: 619}"/>
  </edge>
  <edge label="850326 (pp) 853934" source="10" target="695">
    <att type="string" name="canonicalName" value="850326 (pp) 853934"/>
    <att type="string" name="interaction" value="pp"/>
    <att type="int" name="SCORE" value="988"/>
    <att type="string" name="support" value="{&quot;StringDB&quot;: &quot;physical&quot;, &quot;StringEvidence&quot;: &quot;database:0.896,experiments:0.888,textmining:0.642,coexpression:0.535&quot;, &quot;BioGrid&quot;: &quot;genetic&quot;, &quot;BioGrid_PubMed&quot;: &quot;19061648&quot;, &quot;BioGrid_Type&quot;: &quot;Negative Genetic&quot;, &quot;BioGrid_Score&quot;: &quot;-4.172299&quot;, &quot;String_Score_Physical&quot;: 988, &quot;String_Score_Combined&quot;: 998}"/>
  </edge>
  <edge label="850326 (pp) 853956" source="10" target="700">
    <att type="string" name="canonicalName" value="850326 (pp) 853956"/>
    <att type="string" name="interaction" value="pp"/>
    <att type="int" name="SCORE" value="315"/>
    <att type="string" name="support" value="{&quot;StringDB&quot;: &quot;physical&quot;, &quot;StringEvidence&quot;: &quot;coexpression:0.881,textmining:0.400,experiments:0.286&quot;, &quot;String_Score_Physical&quot;: 315, &quot;String_Score_Combined&quot;: 950}"/>
  </edge>
  <edge label="850326 (pp) 853970" source="10" target="706">
    <att type="string" name="canonicalName" value="850326 (pp) 853970"/>
    <att type="string" name="interaction" value="pp"/>
    <att type="int" name="SCORE" value="191"/>
    <att type="string" name="support" value="{&quot;StringDB&quot;: &quot;physical&quot;, &quot;StringEvidence&quot;: &quot;experiments:0.156,coexpression:0.007&quot;, &quot;BioGrid&quot;: &quot;genetic&quot;, &quot;BioGrid_PubMed&quot;: &quot;19061648&quot;, &quot;BioGrid_Type&quot;: &quot;Negative Genetic&quot;, &quot;BioGrid_Score&quot;: &quot;-3.504934&quot;, &quot;String_Score_Physical&quot;: 191, &quot;String_Score_Combined&quot;: 196}"/>
  </edge>
  <edge label="850326 (pp) 854138" source="10" target="738">
    <att type="string" name="canonicalName" value="850326 (pp) 854138"/>
    <att type="string" name="interaction" value="pp"/>
    <att type="int" name="SCORE" value="803"/>
    <att type="string" name="support" value="{&quot;StringDB&quot;: &quot;physical&quot;, &quot;StringEvidence&quot;: &quot;experiments:0.795,coexpression:0.173&quot;, &quot;String_Score_Physical&quot;: 803, &quot;String_Score_Combined&quot;: 837}"/>
  </edge>
  <edge label="850326 (pp) 854165" source="10" target="743">
    <att type="string" name="canonicalName" value="850326 (pp) 854165"/>
    <att type="string" name="interaction" value="pp"/>
    <att type="int" name="SCORE" value="490"/>
    <att type="string" name="support" value="{&quot;StringDB&quot;: &quot;physical&quot;, &quot;StringEvidence&quot;: &quot;coexpression:0.882,experiments:0.469,textmining:0.458&quot;, &quot;BioGrid&quot;: &quot;physical&quot;, &quot;BioGrid_PubMed&quot;: &quot;28082392&quot;, &quot;BioGrid_Type&quot;: &quot;Reconstituted Complex&quot;, &quot;String_Score_Physical&quot;: 490, &quot;String_Score_Combined&quot;: 967}"/>
  </edge>
  <edge label="850326 (pp) 854227" source="10" target="746">
    <att type="string" name="canonicalName" value="850326 (pp) 854227"/>
    <att type="string" name="interaction" value="pp"/>
    <att type="int" name="SCORE" value="900"/>
    <att type="string" name="support" value="{&quot;StringDB&quot;: &quot;physical&quot;, &quot;StringEvidence&quot;: &quot;database:0.896,textmining:0.781&quot;, &quot;String_Score_Physical&quot;: 900, &quot;String_Score_Combined&quot;: 978}"/>
  </edge>
  <edge label="850326 (pp) 854245" source="10" target="748">
    <att type="string" name="canonicalName" value="850326 (pp) 854245"/>
    <att type="string" name="interaction" value="pp"/>
    <att type="int" name="SCORE" value="991"/>
    <att type="string" name="support" value="{&quot;StringDB&quot;: &quot;physical&quot;, &quot;StringEvidence&quot;: &quot;experiments:0.912,database:0.896,textmining:0.362,coexpression:0.098&quot;, &quot;BioGrid&quot;: &quot;genetic&quot;, &quot;BioGrid_PubMed&quot;: &quot;27708008&quot;, &quot;BioGrid_Type&quot;: &quot;Negative Genetic&quot;, &quot;BioGrid_Score&quot;: &quot;-0.1758&quot;, &quot;String_Score_Physical&quot;: 991, &quot;String_Score_Combined&quot;: 994}"/>
  </edge>
  <edge label="850326 (pp) 854338" source="10" target="765">
    <att type="string" name="canonicalName" value="850326 (pp) 854338"/>
    <att type="string" name="interaction" value="pp"/>
    <att type="int" name="SCORE" value="880"/>
    <att type="string" name="support" value="{&quot;StringDB&quot;: &quot;physical&quot;, &quot;StringEvidence&quot;: &quot;experiments:0.876,coexpression:0.001&quot;, &quot;String_Score_Physical&quot;: 880, &quot;String_Score_Combined&quot;: 881}"/>
  </edge>
  <edge label="850326 (pp) 854381" source="10" target="769">
    <att type="string" name="canonicalName" value="850326 (pp) 854381"/>
    <att type="string" name="interaction" value="pp"/>
    <att type="int" name="SCORE" value="720"/>
    <att type="string" name="support" value="{&quot;StringDB&quot;: &quot;physical&quot;, &quot;StringEvidence&quot;: &quot;database:0.708,coexpression:0.681,textmining:0.185&quot;, &quot;BioGrid&quot;: &quot;physical&quot;, &quot;BioGrid_PubMed&quot;: &quot;36018804&quot;, &quot;BioGrid_Type&quot;: &quot;Affinity Capture-MS&quot;, &quot;String_Score_Physical&quot;: 720, &quot;String_Score_Combined&quot;: 927}"/>
  </edge>
  <edge label="850326 (pp) 854446" source="10" target="787">
    <att type="string" name="canonicalName" value="850326 (pp) 854446"/>
    <att type="string" name="interaction" value="pp"/>
    <att type="int" name="SCORE" value="900"/>
    <att type="string" name="support" value="{&quot;StringDB&quot;: &quot;physical&quot;, &quot;StringEvidence&quot;: &quot;database:0.896,coexpression:0.400&quot;, &quot;String_Score_Physical&quot;: 900, &quot;String_Score_Combined&quot;: 940}"/>
  </edge>
  <edge label="850326 (pp) 854461" source="10" target="793">
    <att type="string" name="canonicalName" value="850326 (pp) 854461"/>
    <att type="string" name="interaction" value="pp"/>
    <att type="int" name="SCORE" value="900"/>
    <att type="string" name="support" value="{&quot;StringDB&quot;: &quot;physical&quot;, &quot;StringEvidence&quot;: &quot;database:0.896,coexpression:0.883,textmining:0.759&quot;, &quot;String_Score_Physical&quot;: 900, &quot;String_Score_Combined&quot;: 997}"/>
  </edge>
  <edge label="850326 (pp) 854487" source="10" target="800">
    <att type="string" name="canonicalName" value="850326 (pp) 854487"/>
    <att type="string" name="interaction" value="pp"/>
    <att type="int" name="SCORE" value="992"/>
    <att type="string" name="support" value="{&quot;StringDB&quot;: &quot;physical&quot;, &quot;StringEvidence&quot;: &quot;experiments:0.929,database:0.896,textmining:0.420,coexpression:0.185&quot;, &quot;String_Score_Physical&quot;: 992, &quot;String_Score_Combined&quot;: 996}"/>
  </edge>
  <edge label="850326 (pp) 854679" source="10" target="821">
    <att type="string" name="canonicalName" value="850326 (pp) 854679"/>
    <att type="string" name="interaction" value="pp"/>
    <att type="int" name="SCORE" value="800"/>
    <att type="string" name="support" value="{&quot;StringDB&quot;: &quot;physical&quot;, &quot;StringEvidence&quot;: &quot;experiments:0.791,coexpression:0.090&quot;, &quot;String_Score_Physical&quot;: 800, &quot;String_Score_Combined&quot;: 817}"/>
  </edge>
  <edge label="850326 (pp) 854717" source="10" target="825">
    <att type="string" name="canonicalName" value="850326 (pp) 854717"/>
    <att type="string" name="interaction" value="pp"/>
    <att type="int" name="SCORE" value="600"/>
    <att type="string" name="support" value="{&quot;StringDB&quot;: &quot;physical&quot;, &quot;StringEvidence&quot;: &quot;textmining:0.647,database:0.583,coexpression:0.407&quot;, &quot;String_Score_Physical&quot;: 600, &quot;String_Score_Combined&quot;: 916}"/>
  </edge>
  <edge label="850326 (pp) 854741" source="10" target="830">
    <att type="string" name="canonicalName" value="850326 (pp) 854741"/>
    <att type="string" name="interaction" value="pp"/>
    <att type="int" name="SCORE" value="848"/>
    <att type="string" name="support" value="{&quot;StringDB&quot;: &quot;physical&quot;, &quot;StringEvidence&quot;: &quot;experiments:0.842,coexpression:0.001&quot;, &quot;String_Score_Physical&quot;: 848, &quot;String_Score_Combined&quot;: 848}"/>
  </edge>
  <edge label="850326 (pp) 854793" source="10" target="840">
    <att type="string" name="canonicalName" value="850326 (pp) 854793"/>
    <att type="string" name="interaction" value="pp"/>
    <att type="int" name="SCORE" value="931"/>
    <att type="string" name="support" value="{&quot;StringDB&quot;: &quot;physical&quot;, &quot;StringEvidence&quot;: &quot;experiments:0.929,coexpression:0.108&quot;, &quot;String_Score_Physical&quot;: 931, &quot;String_Score_Combined&quot;: 939}"/>
  </edge>
  <edge label="850326 (pp) 854881" source="10" target="862">
    <att type="string" name="canonicalName" value="850326 (pp) 854881"/>
    <att type="string" name="interaction" value="pp"/>
    <att type="int" name="SCORE" value="977"/>
    <att type="string" name="support" value="{&quot;StringDB&quot;: &quot;physical&quot;, &quot;StringEvidence&quot;: &quot;experiments:0.945,database:0.583,coexpression:0.530,textmining:0.041&quot;, &quot;BioGrid&quot;: &quot;physical&quot;, &quot;BioGrid_PubMed&quot;: &quot;29925570&quot;, &quot;BioGrid_Type&quot;: &quot;Affinity Capture-MS&quot;, &quot;String_Score_Physical&quot;: 977, &quot;String_Score_Combined&quot;: 990}"/>
  </edge>
  <edge label="850326 (pp) 854939" source="10" target="870">
    <att type="string" name="canonicalName" value="850326 (pp) 854939"/>
    <att type="string" name="interaction" value="pp"/>
    <att type="int" name="SCORE" value="940"/>
    <att type="string" name="support" value="{&quot;StringDB&quot;: &quot;physical&quot;, &quot;StringEvidence&quot;: &quot;database:0.896,experiments:0.405,textmining:0.067,coexpression:0.008&quot;, &quot;String_Score_Physical&quot;: 940, &quot;String_Score_Combined&quot;: 944}"/>
  </edge>
  <edge label="850326 (pp) 854982" source="10" target="885">
    <att type="string" name="canonicalName" value="850326 (pp) 854982"/>
    <att type="string" name="interaction" value="pp"/>
    <att type="int" name="SCORE" value="880"/>
    <att type="string" name="support" value="{&quot;StringDB&quot;: &quot;physical&quot;, &quot;StringEvidence&quot;: &quot;experiments:0.876&quot;, &quot;String_Score_Physical&quot;: 880, &quot;String_Score_Combined&quot;: 880}"/>
  </edge>
  <edge label="850326 (pp) 855028" source="10" target="894">
    <att type="string" name="canonicalName" value="850326 (pp) 855028"/>
    <att type="string" name="interaction" value="pp"/>
    <att type="int" name="SCORE" value="900"/>
    <att type="string" name="support" value="{&quot;StringDB&quot;: &quot;physical&quot;, &quot;StringEvidence&quot;: &quot;database:0.896,coexpression:0.819&quot;, &quot;String_Score_Physical&quot;: 900, &quot;String_Score_Combined&quot;: 981}"/>
  </edge>
  <edge label="850326 (pp) 855068" source="10" target="900">
    <att type="string" name="canonicalName" value="850326 (pp) 855068"/>
    <att type="string" name="interaction" value="pp"/>
    <att type="int" name="SCORE" value="900"/>
    <att type="string" name="support" value="{&quot;StringDB&quot;: &quot;physical&quot;, &quot;StringEvidence&quot;: &quot;database:0.896,coexpression:0.398&quot;, &quot;String_Score_Physical&quot;: 900, &quot;String_Score_Combined&quot;: 939}"/>
  </edge>
  <edge label="850326 (pp) 855118" source="10" target="910">
    <att type="string" name="canonicalName" value="850326 (pp) 855118"/>
    <att type="string" name="interaction" value="pp"/>
    <att type="int" name="SCORE" value="992"/>
    <att type="string" name="support" value="{&quot;StringDB&quot;: &quot;physical&quot;, &quot;StringEvidence&quot;: &quot;experiments:0.929,database:0.896,textmining:0.875,coexpression:0.634&quot;, &quot;String_Score_Physical&quot;: 992, &quot;String_Score_Combined&quot;: 999}"/>
  </edge>
  <edge label="850326 (pp) 855136" source="10" target="911">
    <att type="string" name="canonicalName" value="850326 (pp) 855136"/>
    <att type="string" name="interaction" value="pp"/>
    <att type="int" name="SCORE" value="286"/>
    <att type="string" name="support" value="{&quot;StringDB&quot;: &quot;physical&quot;, &quot;StringEvidence&quot;: &quot;experiments:0.257&quot;, &quot;String_Score_Physical&quot;: 286, &quot;String_Score_Combined&quot;: 286}"/>
  </edge>
  <edge label="850326 (pp) 855158" source="10" target="915">
    <att type="string" name="canonicalName" value="850326 (pp) 855158"/>
    <att type="string" name="interaction" value="pp"/>
    <att type="int" name="SCORE" value="979"/>
    <att type="string" name="support" value="{&quot;StringDB&quot;: &quot;physical&quot;, &quot;StringEvidence&quot;: &quot;database:0.896,experiments:0.799,textmining:0.161,coexpression:0.103&quot;, &quot;BioGrid&quot;: &quot;physical&quot;, &quot;BioGrid_PubMed&quot;: &quot;33326748,29263326&quot;, &quot;BioGrid_Type&quot;: &quot;Affinity Capture-MS&quot;, &quot;String_Score_Physical&quot;: 979, &quot;String_Score_Combined&quot;: 984}"/>
  </edge>
  <edge label="850326 (pp) 855269" source="10" target="931">
    <att type="string" name="canonicalName" value="850326 (pp) 855269"/>
    <att type="string" name="interaction" value="pp"/>
    <att type="int" name="SCORE" value="995"/>
    <att type="string" name="support" value="{&quot;StringDB&quot;: &quot;physical&quot;, &quot;StringEvidence&quot;: &quot;experiments:0.960,database:0.896,textmining:0.839,coexpression:0.180&quot;, &quot;BioGrid&quot;: &quot;physical&quot;, &quot;BioGrid_PubMed&quot;: &quot;21724601&quot;, &quot;BioGrid_Type&quot;: &quot;Affinity Capture-MS&quot;, &quot;String_Score_Physical&quot;: 995, &quot;String_Score_Combined&quot;: 999}"/>
  </edge>
  <edge label="850326 (pp) 855335" source="10" target="946">
    <att type="string" name="canonicalName" value="850326 (pp) 855335"/>
    <att type="string" name="interaction" value="pp"/>
    <att type="int" name="SCORE" value="902"/>
    <att type="string" name="support" value="{&quot;StringDB&quot;: &quot;physical&quot;, &quot;StringEvidence&quot;: &quot;database:0.896,textmining:0.132,coexpression:0.129,experiments:0.022&quot;, &quot;String_Score_Physical&quot;: 902, &quot;String_Score_Combined&quot;: 926}"/>
  </edge>
  <edge label="850326 (pp) 855591" source="10" target="988">
    <att type="string" name="canonicalName" value="850326 (pp) 855591"/>
    <att type="string" name="interaction" value="pp"/>
    <att type="int" name="SCORE" value="996"/>
    <att type="string" name="support" value="{&quot;StringDB&quot;: &quot;physical&quot;, &quot;StringEvidence&quot;: &quot;experiments:0.960,database:0.896,textmining:0.790,coexpression:0.274&quot;, &quot;BioGrid&quot;: &quot;physical&quot;, &quot;BioGrid_PubMed&quot;: &quot;21724601&quot;, &quot;BioGrid_Type&quot;: &quot;Affinity Capture-MS&quot;, &quot;String_Score_Physical&quot;: 996, &quot;String_Score_Combined&quot;: 999}"/>
  </edge>
  <edge label="850326 (pp) 855628" source="10" target="999">
    <att type="string" name="canonicalName" value="850326 (pp) 855628"/>
    <att type="string" name="interaction" value="pp"/>
    <att type="int" name="SCORE" value="850"/>
    <att type="string" name="support" value="{&quot;StringDB&quot;: &quot;physical&quot;, &quot;StringEvidence&quot;: &quot;experiments:0.675,database:0.520,coexpression:0.001&quot;, &quot;String_Score_Physical&quot;: 850, &quot;String_Score_Combined&quot;: 850}"/>
  </edge>
  <edge label="850326 (pp) 855758" source="10" target="1018">
    <att type="string" name="canonicalName" value="850326 (pp) 855758"/>
    <att type="string" name="interaction" value="pp"/>
    <att type="int" name="SCORE" value="800"/>
    <att type="string" name="support" value="{&quot;StringDB&quot;: &quot;physical&quot;, &quot;StringEvidence&quot;: &quot;experiments:0.791,coexpression:0.031&quot;, &quot;String_Score_Physical&quot;: 800, &quot;String_Score_Combined&quot;: 806}"/>
  </edge>
  <edge label="850326 (pp) 855977" source="10" target="1064">
    <att type="string" name="canonicalName" value="850326 (pp) 855977"/>
    <att type="string" name="interaction" value="pp"/>
    <att type="int" name="SCORE" value="996"/>
    <att type="string" name="support" value="{&quot;StringDB&quot;: &quot;physical&quot;, &quot;StringEvidence&quot;: &quot;experiments:0.960,database:0.896,textmining:0.830,coexpression:0.257&quot;, &quot;BioGrid&quot;: &quot;physical&quot;, &quot;BioGrid_PubMed&quot;: &quot;21724601&quot;, &quot;BioGrid_Type&quot;: &quot;Affinity Capture-MS&quot;, &quot;String_Score_Physical&quot;: 996, &quot;String_Score_Combined&quot;: 999}"/>
  </edge>
  <edge label="850326 (pp) 856095" source="10" target="1090">
    <att type="string" name="canonicalName" value="850326 (pp) 856095"/>
    <att type="string" name="interaction" value="pp"/>
    <att type="int" name="SCORE" value="900"/>
    <att type="string" name="support" value="{&quot;StringDB&quot;: &quot;physical&quot;, &quot;StringEvidence&quot;: &quot;database:0.896,coexpression:0.182&quot;, &quot;String_Score_Physical&quot;: 900, &quot;String_Score_Combined&quot;: 918}"/>
  </edge>
  <edge label="850326 (pp) 856228" source="10" target="1118">
    <att type="string" name="canonicalName" value="850326 (pp) 856228"/>
    <att type="string" name="interaction" value="pp"/>
    <att type="int" name="SCORE" value="933"/>
    <att type="string" name="support" value="{&quot;StringDB&quot;: &quot;physical&quot;, &quot;StringEvidence&quot;: &quot;database:0.896,experiments:0.334,coexpression:0.200&quot;, &quot;BioGrid&quot;: &quot;physical&quot;, &quot;BioGrid_PubMed&quot;: &quot;21724601&quot;, &quot;BioGrid_Type&quot;: &quot;Affinity Capture-MS&quot;, &quot;String_Score_Physical&quot;: 933, &quot;String_Score_Combined&quot;: 946}"/>
  </edge>
  <edge label="850326 (pp) 856255" source="10" target="1121">
    <att type="string" name="canonicalName" value="850326 (pp) 856255"/>
    <att type="string" name="interaction" value="pp"/>
    <att type="int" name="SCORE" value="996"/>
    <att type="string" name="support" value="{&quot;StringDB&quot;: &quot;physical&quot;, &quot;StringEvidence&quot;: &quot;experiments:0.960,database:0.896,coexpression:0.667,textmining:0.621&quot;, &quot;BioGrid&quot;: &quot;physical&quot;, &quot;BioGrid_PubMed&quot;: &quot;21724601&quot;, &quot;BioGrid_Type&quot;: &quot;Affinity Capture-MS&quot;, &quot;String_Score_Physical&quot;: 996, &quot;String_Score_Combined&quot;: 999}"/>
  </edge>
  <edge label="850326 (pp) 856267" source="10" target="1123">
    <att type="string" name="canonicalName" value="850326 (pp) 856267"/>
    <att type="string" name="interaction" value="pp"/>
    <att type="int" name="SCORE" value="998"/>
    <att type="string" name="support" value="{&quot;StringDB&quot;: &quot;physical&quot;, &quot;StringEvidence&quot;: &quot;experiments:0.983,database:0.896,coexpression:0.892,textmining:0.048&quot;, &quot;BioGrid&quot;: &quot;physical&quot;, &quot;BioGrid_PubMed&quot;: &quot;29361028,22431976&quot;, &quot;BioGrid_Type&quot;: &quot;Affinity Capture-MS&quot;, &quot;String_Score_Physical&quot;: 998, &quot;String_Score_Combined&quot;: 999}"/>
  </edge>
  <edge label="850326 (pp) 856352" source="10" target="1147">
    <att type="string" name="canonicalName" value="850326 (pp) 856352"/>
    <att type="string" name="interaction" value="pp"/>
    <att type="int" name="SCORE" value="218"/>
    <att type="string" name="support" value="{&quot;StringDB&quot;: &quot;physical&quot;, &quot;StringEvidence&quot;: &quot;experiments:0.185,coexpression:0.075&quot;, &quot;String_Score_Physical&quot;: 218, &quot;String_Score_Combined&quot;: 276}"/>
  </edge>
  <edge label="850326 (pp) 856449" source="10" target="1165">
    <att type="string" name="canonicalName" value="850326 (pp) 856449"/>
    <att type="string" name="interaction" value="pp"/>
    <att type="int" name="SCORE" value="428"/>
    <att type="string" name="support" value="{&quot;StringDB&quot;: &quot;physical&quot;, &quot;StringEvidence&quot;: &quot;coexpression:0.548,textmining:0.441,experiments:0.404&quot;, &quot;BioGrid&quot;: &quot;physical&quot;, &quot;BioGrid_PubMed&quot;: &quot;35385737&quot;, &quot;BioGrid_Type&quot;: &quot;Affinity Capture-MS&quot;, &quot;String_Score_Physical&quot;: 428, &quot;String_Score_Combined&quot;: 855}"/>
  </edge>
  <edge label="850326 (pp) 856462" source="10" target="1169">
    <att type="string" name="canonicalName" value="850326 (pp) 856462"/>
    <att type="string" name="interaction" value="pp"/>
    <att type="int" name="SCORE" value="608"/>
    <att type="string" name="support" value="{&quot;StringDB&quot;: &quot;physical&quot;, &quot;StringEvidence&quot;: &quot;coexpression:0.899,database:0.583,experiments:0.022&quot;, &quot;String_Score_Physical&quot;: 608, &quot;String_Score_Combined&quot;: 960}"/>
  </edge>
  <edge label="850326 (pp) 856488" source="10" target="1176">
    <att type="string" name="canonicalName" value="850326 (pp) 856488"/>
    <att type="string" name="interaction" value="pp"/>
    <att type="int" name="SCORE" value="254"/>
    <att type="string" name="support" value="{&quot;StringDB&quot;: &quot;physical&quot;, &quot;StringEvidence&quot;: &quot;coexpression:0.901,experiments:0.222,textmining:0.041&quot;, &quot;String_Score_Physical&quot;: 254, &quot;String_Score_Combined&quot;: 929}"/>
  </edge>
  <edge label="850326 (pp) 856553" source="10" target="1188">
    <att type="string" name="canonicalName" value="850326 (pp) 856553"/>
    <att type="string" name="interaction" value="pp"/>
    <att type="int" name="SCORE" value="992"/>
    <att type="string" name="support" value="{&quot;StringDB&quot;: &quot;physical&quot;, &quot;StringEvidence&quot;: &quot;experiments:0.929,coexpression:0.903,database:0.896,textmining:0.812&quot;, &quot;String_Score_Physical&quot;: 992, &quot;String_Score_Combined&quot;: 999}"/>
  </edge>
  <edge label="850326 (pp) 856603" source="10" target="1198">
    <att type="string" name="canonicalName" value="850326 (pp) 856603"/>
    <att type="string" name="interaction" value="pp"/>
    <att type="int" name="SCORE" value="988"/>
    <att type="string" name="support" value="{&quot;StringDB&quot;: &quot;physical&quot;, &quot;StringEvidence&quot;: &quot;database:0.896,experiments:0.882,textmining:0.771,coexpression:0.106&quot;, &quot;BioGrid&quot;: &quot;physical&quot;, &quot;BioGrid_PubMed&quot;: &quot;21724601&quot;, &quot;BioGrid_Type&quot;: &quot;Affinity Capture-MS&quot;, &quot;String_Score_Physical&quot;: 988, &quot;String_Score_Combined&quot;: 997}"/>
  </edge>
  <edge label="850326 (pp) 856687" source="10" target="1207">
    <att type="string" name="canonicalName" value="850326 (pp) 856687"/>
    <att type="string" name="interaction" value="pp"/>
    <att type="int" name="SCORE" value="971"/>
    <att type="string" name="support" value="{&quot;StringDB&quot;: &quot;physical&quot;, &quot;StringEvidence&quot;: &quot;experiments:0.929,database:0.583,textmining:0.127,coexpression:0.111&quot;, &quot;String_Score_Physical&quot;: 971, &quot;String_Score_Combined&quot;: 977}"/>
  </edge>
  <edge label="850326 (pp) 856805" source="10" target="1232">
    <att type="string" name="canonicalName" value="850326 (pp) 856805"/>
    <att type="string" name="interaction" value="pp"/>
    <att type="int" name="SCORE" value="848"/>
    <att type="string" name="support" value="{&quot;StringDB&quot;: &quot;physical&quot;, &quot;StringEvidence&quot;: &quot;experiments:0.842,coexpression:0.001&quot;, &quot;String_Score_Physical&quot;: 848, &quot;String_Score_Combined&quot;: 848}"/>
  </edge>
  <edge label="850326 (pp) 856839" source="10" target="1237">
    <att type="string" name="canonicalName" value="850326 (pp) 856839"/>
    <att type="string" name="interaction" value="pp"/>
    <att type="int" name="SCORE" value="987"/>
    <att type="string" name="support" value="{&quot;StringDB&quot;: &quot;physical&quot;, &quot;StringEvidence&quot;: &quot;database:0.896,experiments:0.876&quot;, &quot;String_Score_Physical&quot;: 987, &quot;String_Score_Combined&quot;: 987}"/>
  </edge>
  <edge label="850326 (pp) 856863" source="10" target="1246">
    <att type="string" name="canonicalName" value="850326 (pp) 856863"/>
    <att type="string" name="interaction" value="pp"/>
    <att type="int" name="SCORE" value="232"/>
    <att type="string" name="support" value="{&quot;StringDB&quot;: &quot;physical&quot;, &quot;StringEvidence&quot;: &quot;experiments:0.200,coexpression:0.125&quot;, &quot;String_Score_Physical&quot;: 232, &quot;String_Score_Combined&quot;: 328}"/>
  </edge>
  <edge label="850326 (pp) 856864" source="10" target="1247">
    <att type="string" name="canonicalName" value="850326 (pp) 856864"/>
    <att type="string" name="interaction" value="pp"/>
    <att type="int" name="SCORE" value="931"/>
    <att type="string" name="support" value="{&quot;StringDB&quot;: &quot;physical&quot;, &quot;StringEvidence&quot;: &quot;experiments:0.929,coexpression:0.901,textmining:0.678&quot;, &quot;String_Score_Physical&quot;: 931, &quot;String_Score_Combined&quot;: 997}"/>
  </edge>
  <edge label="850328 (pp) 850506" source="11" target="45">
    <att type="string" name="canonicalName" value="850328 (pp) 850506"/>
    <att type="string" name="interaction" value="pp"/>
    <att type="int" name="SCORE" value="497"/>
    <att type="string" name="support" value="{&quot;StringDB&quot;: &quot;physical&quot;, &quot;StringEvidence&quot;: &quot;textmining:0.827,experiments:0.476,coexpression:0.002&quot;, &quot;BioGrid&quot;: &quot;genetic&quot;, &quot;BioGrid_PubMed&quot;: &quot;27708008,2277073,21042413&quot;, &quot;BioGrid_Type&quot;: &quot;Negative Genetic,Synthetic Lethality&quot;, &quot;BioGrid_Score&quot;: &quot;-0.5965&quot;, &quot;String_Score_Physical&quot;: 497, &quot;String_Score_Combined&quot;: 913}"/>
  </edge>
  <edge label="850328 (pp) 850734" source="11" target="89">
    <att type="string" name="canonicalName" value="850328 (pp) 850734"/>
    <att type="string" name="interaction" value="pp"/>
    <att type="int" name="SCORE" value="821"/>
    <att type="string" name="support" value="{&quot;StringDB&quot;: &quot;physical&quot;, &quot;StringEvidence&quot;: &quot;textmining:0.990,experiments:0.814,coexpression:0.050&quot;, &quot;BioGrid&quot;: &quot;genetic,physical&quot;, &quot;BioGrid_PubMed&quot;: &quot;9606209,35235370,28972103,27708008,22875988,20093466,16571681,11756471&quot;, &quot;BioGrid_Type&quot;: &quot;Reconstituted Complex,Two-hybrid,Affinity Capture-MS,PCA,Affinity Capture-Western,Negative Genetic&quot;, &quot;BioGrid_Score&quot;: &quot;-0.7757,-0.6084&quot;, &quot;String_Score_Physical&quot;: 821, &quot;String_Score_Combined&quot;: 998}"/>
  </edge>
  <edge label="850328 (pp) 850897" source="11" target="128">
    <att type="string" name="canonicalName" value="850328 (pp) 850897"/>
    <att type="string" name="interaction" value="pp"/>
    <att type="int" name="SCORE" value="414"/>
    <att type="string" name="support" value="{&quot;StringDB&quot;: &quot;physical&quot;, &quot;StringEvidence&quot;: &quot;experiments:0.390,textmining:0.132&quot;, &quot;BioGrid&quot;: &quot;genetic&quot;, &quot;BioGrid_PubMed&quot;: &quot;27708008,20093466,17314980,14764870&quot;, &quot;BioGrid_Type&quot;: &quot;Negative Genetic,Synthetic Lethality&quot;, &quot;BioGrid_Score&quot;: &quot;-0.3945,-0.3375,-4.226814&quot;, &quot;String_Score_Physical&quot;: 414, &quot;String_Score_Combined&quot;: 492}"/>
  </edge>
  <edge label="850328 (pp) 850907" source="11" target="129">
    <att type="string" name="canonicalName" value="850328 (pp) 850907"/>
    <att type="string" name="interaction" value="pp"/>
    <att type="int" name="SCORE" value="474"/>
    <att type="string" name="support" value="{&quot;StringDB&quot;: &quot;physical&quot;, &quot;StringEvidence&quot;: &quot;experiments:0.452,textmining:0.317&quot;, &quot;BioGrid&quot;: &quot;genetic&quot;, &quot;BioGrid_PubMed&quot;: &quot;27708008,20093466,17314980&quot;, &quot;BioGrid_Type&quot;: &quot;Negative Genetic&quot;, &quot;BioGrid_Score&quot;: &quot;-3.447388,-0.2107,-0.1956&quot;, &quot;String_Score_Physical&quot;: 474, &quot;String_Score_Combined&quot;: 640}"/>
  </edge>
  <edge label="850328 (pp) 850909" source="11" target="130">
    <att type="string" name="canonicalName" value="850328 (pp) 850909"/>
    <att type="string" name="interaction" value="pp"/>
    <att type="int" name="SCORE" value="190"/>
    <att type="string" name="support" value="{&quot;StringDB&quot;: &quot;physical&quot;, &quot;StringEvidence&quot;: &quot;textmining:0.212,experiments:0.155&quot;, &quot;String_Score_Physical&quot;: 190, &quot;String_Score_Combined&quot;: 361}"/>
  </edge>
  <edge label="850328 (pp) 850977" source="11" target="141">
    <att type="string" name="canonicalName" value="850328 (pp) 850977"/>
    <att type="string" name="interaction" value="pp"/>
    <att type="int" name="SCORE" value="288"/>
    <att type="string" name="support" value="{&quot;StringDB&quot;: &quot;physical&quot;, &quot;StringEvidence&quot;: &quot;experiments:0.259,textmining:0.021,coexpression:0.017&quot;, &quot;BioGrid&quot;: &quot;genetic&quot;, &quot;BioGrid_PubMed&quot;: &quot;27708008,20093466&quot;, &quot;BioGrid_Type&quot;: &quot;Negative Genetic&quot;, &quot;BioGrid_Score&quot;: &quot;-0.1831,-0.1617&quot;, &quot;String_Score_Physical&quot;: 288, &quot;String_Score_Combined&quot;: 315}"/>
  </edge>
  <edge label="850328 (pp) 851204" source="11" target="183">
    <att type="string" name="canonicalName" value="850328 (pp) 851204"/>
    <att type="string" name="interaction" value="pp"/>
    <att type="int" name="SCORE" value="193"/>
    <att type="string" name="support" value="{&quot;StringDB&quot;: &quot;physical&quot;, &quot;StringEvidence&quot;: &quot;textmining:0.209,experiments:0.158,coexpression:0.009&quot;, &quot;String_Score_Physical&quot;: 193, &quot;String_Score_Combined&quot;: 367}"/>
  </edge>
  <edge label="850328 (pp) 851271" source="11" target="194">
    <att type="string" name="canonicalName" value="850328 (pp) 851271"/>
    <att type="string" name="interaction" value="pp"/>
    <att type="int" name="SCORE" value="195"/>
    <att type="string" name="support" value="{&quot;StringDB&quot;: &quot;physical&quot;, &quot;StringEvidence&quot;: &quot;textmining:0.634,experiments:0.161,coexpression:0.009&quot;, &quot;String_Score_Physical&quot;: 195, &quot;String_Score_Combined&quot;: 708}"/>
  </edge>
  <edge label="850328 (pp) 851407" source="11" target="224">
    <att type="string" name="canonicalName" value="850328 (pp) 851407"/>
    <att type="string" name="interaction" value="pp"/>
    <att type="int" name="SCORE" value="208"/>
    <att type="string" name="support" value="{&quot;BioGrid&quot;: &quot;physical&quot;, &quot;BioGrid_PubMed&quot;: &quot;22875988&quot;, &quot;BioGrid_Type&quot;: &quot;Two-hybrid&quot;}"/>
  </edge>
  <edge label="850328 (pp) 851532" source="11" target="254">
    <att type="string" name="canonicalName" value="850328 (pp) 851532"/>
    <att type="string" name="interaction" value="pp"/>
    <att type="int" name="SCORE" value="237"/>
    <att type="string" name="support" value="{&quot;StringDB&quot;: &quot;physical&quot;, &quot;StringEvidence&quot;: &quot;experiments:0.205,textmining:0.048,coexpression:0.007&quot;, &quot;String_Score_Physical&quot;: 237, &quot;String_Score_Combined&quot;: 279}"/>
  </edge>
  <edge label="850328 (pp) 851647" source="11" target="267">
    <att type="string" name="canonicalName" value="850328 (pp) 851647"/>
    <att type="string" name="interaction" value="pp"/>
    <att type="int" name="SCORE" value="263"/>
    <att type="string" name="support" value="{&quot;StringDB&quot;: &quot;physical&quot;, &quot;StringEvidence&quot;: &quot;experiments:0.232,coexpression:0.007&quot;, &quot;BioGrid&quot;: &quot;genetic&quot;, &quot;BioGrid_PubMed&quot;: &quot;27708008,20093466,17314980&quot;, &quot;BioGrid_Type&quot;: &quot;Negative Genetic&quot;, &quot;BioGrid_Score&quot;: &quot;-0.1369,-2.846503,-0.2191,-0.143&quot;, &quot;String_Score_Physical&quot;: 263, &quot;String_Score_Combined&quot;: 268}"/>
  </edge>
  <edge label="850328 (pp) 851925" source="11" target="329">
    <att type="string" name="canonicalName" value="850328 (pp) 851925"/>
    <att type="string" name="interaction" value="pp"/>
    <att type="int" name="SCORE" value="286"/>
    <att type="string" name="support" value="{&quot;StringDB&quot;: &quot;physical&quot;, &quot;StringEvidence&quot;: &quot;experiments:0.255&quot;, &quot;BioGrid&quot;: &quot;genetic&quot;, &quot;BioGrid_PubMed&quot;: &quot;27708008&quot;, &quot;BioGrid_Type&quot;: &quot;Negative Genetic&quot;, &quot;BioGrid_Score&quot;: &quot;-0.1462&quot;, &quot;String_Score_Physical&quot;: 286, &quot;String_Score_Combined&quot;: 286}"/>
  </edge>
  <edge label="850328 (pp) 851962" source="11" target="336">
    <att type="string" name="canonicalName" value="850328 (pp) 851962"/>
    <att type="string" name="interaction" value="pp"/>
    <att type="int" name="SCORE" value="288"/>
    <att type="string" name="support" value="{&quot;StringDB&quot;: &quot;physical&quot;, &quot;StringEvidence&quot;: &quot;experiments:0.259&quot;, &quot;BioGrid&quot;: &quot;genetic&quot;, &quot;BioGrid_PubMed&quot;: &quot;36066422,18212056&quot;, &quot;BioGrid_Type&quot;: &quot;Negative Genetic,Synthetic Lethality&quot;, &quot;String_Score_Physical&quot;: 288, &quot;String_Score_Combined&quot;: 288}"/>
  </edge>
  <edge label="850328 (pp) 852002" source="11" target="343">
    <att type="string" name="canonicalName" value="850328 (pp) 852002"/>
    <att type="string" name="interaction" value="pp"/>
    <att type="int" name="SCORE" value="208"/>
    <att type="string" name="support" value="{&quot;BioGrid&quot;: &quot;physical&quot;, &quot;BioGrid_PubMed&quot;: &quot;22875988&quot;, &quot;BioGrid_Type&quot;: &quot;Two-hybrid&quot;}"/>
  </edge>
  <edge label="850328 (pp) 852077" source="11" target="362">
    <att type="string" name="canonicalName" value="850328 (pp) 852077"/>
    <att type="string" name="interaction" value="pp"/>
    <att type="int" name="SCORE" value="295"/>
    <att type="string" name="support" value="{&quot;StringDB&quot;: &quot;physical&quot;, &quot;StringEvidence&quot;: &quot;experiments:0.265&quot;, &quot;BioGrid&quot;: &quot;physical&quot;, &quot;BioGrid_PubMed&quot;: &quot;16554755&quot;, &quot;BioGrid_Type&quot;: &quot;Affinity Capture-MS&quot;, &quot;String_Score_Physical&quot;: 295, &quot;String_Score_Combined&quot;: 295}"/>
  </edge>
  <edge label="850328 (pp) 852547" source="11" target="440">
    <att type="string" name="canonicalName" value="850328 (pp) 852547"/>
    <att type="string" name="interaction" value="pp"/>
    <att type="int" name="SCORE" value="327"/>
    <att type="string" name="support" value="{&quot;StringDB&quot;: &quot;physical&quot;, &quot;StringEvidence&quot;: &quot;experiments:0.298,coexpression:0.014&quot;, &quot;BioGrid&quot;: &quot;physical&quot;, &quot;BioGrid_PubMed&quot;: &quot;27863241&quot;, &quot;BioGrid_Type&quot;: &quot;Affinity Capture-RNA&quot;, &quot;String_Score_Physical&quot;: 327, &quot;String_Score_Combined&quot;: 336}"/>
  </edge>
  <edge label="850328 (pp) 852782" source="11" target="480">
    <att type="string" name="canonicalName" value="850328 (pp) 852782"/>
    <att type="string" name="interaction" value="pp"/>
    <att type="int" name="SCORE" value="282"/>
    <att type="string" name="support" value="{&quot;StringDB&quot;: &quot;physical&quot;, &quot;StringEvidence&quot;: &quot;experiments:0.251,textmining:0.041,coexpression:0.009&quot;, &quot;String_Score_Physical&quot;: 282, &quot;String_Score_Combined&quot;: 317}"/>
  </edge>
  <edge label="850328 (pp) 852980" source="11" target="514">
    <att type="string" name="canonicalName" value="850328 (pp) 852980"/>
    <att type="string" name="interaction" value="pp"/>
    <att type="int" name="SCORE" value="208"/>
    <att type="string" name="support" value="{&quot;BioGrid&quot;: &quot;physical&quot;, &quot;BioGrid_PubMed&quot;: &quot;22875988&quot;, &quot;BioGrid_Type&quot;: &quot;Two-hybrid&quot;}"/>
  </edge>
  <edge label="850328 (pp) 853010" source="11" target="518">
    <att type="string" name="canonicalName" value="850328 (pp) 853010"/>
    <att type="string" name="interaction" value="pp"/>
    <att type="int" name="SCORE" value="309"/>
    <att type="string" name="support" value="{&quot;StringDB&quot;: &quot;physical&quot;, &quot;StringEvidence&quot;: &quot;textmining:0.770,experiments:0.281&quot;, &quot;BioGrid&quot;: &quot;genetic&quot;, &quot;BioGrid_PubMed&quot;: &quot;27708008,11756468&quot;, &quot;BioGrid_Type&quot;: &quot;Negative Genetic,Synthetic Growth Defect&quot;, &quot;BioGrid_Score&quot;: &quot;-0.3062&quot;, &quot;String_Score_Physical&quot;: 309, &quot;String_Score_Combined&quot;: 841}"/>
  </edge>
  <edge label="850328 (pp) 853083" source="11" target="534">
    <att type="string" name="canonicalName" value="850328 (pp) 853083"/>
    <att type="string" name="interaction" value="pp"/>
    <att type="int" name="SCORE" value="194"/>
    <att type="string" name="support" value="{&quot;StringDB&quot;: &quot;physical&quot;, &quot;StringEvidence&quot;: &quot;experiments:0.160,coexpression:0.008&quot;, &quot;String_Score_Physical&quot;: 194, &quot;String_Score_Combined&quot;: 200}"/>
  </edge>
  <edge label="850328 (pp) 853422" source="11" target="594">
    <att type="string" name="canonicalName" value="850328 (pp) 853422"/>
    <att type="string" name="interaction" value="pp"/>
    <att type="int" name="SCORE" value="204"/>
    <att type="string" name="support" value="{&quot;StringDB&quot;: &quot;physical&quot;, &quot;StringEvidence&quot;: &quot;textmining:0.279,experiments:0.170&quot;, &quot;BioGrid&quot;: &quot;genetic&quot;, &quot;BioGrid_PubMed&quot;: &quot;14764870&quot;, &quot;BioGrid_Type&quot;: &quot;Synthetic Growth Defect&quot;, &quot;String_Score_Physical&quot;: 204, &quot;String_Score_Combined&quot;: 426}"/>
  </edge>
  <edge label="850328 (pp) 853576" source="11" target="626">
    <att type="string" name="canonicalName" value="850328 (pp) 853576"/>
    <att type="string" name="interaction" value="pp"/>
    <att type="int" name="SCORE" value="315"/>
    <att type="string" name="support" value="{&quot;StringDB&quot;: &quot;physical&quot;, &quot;StringEvidence&quot;: &quot;experiments:0.286,textmining:0.250&quot;, &quot;BioGrid&quot;: &quot;physical&quot;, &quot;BioGrid_PubMed&quot;: &quot;14633972&quot;, &quot;BioGrid_Type&quot;: &quot;Affinity Capture-Western&quot;, &quot;String_Score_Physical&quot;: 315, &quot;String_Score_Combined&quot;: 486}"/>
  </edge>
  <edge label="850328 (pp) 853719" source="11" target="656">
    <att type="string" name="canonicalName" value="850328 (pp) 853719"/>
    <att type="string" name="interaction" value="pp"/>
    <att type="int" name="SCORE" value="208"/>
    <att type="string" name="support" value="{&quot;BioGrid&quot;: &quot;physical&quot;, &quot;BioGrid_PubMed&quot;: &quot;34313341&quot;, &quot;BioGrid_Type&quot;: &quot;Co-purification&quot;}"/>
  </edge>
  <edge label="850328 (pp) 853834" source="11" target="671">
    <att type="string" name="canonicalName" value="850328 (pp) 853834"/>
    <att type="string" name="interaction" value="pp"/>
    <att type="int" name="SCORE" value="288"/>
    <att type="string" name="support" value="{&quot;StringDB&quot;: &quot;physical&quot;, &quot;StringEvidence&quot;: &quot;experiments:0.259,coexpression:0.016&quot;, &quot;BioGrid&quot;: &quot;genetic&quot;, &quot;BioGrid_PubMed&quot;: &quot;21552543&quot;, &quot;BioGrid_Type&quot;: &quot;Positive Genetic&quot;, &quot;BioGrid_Score&quot;: &quot;0.625603222&quot;, &quot;String_Score_Physical&quot;: 288, &quot;String_Score_Combined&quot;: 300}"/>
  </edge>
  <edge label="850328 (pp) 853906" source="11" target="691">
    <att type="string" name="canonicalName" value="850328 (pp) 853906"/>
    <att type="string" name="interaction" value="pp"/>
    <att type="int" name="SCORE" value="208"/>
    <att type="string" name="support" value="{&quot;BioGrid&quot;: &quot;physical&quot;, &quot;BioGrid_PubMed&quot;: &quot;22875988&quot;, &quot;BioGrid_Type&quot;: &quot;Two-hybrid&quot;}"/>
  </edge>
  <edge label="850328 (pp) 853970" source="11" target="706">
    <att type="string" name="canonicalName" value="850328 (pp) 853970"/>
    <att type="string" name="interaction" value="pp"/>
    <att type="int" name="SCORE" value="189"/>
    <att type="string" name="support" value="{&quot;StringDB&quot;: &quot;physical&quot;, &quot;StringEvidence&quot;: &quot;experiments:0.154,coexpression:0.009&quot;, &quot;String_Score_Physical&quot;: 189, &quot;String_Score_Combined&quot;: 196}"/>
  </edge>
  <edge label="850328 (pp) 854191" source="11" target="744">
    <att type="string" name="canonicalName" value="850328 (pp) 854191"/>
    <att type="string" name="interaction" value="pp"/>
    <att type="int" name="SCORE" value="651"/>
    <att type="string" name="support" value="{&quot;StringDB&quot;: &quot;physical&quot;, &quot;StringEvidence&quot;: &quot;experiments:0.636,textmining:0.170&quot;, &quot;BioGrid&quot;: &quot;genetic&quot;, &quot;BioGrid_PubMed&quot;: &quot;9398684,27708008,20093466,16157669,14764870&quot;, &quot;BioGrid_Type&quot;: &quot;Negative Genetic,Synthetic Lethality&quot;, &quot;BioGrid_Score&quot;: &quot;-0.1767,-0.1568&quot;, &quot;String_Score_Physical&quot;: 651, &quot;String_Score_Combined&quot;: 710}"/>
  </edge>
  <edge label="850328 (pp) 854443" source="11" target="785">
    <att type="string" name="canonicalName" value="850328 (pp) 854443"/>
    <att type="string" name="interaction" value="pp"/>
    <att type="int" name="SCORE" value="918"/>
    <att type="string" name="support" value="{&quot;StringDB&quot;: &quot;physical&quot;, &quot;StringEvidence&quot;: &quot;textmining:0.961,experiments:0.815,database:0.541&quot;, &quot;BioGrid&quot;: &quot;physical&quot;, &quot;BioGrid_PubMed&quot;: &quot;29729126,12620184&quot;, &quot;BioGrid_Type&quot;: &quot;Two-hybrid&quot;, &quot;String_Score_Physical&quot;: 918, &quot;String_Score_Combined&quot;: 996}"/>
  </edge>
  <edge label="850328 (pp) 854450" source="11" target="788">
    <att type="string" name="canonicalName" value="850328 (pp) 854450"/>
    <att type="string" name="interaction" value="pp"/>
    <att type="int" name="SCORE" value="315"/>
    <att type="string" name="support" value="{&quot;StringDB&quot;: &quot;physical&quot;, &quot;StringEvidence&quot;: &quot;experiments:0.286&quot;, &quot;BioGrid&quot;: &quot;physical&quot;, &quot;BioGrid_PubMed&quot;: &quot;25973932&quot;, &quot;BioGrid_Type&quot;: &quot;Affinity Capture-RNA&quot;, &quot;String_Score_Physical&quot;: 315, &quot;String_Score_Combined&quot;: 315}"/>
  </edge>
  <edge label="850328 (pp) 854531" source="11" target="806">
    <att type="string" name="canonicalName" value="850328 (pp) 854531"/>
    <att type="string" name="interaction" value="pp"/>
    <att type="int" name="SCORE" value="744"/>
    <att type="string" name="support" value="{&quot;StringDB&quot;: &quot;physical&quot;, &quot;StringEvidence&quot;: &quot;experiments:0.733,textmining:0.503,coexpression:0.013&quot;, &quot;BioGrid&quot;: &quot;genetic&quot;, &quot;BioGrid_PubMed&quot;: &quot;27708008,2277073,20093466,17314980,14764870&quot;, &quot;BioGrid_Type&quot;: &quot;Negative Genetic,Synthetic Lethality,Synthetic Growth Defect&quot;, &quot;BioGrid_Score&quot;: &quot;-0.5886,-10.577105,-0.5691,-0.2645&quot;, &quot;String_Score_Physical&quot;: 744, &quot;String_Score_Combined&quot;: 874}"/>
  </edge>
  <edge label="850328 (pp) 854657" source="11" target="815">
    <att type="string" name="canonicalName" value="850328 (pp) 854657"/>
    <att type="string" name="interaction" value="pp"/>
    <att type="int" name="SCORE" value="189"/>
    <att type="string" name="support" value="{&quot;StringDB&quot;: &quot;physical&quot;, &quot;StringEvidence&quot;: &quot;experiments:0.154,coexpression:0.009&quot;, &quot;String_Score_Physical&quot;: 189, &quot;String_Score_Combined&quot;: 196}"/>
  </edge>
  <edge label="850328 (pp) 855136" source="11" target="911">
    <att type="string" name="canonicalName" value="850328 (pp) 855136"/>
    <att type="string" name="interaction" value="pp"/>
    <att type="int" name="SCORE" value="193"/>
    <att type="string" name="support" value="{&quot;StringDB&quot;: &quot;physical&quot;, &quot;StringEvidence&quot;: &quot;experiments:0.158,textmining:0.016,coexpression:0.009&quot;, &quot;String_Score_Physical&quot;: 193, &quot;String_Score_Combined&quot;: 213}"/>
  </edge>
  <edge label="850328 (pp) 855144" source="11" target="912">
    <att type="string" name="canonicalName" value="850328 (pp) 855144"/>
    <att type="string" name="interaction" value="pp"/>
    <att type="int" name="SCORE" value="288"/>
    <att type="string" name="support" value="{&quot;StringDB&quot;: &quot;physical&quot;, &quot;StringEvidence&quot;: &quot;experiments:0.259,textmining:0.082&quot;, &quot;BioGrid&quot;: &quot;genetic&quot;, &quot;BioGrid_PubMed&quot;: &quot;17507656&quot;, &quot;BioGrid_Type&quot;: &quot;Synthetic Rescue&quot;, &quot;String_Score_Physical&quot;: 288, &quot;String_Score_Combined&quot;: 347}"/>
  </edge>
  <edge label="850328 (pp) 855339" source="11" target="948">
    <att type="string" name="canonicalName" value="850328 (pp) 855339"/>
    <att type="string" name="interaction" value="pp"/>
    <att type="int" name="SCORE" value="402"/>
    <att type="string" name="support" value="{&quot;StringDB&quot;: &quot;physical&quot;, &quot;StringEvidence&quot;: &quot;textmining:0.734,experiments:0.377&quot;, &quot;BioGrid&quot;: &quot;genetic&quot;, &quot;BioGrid_PubMed&quot;: &quot;27708008,20093466&quot;, &quot;BioGrid_Type&quot;: &quot;Positive Genetic&quot;, &quot;BioGrid_Score&quot;: &quot;0.214,0.2244&quot;, &quot;String_Score_Physical&quot;: 402, &quot;String_Score_Combined&quot;: 841}"/>
  </edge>
  <edge label="850328 (pp) 855616" source="11" target="997">
    <att type="string" name="canonicalName" value="850328 (pp) 855616"/>
    <att type="string" name="interaction" value="pp"/>
    <att type="int" name="SCORE" value="208"/>
    <att type="string" name="support" value="{&quot;BioGrid&quot;: &quot;physical&quot;, &quot;BioGrid_PubMed&quot;: &quot;22875988&quot;, &quot;BioGrid_Type&quot;: &quot;Two-hybrid&quot;}"/>
  </edge>
  <edge label="850328 (pp) 855979" source="11" target="1065">
    <att type="string" name="canonicalName" value="850328 (pp) 855979"/>
    <att type="string" name="interaction" value="pp"/>
    <att type="int" name="SCORE" value="364"/>
    <att type="string" name="support" value="{&quot;StringDB&quot;: &quot;physical&quot;, &quot;StringEvidence&quot;: &quot;experiments:0.337,textmining:0.063&quot;, &quot;BioGrid&quot;: &quot;physical&quot;, &quot;BioGrid_PubMed&quot;: &quot;22875988,11087867&quot;, &quot;BioGrid_Type&quot;: &quot;Two-hybrid&quot;, &quot;String_Score_Physical&quot;: 364, &quot;String_Score_Combined&quot;: 403}"/>
  </edge>
  <edge label="850328 (pp) 856129" source="11" target="1098">
    <att type="string" name="canonicalName" value="850328 (pp) 856129"/>
    <att type="string" name="interaction" value="pp"/>
    <att type="int" name="SCORE" value="208"/>
    <att type="string" name="support" value="{&quot;BioGrid&quot;: &quot;physical&quot;, &quot;BioGrid_PubMed&quot;: &quot;22875988&quot;, &quot;BioGrid_Type&quot;: &quot;PCA,Two-hybrid&quot;}"/>
  </edge>
  <edge label="850328 (pp) 856146" source="11" target="1100">
    <att type="string" name="canonicalName" value="850328 (pp) 856146"/>
    <att type="string" name="interaction" value="pp"/>
    <att type="int" name="SCORE" value="237"/>
    <att type="string" name="support" value="{&quot;StringDB&quot;: &quot;physical&quot;, &quot;StringEvidence&quot;: &quot;experiments:0.205,textmining:0.048,coexpression:0.007&quot;, &quot;String_Score_Physical&quot;: 237, &quot;String_Score_Combined&quot;: 279}"/>
  </edge>
  <edge label="850328 (pp) 856263" source="11" target="1122">
    <att type="string" name="canonicalName" value="850328 (pp) 856263"/>
    <att type="string" name="interaction" value="pp"/>
    <att type="int" name="SCORE" value="457"/>
    <att type="string" name="support" value="{&quot;StringDB&quot;: &quot;physical&quot;, &quot;StringEvidence&quot;: &quot;textmining:0.902,experiments:0.435,coexpression:0.046&quot;, &quot;BioGrid&quot;: &quot;physical&quot;, &quot;BioGrid_PubMed&quot;: &quot;35235370,25626168&quot;, &quot;BioGrid_Type&quot;: &quot;Reconstituted Complex,Affinity Capture-MS&quot;, &quot;String_Score_Physical&quot;: 457, &quot;String_Score_Combined&quot;: 949}"/>
  </edge>
  <edge label="850328 (pp) 856418" source="11" target="1155">
    <att type="string" name="canonicalName" value="850328 (pp) 856418"/>
    <att type="string" name="interaction" value="pp"/>
    <att type="int" name="SCORE" value="193"/>
    <att type="string" name="support" value="{&quot;StringDB&quot;: &quot;physical&quot;, &quot;StringEvidence&quot;: &quot;textmining:0.174,experiments:0.158,coexpression:0.015&quot;, &quot;String_Score_Physical&quot;: 193, &quot;String_Score_Combined&quot;: 343}"/>
  </edge>
  <edge label="850328 (pp) 856425" source="11" target="1157">
    <att type="string" name="canonicalName" value="850328 (pp) 856425"/>
    <att type="string" name="interaction" value="pp"/>
    <att type="int" name="SCORE" value="304"/>
    <att type="string" name="support" value="{&quot;StringDB&quot;: &quot;physical&quot;, &quot;StringEvidence&quot;: &quot;experiments:0.274,coexpression:0.011&quot;, &quot;BioGrid&quot;: &quot;physical&quot;, &quot;BioGrid_PubMed&quot;: &quot;31564614&quot;, &quot;BioGrid_Type&quot;: &quot;PCA&quot;, &quot;String_Score_Physical&quot;: 304, &quot;String_Score_Combined&quot;: 312}"/>
  </edge>
  <edge label="850328 (pp) 856507" source="11" target="1179">
    <att type="string" name="canonicalName" value="850328 (pp) 856507"/>
    <att type="string" name="interaction" value="pp"/>
    <att type="int" name="SCORE" value="288"/>
    <att type="string" name="support" value="{&quot;StringDB&quot;: &quot;physical&quot;, &quot;StringEvidence&quot;: &quot;experiments:0.259,coexpression:0.002&quot;, &quot;BioGrid&quot;: &quot;genetic&quot;, &quot;BioGrid_PubMed&quot;: &quot;12101122&quot;, &quot;BioGrid_Type&quot;: &quot;Synthetic Lethality&quot;, &quot;String_Score_Physical&quot;: 288, &quot;String_Score_Combined&quot;: 290}"/>
  </edge>
  <edge label="850328 (pp) 856520" source="11" target="1181">
    <att type="string" name="canonicalName" value="850328 (pp) 856520"/>
    <att type="string" name="interaction" value="pp"/>
    <att type="int" name="SCORE" value="208"/>
    <att type="string" name="support" value="{&quot;BioGrid&quot;: &quot;physical&quot;, &quot;BioGrid_PubMed&quot;: &quot;22875988&quot;, &quot;BioGrid_Type&quot;: &quot;Two-hybrid&quot;}"/>
  </edge>
  <edge label="850328 (pp) 856530" source="11" target="1184">
    <att type="string" name="canonicalName" value="850328 (pp) 856530"/>
    <att type="string" name="interaction" value="pp"/>
    <att type="int" name="SCORE" value="522"/>
    <att type="string" name="support" value="{&quot;StringDB&quot;: &quot;physical&quot;, &quot;StringEvidence&quot;: &quot;experiments:0.502,textmining:0.367,coexpression:0.016&quot;, &quot;BioGrid&quot;: &quot;genetic&quot;, &quot;BioGrid_PubMed&quot;: &quot;20093466&quot;, &quot;BioGrid_Type&quot;: &quot;Positive Genetic&quot;, &quot;BioGrid_Score&quot;: &quot;0.1682&quot;, &quot;String_Score_Physical&quot;: 522, &quot;String_Score_Combined&quot;: 702}"/>
  </edge>
  <edge label="850328 (pp) 856536" source="11" target="1186">
    <att type="string" name="canonicalName" value="850328 (pp) 856536"/>
    <att type="string" name="interaction" value="pp"/>
    <att type="int" name="SCORE" value="286"/>
    <att type="string" name="support" value="{&quot;StringDB&quot;: &quot;physical&quot;, &quot;StringEvidence&quot;: &quot;textmining:0.678,experiments:0.257&quot;, &quot;BioGrid&quot;: &quot;physical&quot;, &quot;BioGrid_PubMed&quot;: &quot;23034179&quot;, &quot;BioGrid_Type&quot;: &quot;Two-hybrid&quot;, &quot;String_Score_Physical&quot;: 286, &quot;String_Score_Combined&quot;: 770}"/>
  </edge>
  <edge label="850328 (pp) 856563" source="11" target="1192">
    <att type="string" name="canonicalName" value="850328 (pp) 856563"/>
    <att type="string" name="interaction" value="pp"/>
    <att type="int" name="SCORE" value="961"/>
    <att type="string" name="support" value="{&quot;StringDB&quot;: &quot;physical&quot;, &quot;StringEvidence&quot;: &quot;experiments:0.959,textmining:0.234,coexpression:0.015&quot;, &quot;String_Score_Physical&quot;: 961, &quot;String_Score_Combined&quot;: 970}"/>
  </edge>
  <edge label="850328 (pp) 856593" source="11" target="1195">
    <att type="string" name="canonicalName" value="850328 (pp) 856593"/>
    <att type="string" name="interaction" value="pp"/>
    <att type="int" name="SCORE" value="685"/>
    <att type="string" name="support" value="{&quot;StringDB&quot;: &quot;physical&quot;, &quot;StringEvidence&quot;: &quot;database:0.541,experiments:0.286,textmining:0.049&quot;, &quot;BioGrid&quot;: &quot;physical&quot;, &quot;BioGrid_PubMed&quot;: &quot;28972103&quot;, &quot;BioGrid_Type&quot;: &quot;Affinity Capture-MS,Affinity Capture-Western&quot;, &quot;String_Score_Physical&quot;: 685, &quot;String_Score_Combined&quot;: 701}"/>
  </edge>
  <edge label="850328 (pp) 856696" source="11" target="1211">
    <att type="string" name="canonicalName" value="850328 (pp) 856696"/>
    <att type="string" name="interaction" value="pp"/>
    <att type="int" name="SCORE" value="404"/>
    <att type="string" name="support" value="{&quot;StringDB&quot;: &quot;physical&quot;, &quot;StringEvidence&quot;: &quot;experiments:0.379&quot;, &quot;BioGrid&quot;: &quot;genetic&quot;, &quot;BioGrid_PubMed&quot;: &quot;27708008,20093466,18212056&quot;, &quot;BioGrid_Type&quot;: &quot;Negative Genetic,Synthetic Growth Defect&quot;, &quot;BioGrid_Score&quot;: &quot;-0.2639,-0.2379&quot;, &quot;String_Score_Physical&quot;: 404, &quot;String_Score_Combined&quot;: 404}"/>
  </edge>
  <edge label="850328 (pp) 856732" source="11" target="1217">
    <att type="string" name="canonicalName" value="850328 (pp) 856732"/>
    <att type="string" name="interaction" value="pp"/>
    <att type="int" name="SCORE" value="290"/>
    <att type="string" name="support" value="{&quot;StringDB&quot;: &quot;physical&quot;, &quot;StringEvidence&quot;: &quot;experiments:0.260,coexpression:0.008&quot;, &quot;BioGrid&quot;: &quot;genetic&quot;, &quot;BioGrid_PubMed&quot;: &quot;27708008,20093466&quot;, &quot;BioGrid_Type&quot;: &quot;Negative Genetic&quot;, &quot;BioGrid_Score&quot;: &quot;-0.3724,-0.3618&quot;, &quot;String_Score_Physical&quot;: 290, &quot;String_Score_Combined&quot;: 295}"/>
  </edge>
  <edge label="850328 (pp) 856769" source="11" target="1223">
    <att type="string" name="canonicalName" value="850328 (pp) 856769"/>
    <att type="string" name="interaction" value="pp"/>
    <att type="int" name="SCORE" value="208"/>
    <att type="string" name="support" value="{&quot;BioGrid&quot;: &quot;physical&quot;, &quot;BioGrid_PubMed&quot;: &quot;22875988&quot;, &quot;BioGrid_Type&quot;: &quot;Two-hybrid&quot;}"/>
  </edge>
  <edge label="850328 (pp) 856882" source="11" target="1251">
    <att type="string" name="canonicalName" value="850328 (pp) 856882"/>
    <att type="string" name="interaction" value="pp"/>
    <att type="int" name="SCORE" value="295"/>
    <att type="string" name="support" value="{&quot;StringDB&quot;: &quot;physical&quot;, &quot;StringEvidence&quot;: &quot;experiments:0.265,textmining:0.071&quot;, &quot;BioGrid&quot;: &quot;physical&quot;, &quot;BioGrid_PubMed&quot;: &quot;16554755&quot;, &quot;BioGrid_Type&quot;: &quot;Affinity Capture-MS&quot;, &quot;String_Score_Physical&quot;: 295, &quot;String_Score_Combined&quot;: 344}"/>
  </edge>
  <edge label="850333 (pp) 850440" source="12" target="30">
    <att type="string" name="canonicalName" value="850333 (pp) 850440"/>
    <att type="string" name="interaction" value="pp"/>
    <att type="int" name="SCORE" value="208"/>
    <att type="string" name="support" value="{&quot;BioGrid&quot;: &quot;physical&quot;, &quot;BioGrid_PubMed&quot;: &quot;23222640&quot;, &quot;BioGrid_Type&quot;: &quot;Affinity Capture-RNA&quot;}"/>
  </edge>
  <edge label="850333 (pp) 850909" source="12" target="130">
    <att type="string" name="canonicalName" value="850333 (pp) 850909"/>
    <att type="string" name="interaction" value="pp"/>
    <att type="int" name="SCORE" value="288"/>
    <att type="string" name="support" value="{&quot;StringDB&quot;: &quot;physical&quot;, &quot;StringEvidence&quot;: &quot;experiments:0.259&quot;, &quot;BioGrid&quot;: &quot;genetic&quot;, &quot;BioGrid_PubMed&quot;: &quot;28900268&quot;, &quot;BioGrid_Type&quot;: &quot;Synthetic Growth Defect&quot;, &quot;String_Score_Physical&quot;: 288, &quot;String_Score_Combined&quot;: 288}"/>
  </edge>
  <edge label="850333 (pp) 852121" source="12" target="371">
    <att type="string" name="canonicalName" value="850333 (pp) 852121"/>
    <att type="string" name="interaction" value="pp"/>
    <att type="int" name="SCORE" value="999"/>
    <att type="string" name="support" value="{&quot;StringDB&quot;: &quot;physical&quot;, &quot;StringEvidence&quot;: &quot;experiments:0.999,textmining:0.933,cooccurrence:0.425&quot;, &quot;BioGrid&quot;: &quot;genetic&quot;, &quot;BioGrid_PubMed&quot;: &quot;32845888,27708008,23517290,18408719&quot;, &quot;BioGrid_Type&quot;: &quot;Negative Genetic,Synthetic Growth Defect,Phenotypic Enhancement&quot;, &quot;BioGrid_Score&quot;: &quot;-0.4859,-0.5135&quot;, &quot;String_Score_Physical&quot;: 999, &quot;String_Score_Combined&quot;: 999}"/>
  </edge>
  <edge label="850333 (pp) 852361" source="12" target="400">
    <att type="string" name="canonicalName" value="850333 (pp) 852361"/>
    <att type="string" name="interaction" value="pp"/>
    <att type="int" name="SCORE" value="918"/>
    <att type="string" name="support" value="{&quot;StringDB&quot;: &quot;physical&quot;, &quot;StringEvidence&quot;: &quot;experiments:0.914,textmining:0.748,cooccurrence:0.425&quot;, &quot;String_Score_Physical&quot;: 918, &quot;String_Score_Combined&quot;: 923}"/>
  </edge>
  <edge label="850333 (pp) 852456" source="12" target="421">
    <att type="string" name="canonicalName" value="850333 (pp) 852456"/>
    <att type="string" name="interaction" value="pp"/>
    <att type="int" name="SCORE" value="193"/>
    <att type="string" name="support" value="{&quot;StringDB&quot;: &quot;physical&quot;, &quot;StringEvidence&quot;: &quot;experiments:0.158,coexpression:0.008,textmining:0.007&quot;, &quot;BioGrid&quot;: &quot;genetic,physical&quot;, &quot;BioGrid_PubMed&quot;: &quot;16269340,16093310&quot;, &quot;BioGrid_Type&quot;: &quot;Negative Genetic,PCA&quot;, &quot;BioGrid_Score&quot;: &quot;-3.6973&quot;, &quot;String_Score_Physical&quot;: 193, &quot;String_Score_Combined&quot;: 205}"/>
  </edge>
  <edge label="850333 (pp) 852547" source="12" target="440">
    <att type="string" name="canonicalName" value="850333 (pp) 852547"/>
    <att type="string" name="interaction" value="pp"/>
    <att type="int" name="SCORE" value="315"/>
    <att type="string" name="support" value="{&quot;StringDB&quot;: &quot;physical&quot;, &quot;StringEvidence&quot;: &quot;experiments:0.286&quot;, &quot;BioGrid&quot;: &quot;physical&quot;, &quot;BioGrid_PubMed&quot;: &quot;27863241&quot;, &quot;BioGrid_Type&quot;: &quot;Affinity Capture-RNA&quot;, &quot;String_Score_Physical&quot;: 315, &quot;String_Score_Combined&quot;: 315}"/>
  </edge>
  <edge label="850333 (pp) 853334" source="12" target="580">
    <att type="string" name="canonicalName" value="850333 (pp) 853334"/>
    <att type="string" name="interaction" value="pp"/>
    <att type="int" name="SCORE" value="223"/>
    <att type="string" name="support" value="{&quot;StringDB&quot;: &quot;physical&quot;, &quot;StringEvidence&quot;: &quot;textmining:0.317,experiments:0.190&quot;, &quot;BioGrid&quot;: &quot;genetic&quot;, &quot;BioGrid_PubMed&quot;: &quot;27708008&quot;, &quot;BioGrid_Type&quot;: &quot;Negative Genetic&quot;, &quot;BioGrid_Score&quot;: &quot;-0.1243&quot;, &quot;String_Score_Physical&quot;: 223, &quot;String_Score_Combined&quot;: 469}"/>
  </edge>
  <edge label="850333 (pp) 853558" source="12" target="624">
    <att type="string" name="canonicalName" value="850333 (pp) 853558"/>
    <att type="string" name="interaction" value="pp"/>
    <att type="int" name="SCORE" value="208"/>
    <att type="string" name="support" value="{&quot;BioGrid&quot;: &quot;physical&quot;, &quot;BioGrid_PubMed&quot;: &quot;16093310&quot;, &quot;BioGrid_Type&quot;: &quot;PCA&quot;}"/>
  </edge>
  <edge label="850333 (pp) 853912" source="12" target="693">
    <att type="string" name="canonicalName" value="850333 (pp) 853912"/>
    <att type="string" name="interaction" value="pp"/>
    <att type="int" name="SCORE" value="747"/>
    <att type="string" name="support" value="{&quot;StringDB&quot;: &quot;physical&quot;, &quot;StringEvidence&quot;: &quot;textmining:0.853,experiments:0.736,cooccurrence:0.424,coexpression:0.104&quot;, &quot;BioGrid&quot;: &quot;genetic&quot;, &quot;BioGrid_PubMed&quot;: &quot;9891035,27708008,24701347,21526172,19906648,15126393&quot;, &quot;BioGrid_Type&quot;: &quot;Dosage Rescue,Synthetic Lethality,Synthetic Growth Defect,Phenotypic Enhancement,Positive Genetic&quot;, &quot;BioGrid_Score&quot;: &quot;0.1639&quot;, &quot;String_Score_Physical&quot;: 747, &quot;String_Score_Combined&quot;: 793}"/>
  </edge>
  <edge label="850333 (pp) 854373" source="12" target="768">
    <att type="string" name="canonicalName" value="850333 (pp) 854373"/>
    <att type="string" name="interaction" value="pp"/>
    <att type="int" name="SCORE" value="400"/>
    <att type="string" name="support" value="{&quot;StringDB&quot;: &quot;physical&quot;, &quot;StringEvidence&quot;: &quot;experiments:0.375&quot;, &quot;BioGrid&quot;: &quot;genetic,physical&quot;, &quot;BioGrid_PubMed&quot;: &quot;26524240,16269340&quot;, &quot;BioGrid_Type&quot;: &quot;Affinity Capture-RNA,Negative Genetic&quot;, &quot;BioGrid_Score&quot;: &quot;-6.2615&quot;, &quot;String_Score_Physical&quot;: 400, &quot;String_Score_Combined&quot;: 400}"/>
  </edge>
  <edge label="850333 (pp) 854970" source="12" target="881">
    <att type="string" name="canonicalName" value="850333 (pp) 854970"/>
    <att type="string" name="interaction" value="pp"/>
    <att type="int" name="SCORE" value="208"/>
    <att type="string" name="support" value="{&quot;BioGrid&quot;: &quot;physical&quot;, &quot;BioGrid_PubMed&quot;: &quot;16093310&quot;, &quot;BioGrid_Type&quot;: &quot;PCA&quot;}"/>
  </edge>
  <edge label="850333 (pp) 855874" source="12" target="1042">
    <att type="string" name="canonicalName" value="850333 (pp) 855874"/>
    <att type="string" name="interaction" value="pp"/>
    <att type="int" name="SCORE" value="208"/>
    <att type="string" name="support" value="{&quot;BioGrid&quot;: &quot;physical&quot;, &quot;BioGrid_PubMed&quot;: &quot;16093310&quot;, &quot;BioGrid_Type&quot;: &quot;PCA&quot;}"/>
  </edge>
  <edge label="850333 (pp) 856535" source="12" target="1185">
    <att type="string" name="canonicalName" value="850333 (pp) 856535"/>
    <att type="string" name="interaction" value="pp"/>
    <att type="int" name="SCORE" value="208"/>
    <att type="string" name="support" value="{&quot;BioGrid&quot;: &quot;physical&quot;, &quot;BioGrid_PubMed&quot;: &quot;16093310&quot;, &quot;BioGrid_Type&quot;: &quot;PCA&quot;}"/>
  </edge>
  <edge label="850358 (pp) 850549" source="13" target="52">
    <att type="string" name="canonicalName" value="850358 (pp) 850549"/>
    <att type="string" name="interaction" value="pp"/>
    <att type="int" name="SCORE" value="315"/>
    <att type="string" name="support" value="{&quot;StringDB&quot;: &quot;physical&quot;, &quot;StringEvidence&quot;: &quot;experiments:0.286&quot;, &quot;BioGrid&quot;: &quot;physical&quot;, &quot;BioGrid_PubMed&quot;: &quot;21825077&quot;, &quot;BioGrid_Type&quot;: &quot;Affinity Capture-MS&quot;, &quot;String_Score_Physical&quot;: 315, &quot;String_Score_Combined&quot;: 315}"/>
  </edge>
  <edge label="850358 (pp) 851024" source="13" target="152">
    <att type="string" name="canonicalName" value="850358 (pp) 851024"/>
    <att type="string" name="interaction" value="pp"/>
    <att type="int" name="SCORE" value="999"/>
    <att type="string" name="support" value="{&quot;StringDB&quot;: &quot;physical&quot;, &quot;StringEvidence&quot;: &quot;experiments:0.998,textmining:0.977,database:0.896,coexpression:0.581&quot;, &quot;BioGrid&quot;: &quot;genetic,physical&quot;, &quot;BioGrid_PubMed&quot;: &quot;9813094,37315820,31990274,28541184,27708008,24398420,23775754,20489023,18541672,16554755,16429126,16207085,12215547,11805837,11805826&quot;, &quot;BioGrid_Type&quot;: &quot;Co-purification,Two-hybrid,Reconstituted Complex,Affinity Capture-MS,Synthetic Rescue,Synthetic Growth Defect,PCA,Affinity Capture-Western,Co-crystal Structure,Negative Genetic&quot;, &quot;BioGrid_Score&quot;: &quot;-0.7905,1.0,-0.7562&quot;, &quot;String_Score_Physical&quot;: 999, &quot;String_Score_Combined&quot;: 999}"/>
  </edge>
  <edge label="850358 (pp) 851302" source="13" target="198">
    <att type="string" name="canonicalName" value="850358 (pp) 851302"/>
    <att type="string" name="interaction" value="pp"/>
    <att type="int" name="SCORE" value="264"/>
    <att type="string" name="support" value="{&quot;StringDB&quot;: &quot;physical&quot;, &quot;StringEvidence&quot;: &quot;experiments:0.233,coexpression:0.009&quot;, &quot;BioGrid&quot;: &quot;genetic&quot;, &quot;BioGrid_PubMed&quot;: &quot;17314980&quot;, &quot;BioGrid_Type&quot;: &quot;Negative Genetic&quot;, &quot;BioGrid_Score&quot;: &quot;-3.323376&quot;, &quot;String_Score_Physical&quot;: 264, &quot;String_Score_Combined&quot;: 271}"/>
  </edge>
  <edge label="850358 (pp) 851335" source="13" target="209">
    <att type="string" name="canonicalName" value="850358 (pp) 851335"/>
    <att type="string" name="interaction" value="pp"/>
    <att type="int" name="SCORE" value="286"/>
    <att type="string" name="support" value="{&quot;StringDB&quot;: &quot;physical&quot;, &quot;StringEvidence&quot;: &quot;database:0.192,experiments:0.079,textmining:0.041,coexpression:0.005&quot;, &quot;String_Score_Physical&quot;: 286, &quot;String_Score_Combined&quot;: 319}"/>
  </edge>
  <edge label="850358 (pp) 851373" source="13" target="215">
    <att type="string" name="canonicalName" value="850358 (pp) 851373"/>
    <att type="string" name="interaction" value="pp"/>
    <att type="int" name="SCORE" value="948"/>
    <att type="string" name="support" value="{&quot;StringDB&quot;: &quot;physical&quot;, &quot;StringEvidence&quot;: &quot;experiments:0.946,textmining:0.944,coexpression:0.325&quot;, &quot;BioGrid&quot;: &quot;genetic,physical&quot;, &quot;BioGrid_PubMed&quot;: &quot;9813094,27708008,25971665,21984913,20489023,18431499,16554755,16429126,12058072,11805837&quot;, &quot;BioGrid_Type&quot;: &quot;Negative Genetic,Synthetic Lethality,Affinity Capture-MS,Affinity Capture-Western&quot;, &quot;BioGrid_Score&quot;: &quot;1.0,-0.5141&quot;, &quot;String_Score_Physical&quot;: 948, &quot;String_Score_Combined&quot;: 973}"/>
  </edge>
  <edge label="850358 (pp) 851399" source="13" target="221">
    <att type="string" name="canonicalName" value="850358 (pp) 851399"/>
    <att type="string" name="interaction" value="pp"/>
    <att type="int" name="SCORE" value="315"/>
    <att type="string" name="support" value="{&quot;StringDB&quot;: &quot;physical&quot;, &quot;StringEvidence&quot;: &quot;experiments:0.286&quot;, &quot;BioGrid&quot;: &quot;physical&quot;, &quot;BioGrid_PubMed&quot;: &quot;25817432&quot;, &quot;BioGrid_Type&quot;: &quot;Affinity Capture-MS&quot;, &quot;String_Score_Physical&quot;: 315, &quot;String_Score_Combined&quot;: 315}"/>
  </edge>
  <edge label="850358 (pp) 851532" source="13" target="254">
    <att type="string" name="canonicalName" value="850358 (pp) 851532"/>
    <att type="string" name="interaction" value="pp"/>
    <att type="int" name="SCORE" value="305"/>
    <att type="string" name="support" value="{&quot;StringDB&quot;: &quot;physical&quot;, &quot;StringEvidence&quot;: &quot;experiments:0.276,coexpression:0.007,textmining:0.004&quot;, &quot;BioGrid&quot;: &quot;genetic&quot;, &quot;BioGrid_PubMed&quot;: &quot;8698808&quot;, &quot;BioGrid_Type&quot;: &quot;Synthetic Lethality&quot;, &quot;String_Score_Physical&quot;: 305, &quot;String_Score_Combined&quot;: 313}"/>
  </edge>
  <edge label="850358 (pp) 851771" source="13" target="296">
    <att type="string" name="canonicalName" value="850358 (pp) 851771"/>
    <att type="string" name="interaction" value="pp"/>
    <att type="int" name="SCORE" value="302"/>
    <att type="string" name="support" value="{&quot;StringDB&quot;: &quot;physical&quot;, &quot;StringEvidence&quot;: &quot;experiments:0.272,coexpression:0.009&quot;, &quot;BioGrid&quot;: &quot;genetic,physical&quot;, &quot;BioGrid_PubMed&quot;: &quot;27708008,26831523&quot;, &quot;BioGrid_Type&quot;: &quot;Negative Genetic,Affinity Capture-MS&quot;, &quot;BioGrid_Score&quot;: &quot;-0.2814&quot;, &quot;String_Score_Physical&quot;: 302, &quot;String_Score_Combined&quot;: 308}"/>
  </edge>
  <edge label="850358 (pp) 851776" source="13" target="298">
    <att type="string" name="canonicalName" value="850358 (pp) 851776"/>
    <att type="string" name="interaction" value="pp"/>
    <att type="int" name="SCORE" value="288"/>
    <att type="string" name="support" value="{&quot;StringDB&quot;: &quot;physical&quot;, &quot;StringEvidence&quot;: &quot;experiments:0.259&quot;, &quot;BioGrid&quot;: &quot;genetic&quot;, &quot;BioGrid_PubMed&quot;: &quot;26771880&quot;, &quot;BioGrid_Type&quot;: &quot;Synthetic Lethality&quot;, &quot;String_Score_Physical&quot;: 288, &quot;String_Score_Combined&quot;: 288}"/>
  </edge>
  <edge label="850358 (pp) 851985" source="13" target="339">
    <att type="string" name="canonicalName" value="850358 (pp) 851985"/>
    <att type="string" name="interaction" value="pp"/>
    <att type="int" name="SCORE" value="288"/>
    <att type="string" name="support" value="{&quot;StringDB&quot;: &quot;physical&quot;, &quot;StringEvidence&quot;: &quot;experiments:0.259,textmining:0.047,coexpression:0.007&quot;, &quot;BioGrid&quot;: &quot;genetic&quot;, &quot;BioGrid_PubMed&quot;: &quot;14517318&quot;, &quot;BioGrid_Type&quot;: &quot;Dosage Rescue&quot;, &quot;String_Score_Physical&quot;: 288, &quot;String_Score_Combined&quot;: 327}"/>
  </edge>
  <edge label="850358 (pp) 852462" source="13" target="422">
    <att type="string" name="canonicalName" value="850358 (pp) 852462"/>
    <att type="string" name="interaction" value="pp"/>
    <att type="int" name="SCORE" value="286"/>
    <att type="string" name="support" value="{&quot;StringDB&quot;: &quot;physical&quot;, &quot;StringEvidence&quot;: &quot;database:0.192,experiments:0.079&quot;, &quot;String_Score_Physical&quot;: 286, &quot;String_Score_Combined&quot;: 286}"/>
  </edge>
  <edge label="850358 (pp) 852773" source="13" target="478">
    <att type="string" name="canonicalName" value="850358 (pp) 852773"/>
    <att type="string" name="interaction" value="pp"/>
    <att type="int" name="SCORE" value="208"/>
    <att type="string" name="support" value="{&quot;BioGrid&quot;: &quot;physical&quot;, &quot;BioGrid_PubMed&quot;: &quot;11805837&quot;, &quot;BioGrid_Type&quot;: &quot;Affinity Capture-MS&quot;}"/>
  </edge>
  <edge label="850358 (pp) 852931" source="13" target="500">
    <att type="string" name="canonicalName" value="850358 (pp) 852931"/>
    <att type="string" name="interaction" value="pp"/>
    <att type="int" name="SCORE" value="288"/>
    <att type="string" name="support" value="{&quot;StringDB&quot;: &quot;physical&quot;, &quot;StringEvidence&quot;: &quot;experiments:0.259,coexpression:0.002&quot;, &quot;BioGrid&quot;: &quot;genetic&quot;, &quot;BioGrid_PubMed&quot;: &quot;27400980&quot;, &quot;BioGrid_Type&quot;: &quot;Dosage Rescue&quot;, &quot;String_Score_Physical&quot;: 288, &quot;String_Score_Combined&quot;: 290}"/>
  </edge>
  <edge label="850358 (pp) 853056" source="13" target="526">
    <att type="string" name="canonicalName" value="850358 (pp) 853056"/>
    <att type="string" name="interaction" value="pp"/>
    <att type="int" name="SCORE" value="286"/>
    <att type="string" name="support" value="{&quot;StringDB&quot;: &quot;physical&quot;, &quot;StringEvidence&quot;: &quot;textmining:0.251,database:0.192,coexpression:0.120,experiments:0.079&quot;, &quot;String_Score_Physical&quot;: 286, &quot;String_Score_Combined&quot;: 529}"/>
  </edge>
  <edge label="850358 (pp) 853359" source="13" target="585">
    <att type="string" name="canonicalName" value="850358 (pp) 853359"/>
    <att type="string" name="interaction" value="pp"/>
    <att type="int" name="SCORE" value="327"/>
    <att type="string" name="support" value="{&quot;StringDB&quot;: &quot;physical&quot;, &quot;StringEvidence&quot;: &quot;database:0.298,textmining:0.178,coexpression:0.021&quot;, &quot;String_Score_Physical&quot;: 327, &quot;String_Score_Combined&quot;: 458}"/>
  </edge>
  <edge label="850358 (pp) 853554" source="13" target="621">
    <att type="string" name="canonicalName" value="850358 (pp) 853554"/>
    <att type="string" name="interaction" value="pp"/>
    <att type="int" name="SCORE" value="830"/>
    <att type="string" name="support" value="{&quot;StringDB&quot;: &quot;physical&quot;, &quot;StringEvidence&quot;: &quot;experiments:0.824,textmining:0.690&quot;, &quot;BioGrid&quot;: &quot;physical&quot;, &quot;BioGrid_PubMed&quot;: &quot;20489023,16429126&quot;, &quot;BioGrid_Type&quot;: &quot;Affinity Capture-MS&quot;, &quot;BioGrid_Score&quot;: &quot;1.0&quot;, &quot;String_Score_Physical&quot;: 830, &quot;String_Score_Combined&quot;: 947}"/>
  </edge>
  <edge label="850358 (pp) 853811" source="13" target="668">
    <att type="string" name="canonicalName" value="850358 (pp) 853811"/>
    <att type="string" name="interaction" value="pp"/>
    <att type="int" name="SCORE" value="315"/>
    <att type="string" name="support" value="{&quot;StringDB&quot;: &quot;physical&quot;, &quot;StringEvidence&quot;: &quot;experiments:0.286&quot;, &quot;BioGrid&quot;: &quot;physical&quot;, &quot;BioGrid_PubMed&quot;: &quot;29180430&quot;, &quot;BioGrid_Type&quot;: &quot;Affinity Capture-MS&quot;, &quot;String_Score_Physical&quot;: 315, &quot;String_Score_Combined&quot;: 315}"/>
  </edge>
  <edge label="850358 (pp) 854017" source="13" target="714">
    <att type="string" name="canonicalName" value="850358 (pp) 854017"/>
    <att type="string" name="interaction" value="pp"/>
    <att type="int" name="SCORE" value="195"/>
    <att type="string" name="support" value="{&quot;StringDB&quot;: &quot;physical&quot;, &quot;StringEvidence&quot;: &quot;experiments:0.161&quot;, &quot;String_Score_Physical&quot;: 195, &quot;String_Score_Combined&quot;: 195}"/>
  </edge>
  <edge label="850358 (pp) 854261" source="13" target="755">
    <att type="string" name="canonicalName" value="850358 (pp) 854261"/>
    <att type="string" name="interaction" value="pp"/>
    <att type="int" name="SCORE" value="286"/>
    <att type="string" name="support" value="{&quot;StringDB&quot;: &quot;physical&quot;, &quot;StringEvidence&quot;: &quot;database:0.192,experiments:0.079&quot;, &quot;String_Score_Physical&quot;: 286, &quot;String_Score_Combined&quot;: 286}"/>
  </edge>
  <edge label="850358 (pp) 854268" source="13" target="757">
    <att type="string" name="canonicalName" value="850358 (pp) 854268"/>
    <att type="string" name="interaction" value="pp"/>
    <att type="int" name="SCORE" value="286"/>
    <att type="string" name="support" value="{&quot;StringDB&quot;: &quot;physical&quot;, &quot;StringEvidence&quot;: &quot;database:0.192,experiments:0.079,textmining:0.076,coexpression:0.046&quot;, &quot;String_Score_Physical&quot;: 286, &quot;String_Score_Combined&quot;: 371}"/>
  </edge>
  <edge label="850358 (pp) 854657" source="13" target="815">
    <att type="string" name="canonicalName" value="850358 (pp) 854657"/>
    <att type="string" name="interaction" value="pp"/>
    <att type="int" name="SCORE" value="315"/>
    <att type="string" name="support" value="{&quot;StringDB&quot;: &quot;physical&quot;, &quot;StringEvidence&quot;: &quot;experiments:0.286,coexpression:0.009&quot;, &quot;BioGrid&quot;: &quot;physical&quot;, &quot;BioGrid_PubMed&quot;: &quot;24152732&quot;, &quot;BioGrid_Type&quot;: &quot;Affinity Capture-MS&quot;, &quot;String_Score_Physical&quot;: 315, &quot;String_Score_Combined&quot;: 321}"/>
  </edge>
  <edge label="850358 (pp) 854666" source="13" target="816">
    <att type="string" name="canonicalName" value="850358 (pp) 854666"/>
    <att type="string" name="interaction" value="pp"/>
    <att type="int" name="SCORE" value="404"/>
    <att type="string" name="support" value="{&quot;StringDB&quot;: &quot;physical&quot;, &quot;StringEvidence&quot;: &quot;experiments:0.380,textmining:0.249&quot;, &quot;BioGrid&quot;: &quot;genetic&quot;, &quot;BioGrid_PubMed&quot;: &quot;8846915,27708008,20093466&quot;, &quot;BioGrid_Type&quot;: &quot;Dosage Rescue,Negative Genetic&quot;, &quot;BioGrid_Score&quot;: &quot;-0.7122,-0.4398,-0.8376&quot;, &quot;String_Score_Physical&quot;: 404, &quot;String_Score_Combined&quot;: 553}"/>
  </edge>
  <edge label="850358 (pp) 854791" source="13" target="838">
    <att type="string" name="canonicalName" value="850358 (pp) 854791"/>
    <att type="string" name="interaction" value="pp"/>
    <att type="int" name="SCORE" value="208"/>
    <att type="string" name="support" value="{&quot;BioGrid&quot;: &quot;physical&quot;, &quot;BioGrid_PubMed&quot;: &quot;28043953&quot;, &quot;BioGrid_Type&quot;: &quot;Affinity Capture-MS&quot;}"/>
  </edge>
  <edge label="850358 (pp) 854827" source="13" target="849">
    <att type="string" name="canonicalName" value="850358 (pp) 854827"/>
    <att type="string" name="interaction" value="pp"/>
    <att type="int" name="SCORE" value="315"/>
    <att type="string" name="support" value="{&quot;StringDB&quot;: &quot;physical&quot;, &quot;StringEvidence&quot;: &quot;experiments:0.286&quot;, &quot;BioGrid&quot;: &quot;physical&quot;, &quot;BioGrid_PubMed&quot;: &quot;21107429&quot;, &quot;BioGrid_Type&quot;: &quot;Affinity Capture-MS&quot;, &quot;String_Score_Physical&quot;: 315, &quot;String_Score_Combined&quot;: 315}"/>
  </edge>
  <edge label="850358 (pp) 855412" source="13" target="960">
    <att type="string" name="canonicalName" value="850358 (pp) 855412"/>
    <att type="string" name="interaction" value="pp"/>
    <att type="int" name="SCORE" value="296"/>
    <att type="string" name="support" value="{&quot;StringDB&quot;: &quot;physical&quot;, &quot;StringEvidence&quot;: &quot;database:0.192,experiments:0.093,coexpression:0.038,textmining:0.014&quot;, &quot;BioGrid&quot;: &quot;genetic&quot;, &quot;BioGrid_PubMed&quot;: &quot;27708008&quot;, &quot;BioGrid_Type&quot;: &quot;Negative Genetic&quot;, &quot;BioGrid_Score&quot;: &quot;-0.2771&quot;, &quot;String_Score_Physical&quot;: 296, &quot;String_Score_Combined&quot;: 332}"/>
  </edge>
  <edge label="850358 (pp) 855512" source="13" target="975">
    <att type="string" name="canonicalName" value="850358 (pp) 855512"/>
    <att type="string" name="interaction" value="pp"/>
    <att type="int" name="SCORE" value="208"/>
    <att type="string" name="support" value="{&quot;BioGrid&quot;: &quot;physical&quot;, &quot;BioGrid_PubMed&quot;: &quot;23332755&quot;, &quot;BioGrid_Type&quot;: &quot;Co-purification&quot;}"/>
  </edge>
  <edge label="850358 (pp) 855555" source="13" target="981">
    <att type="string" name="canonicalName" value="850358 (pp) 855555"/>
    <att type="string" name="interaction" value="pp"/>
    <att type="int" name="SCORE" value="765"/>
    <att type="string" name="support" value="{&quot;StringDB&quot;: &quot;physical&quot;, &quot;StringEvidence&quot;: &quot;experiments:0.755,textmining:0.301&quot;, &quot;BioGrid&quot;: &quot;genetic,physical&quot;, &quot;BioGrid_PubMed&quot;: &quot;26416886,25971666,23889817,12215547&quot;, &quot;BioGrid_Type&quot;: &quot;Dosage Rescue,Reconstituted Complex,Synthetic Growth Defect,FRET,Phenotypic Enhancement&quot;, &quot;String_Score_Physical&quot;: 765, &quot;String_Score_Combined&quot;: 835}"/>
  </edge>
  <edge label="850358 (pp) 855778" source="13" target="1024">
    <att type="string" name="canonicalName" value="850358 (pp) 855778"/>
    <att type="string" name="interaction" value="pp"/>
    <att type="int" name="SCORE" value="288"/>
    <att type="string" name="support" value="{&quot;StringDB&quot;: &quot;physical&quot;, &quot;StringEvidence&quot;: &quot;experiments:0.259&quot;, &quot;BioGrid&quot;: &quot;genetic&quot;, &quot;BioGrid_PubMed&quot;: &quot;20345901&quot;, &quot;BioGrid_Type&quot;: &quot;Synthetic Growth Defect&quot;, &quot;String_Score_Physical&quot;: 288, &quot;String_Score_Combined&quot;: 288}"/>
  </edge>
  <edge label="850358 (pp) 855841" source="13" target="1036">
    <att type="string" name="canonicalName" value="850358 (pp) 855841"/>
    <att type="string" name="interaction" value="pp"/>
    <att type="int" name="SCORE" value="315"/>
    <att type="string" name="support" value="{&quot;StringDB&quot;: &quot;physical&quot;, &quot;StringEvidence&quot;: &quot;experiments:0.286,coexpression:0.009&quot;, &quot;BioGrid&quot;: &quot;physical&quot;, &quot;BioGrid_PubMed&quot;: &quot;26831523&quot;, &quot;BioGrid_Type&quot;: &quot;Affinity Capture-MS&quot;, &quot;String_Score_Physical&quot;: 315, &quot;String_Score_Combined&quot;: 321}"/>
  </edge>
  <edge label="850358 (pp) 855875" source="13" target="1043">
    <att type="string" name="canonicalName" value="850358 (pp) 855875"/>
    <att type="string" name="interaction" value="pp"/>
    <att type="int" name="SCORE" value="203"/>
    <att type="string" name="support" value="{&quot;StringDB&quot;: &quot;physical&quot;, &quot;StringEvidence&quot;: &quot;experiments:0.169,textmining:0.073&quot;, &quot;BioGrid&quot;: &quot;genetic&quot;, &quot;BioGrid_PubMed&quot;: &quot;20093466,17314980&quot;, &quot;BioGrid_Type&quot;: &quot;Positive Genetic,Negative Genetic&quot;, &quot;BioGrid_Score&quot;: &quot;-2.733283,0.2262&quot;, &quot;String_Score_Physical&quot;: 203, &quot;String_Score_Combined&quot;: 261}"/>
  </edge>
  <edge label="850358 (pp) 855892" source="13" target="1047">
    <att type="string" name="canonicalName" value="850358 (pp) 855892"/>
    <att type="string" name="interaction" value="pp"/>
    <att type="int" name="SCORE" value="293"/>
    <att type="string" name="support" value="{&quot;StringDB&quot;: &quot;physical&quot;, &quot;StringEvidence&quot;: &quot;database:0.221,experiments:0.054,coexpression:0.015,textmining:0.014&quot;, &quot;String_Score_Physical&quot;: 293, &quot;String_Score_Combined&quot;: 313}"/>
  </edge>
  <edge label="850358 (pp) 855950" source="13" target="1060">
    <att type="string" name="canonicalName" value="850358 (pp) 855950"/>
    <att type="string" name="interaction" value="pp"/>
    <att type="int" name="SCORE" value="597"/>
    <att type="string" name="support" value="{&quot;StringDB&quot;: &quot;physical&quot;, &quot;StringEvidence&quot;: &quot;experiments:0.580,coexpression:0.009&quot;, &quot;BioGrid&quot;: &quot;physical&quot;, &quot;BioGrid_PubMed&quot;: &quot;20489023,17130285&quot;, &quot;BioGrid_Type&quot;: &quot;Affinity Capture-MS,Affinity Capture-Western&quot;, &quot;BioGrid_Score&quot;: &quot;1.0&quot;, &quot;String_Score_Physical&quot;: 597, &quot;String_Score_Combined&quot;: 600}"/>
  </edge>
  <edge label="850358 (pp) 856418" source="13" target="1155">
    <att type="string" name="canonicalName" value="850358 (pp) 856418"/>
    <att type="string" name="interaction" value="pp"/>
    <att type="int" name="SCORE" value="297"/>
    <att type="string" name="support" value="{&quot;StringDB&quot;: &quot;physical&quot;, &quot;StringEvidence&quot;: &quot;textmining:0.372,experiments:0.268,coexpression:0.001&quot;, &quot;BioGrid&quot;: &quot;genetic&quot;, &quot;BioGrid_PubMed&quot;: &quot;21824009&quot;, &quot;BioGrid_Type&quot;: &quot;Synthetic Lethality&quot;, &quot;String_Score_Physical&quot;: 297, &quot;String_Score_Combined&quot;: 559}"/>
  </edge>
  <edge label="850358 (pp) 856425" source="13" target="1157">
    <att type="string" name="canonicalName" value="850358 (pp) 856425"/>
    <att type="string" name="interaction" value="pp"/>
    <att type="int" name="SCORE" value="286"/>
    <att type="string" name="support" value="{&quot;StringDB&quot;: &quot;physical&quot;, &quot;StringEvidence&quot;: &quot;experiments:0.255,coexpression:0.002&quot;, &quot;BioGrid&quot;: &quot;genetic&quot;, &quot;BioGrid_PubMed&quot;: &quot;27708008,27400980&quot;, &quot;BioGrid_Type&quot;: &quot;Negative Genetic,Synthetic Growth Defect&quot;, &quot;BioGrid_Score&quot;: &quot;-0.1532&quot;, &quot;String_Score_Physical&quot;: 286, &quot;String_Score_Combined&quot;: 287}"/>
  </edge>
  <edge label="850358 (pp) 856507" source="13" target="1179">
    <att type="string" name="canonicalName" value="850358 (pp) 856507"/>
    <att type="string" name="interaction" value="pp"/>
    <att type="int" name="SCORE" value="994"/>
    <att type="string" name="support" value="{&quot;StringDB&quot;: &quot;physical&quot;, &quot;StringEvidence&quot;: &quot;textmining:0.982,experiments:0.947,database:0.896,coexpression:0.633&quot;, &quot;BioGrid&quot;: &quot;genetic,physical&quot;, &quot;BioGrid_PubMed&quot;: &quot;27708008,26929450,23775754,22144691,20489023,18701287,18550837,18541672,16554755,16429126,16207085,15282341,14993234,11805837&quot;, &quot;BioGrid_Type&quot;: &quot;Co-purification,Reconstituted Complex,Affinity Capture-MS,Two-hybrid,Synthetic Growth Defect,Affinity Capture-Western,Co-crystal Structure,Negative Genetic&quot;, &quot;BioGrid_Score&quot;: &quot;-0.7905,-0.7697,1.0&quot;, &quot;String_Score_Physical&quot;: 994, &quot;String_Score_Combined&quot;: 998}"/>
  </edge>
  <edge label="850359 (pp) 850561" source="14" target="57">
    <att type="string" name="canonicalName" value="850359 (pp) 850561"/>
    <att type="string" name="interaction" value="pp"/>
    <att type="int" name="SCORE" value="204"/>
    <att type="string" name="support" value="{&quot;StringDB&quot;: &quot;physical&quot;, &quot;StringEvidence&quot;: &quot;experiments:0.171,coexpression:0.007,textmining:0.001&quot;, &quot;BioGrid&quot;: &quot;genetic&quot;, &quot;BioGrid_PubMed&quot;: &quot;27708008&quot;, &quot;BioGrid_Type&quot;: &quot;Negative Genetic&quot;, &quot;BioGrid_Score&quot;: &quot;-0.2797&quot;, &quot;String_Score_Physical&quot;: 204, &quot;String_Score_Combined&quot;: 211}"/>
  </edge>
  <edge label="850359 (pp) 850951" source="14" target="137">
    <att type="string" name="canonicalName" value="850359 (pp) 850951"/>
    <att type="string" name="interaction" value="pp"/>
    <att type="int" name="SCORE" value="193"/>
    <att type="string" name="support" value="{&quot;StringDB&quot;: &quot;physical&quot;, &quot;StringEvidence&quot;: &quot;experiments:0.158,coexpression:0.007,textmining:0.001&quot;, &quot;String_Score_Physical&quot;: 193, &quot;String_Score_Combined&quot;: 199}"/>
  </edge>
  <edge label="850359 (pp) 850996" source="14" target="146">
    <att type="string" name="canonicalName" value="850359 (pp) 850996"/>
    <att type="string" name="interaction" value="pp"/>
    <att type="int" name="SCORE" value="783"/>
    <att type="string" name="support" value="{&quot;StringDB&quot;: &quot;physical&quot;, &quot;StringEvidence&quot;: &quot;experiments:0.774,neighborhood:0.064,coexpression:0.049,textmining:0.031&quot;, &quot;String_Score_Physical&quot;: 783, &quot;String_Score_Combined&quot;: 812}"/>
  </edge>
  <edge label="850359 (pp) 851325" source="14" target="206">
    <att type="string" name="canonicalName" value="850359 (pp) 851325"/>
    <att type="string" name="interaction" value="pp"/>
    <att type="int" name="SCORE" value="682"/>
    <att type="string" name="support" value="{&quot;StringDB&quot;: &quot;physical&quot;, &quot;StringEvidence&quot;: &quot;coexpression:0.896,experiments:0.668,textmining:0.282,neighborhood:0.103&quot;, &quot;String_Score_Physical&quot;: 682, &quot;String_Score_Combined&quot;: 978}"/>
  </edge>
  <edge label="850359 (pp) 851336" source="14" target="210">
    <att type="string" name="canonicalName" value="850359 (pp) 851336"/>
    <att type="string" name="interaction" value="pp"/>
    <att type="int" name="SCORE" value="686"/>
    <att type="string" name="support" value="{&quot;StringDB&quot;: &quot;physical&quot;, &quot;StringEvidence&quot;: &quot;experiments:0.673,textmining:0.443,coexpression:0.228,neighborhood:0.100&quot;, &quot;String_Score_Physical&quot;: 686, &quot;String_Score_Combined&quot;: 878}"/>
  </edge>
  <edge label="850359 (pp) 851499" source="14" target="242">
    <att type="string" name="canonicalName" value="850359 (pp) 851499"/>
    <att type="string" name="interaction" value="pp"/>
    <att type="int" name="SCORE" value="248"/>
    <att type="string" name="support" value="{&quot;StringDB&quot;: &quot;physical&quot;, &quot;StringEvidence&quot;: &quot;experiments:0.217,textmining:0.056&quot;, &quot;String_Score_Physical&quot;: 248, &quot;String_Score_Combined&quot;: 291}"/>
  </edge>
  <edge label="850359 (pp) 851589" source="14" target="259">
    <att type="string" name="canonicalName" value="850359 (pp) 851589"/>
    <att type="string" name="interaction" value="pp"/>
    <att type="int" name="SCORE" value="616"/>
    <att type="string" name="support" value="{&quot;StringDB&quot;: &quot;physical&quot;, &quot;StringEvidence&quot;: &quot;experiments:0.600,textmining:0.279,coexpression:0.169,neighborhood:0.064&quot;, &quot;String_Score_Physical&quot;: 616, &quot;String_Score_Combined&quot;: 784}"/>
  </edge>
  <edge label="850359 (pp) 851823" source="14" target="306">
    <att type="string" name="canonicalName" value="850359 (pp) 851823"/>
    <att type="string" name="interaction" value="pp"/>
    <att type="int" name="SCORE" value="931"/>
    <att type="string" name="support" value="{&quot;StringDB&quot;: &quot;physical&quot;, &quot;StringEvidence&quot;: &quot;experiments:0.929,coexpression:0.660,textmining:0.225,neighborhood:0.064&quot;, &quot;String_Score_Physical&quot;: 931, &quot;String_Score_Combined&quot;: 983}"/>
  </edge>
  <edge label="850359 (pp) 851886" source="14" target="316">
    <att type="string" name="canonicalName" value="850359 (pp) 851886"/>
    <att type="string" name="interaction" value="pp"/>
    <att type="int" name="SCORE" value="336"/>
    <att type="string" name="support" value="{&quot;StringDB&quot;: &quot;physical&quot;, &quot;StringEvidence&quot;: &quot;experiments:0.308,neighborhood:0.156&quot;, &quot;String_Score_Physical&quot;: 336, &quot;String_Score_Combined&quot;: 439}"/>
  </edge>
  <edge label="850359 (pp) 852026" source="14" target="350">
    <att type="string" name="canonicalName" value="850359 (pp) 852026"/>
    <att type="string" name="interaction" value="pp"/>
    <att type="int" name="SCORE" value="622"/>
    <att type="string" name="support" value="{&quot;StringDB&quot;: &quot;physical&quot;, &quot;StringEvidence&quot;: &quot;experiments:0.606,textmining:0.283,coexpression:0.180&quot;, &quot;String_Score_Physical&quot;: 622, &quot;String_Score_Combined&quot;: 777}"/>
  </edge>
  <edge label="850359 (pp) 852127" source="14" target="372">
    <att type="string" name="canonicalName" value="850359 (pp) 852127"/>
    <att type="string" name="interaction" value="pp"/>
    <att type="int" name="SCORE" value="346"/>
    <att type="string" name="support" value="{&quot;StringDB&quot;: &quot;physical&quot;, &quot;StringEvidence&quot;: &quot;experiments:0.318,coexpression:0.002&quot;, &quot;BioGrid&quot;: &quot;physical&quot;, &quot;BioGrid_PubMed&quot;: &quot;22271760&quot;, &quot;BioGrid_Type&quot;: &quot;Affinity Capture-RNA&quot;, &quot;BioGrid_Score&quot;: &quot;0.866666667&quot;, &quot;String_Score_Physical&quot;: 346, &quot;String_Score_Combined&quot;: 347}"/>
  </edge>
  <edge label="850359 (pp) 852319" source="14" target="392">
    <att type="string" name="canonicalName" value="850359 (pp) 852319"/>
    <att type="string" name="interaction" value="pp"/>
    <att type="int" name="SCORE" value="422"/>
    <att type="string" name="support" value="{&quot;StringDB&quot;: &quot;physical&quot;, &quot;StringEvidence&quot;: &quot;experiments:0.397,coexpression:0.230,textmining:0.114,neighborhood:0.013&quot;, &quot;String_Score_Physical&quot;: 422, &quot;String_Score_Combined&quot;: 610}"/>
  </edge>
  <edge label="850359 (pp) 852734" source="14" target="473">
    <att type="string" name="canonicalName" value="850359 (pp) 852734"/>
    <att type="string" name="interaction" value="pp"/>
    <att type="int" name="SCORE" value="619"/>
    <att type="string" name="support" value="{&quot;StringDB&quot;: &quot;physical&quot;, &quot;StringEvidence&quot;: &quot;experiments:0.603,coexpression:0.128,textmining:0.016&quot;, &quot;String_Score_Physical&quot;: 619, &quot;String_Score_Combined&quot;: 673}"/>
  </edge>
  <edge label="850359 (pp) 852779" source="14" target="479">
    <att type="string" name="canonicalName" value="850359 (pp) 852779"/>
    <att type="string" name="interaction" value="pp"/>
    <att type="int" name="SCORE" value="214"/>
    <att type="string" name="support" value="{&quot;StringDB&quot;: &quot;physical&quot;, &quot;StringEvidence&quot;: &quot;experiments:0.180,neighborhood:0.113,coexpression:0.015,textmining:0.005&quot;, &quot;String_Score_Physical&quot;: 214, &quot;String_Score_Combined&quot;: 316}"/>
  </edge>
  <edge label="850359 (pp) 852967" source="14" target="511">
    <att type="string" name="canonicalName" value="850359 (pp) 852967"/>
    <att type="string" name="interaction" value="pp"/>
    <att type="int" name="SCORE" value="922"/>
    <att type="string" name="support" value="{&quot;StringDB&quot;: &quot;physical&quot;, &quot;StringEvidence&quot;: &quot;experiments:0.919,coexpression:0.349,textmining:0.109&quot;, &quot;String_Score_Physical&quot;: 922, &quot;String_Score_Combined&quot;: 955}"/>
  </edge>
  <edge label="850359 (pp) 853128" source="14" target="542">
    <att type="string" name="canonicalName" value="850359 (pp) 853128"/>
    <att type="string" name="interaction" value="pp"/>
    <att type="int" name="SCORE" value="616"/>
    <att type="string" name="support" value="{&quot;StringDB&quot;: &quot;physical&quot;, &quot;StringEvidence&quot;: &quot;experiments:0.600,coexpression:0.478,textmining:0.272,neighborhood:0.123&quot;, &quot;String_Score_Physical&quot;: 616, &quot;String_Score_Combined&quot;: 871}"/>
  </edge>
  <edge label="850359 (pp) 853230" source="14" target="562">
    <att type="string" name="canonicalName" value="850359 (pp) 853230"/>
    <att type="string" name="interaction" value="pp"/>
    <att type="int" name="SCORE" value="345"/>
    <att type="string" name="support" value="{&quot;StringDB&quot;: &quot;physical&quot;, &quot;StringEvidence&quot;: &quot;experiments:0.317,coexpression:0.053&quot;, &quot;String_Score_Physical&quot;: 345, &quot;String_Score_Combined&quot;: 379}"/>
  </edge>
  <edge label="850359 (pp) 853262" source="14" target="569">
    <att type="string" name="canonicalName" value="850359 (pp) 853262"/>
    <att type="string" name="interaction" value="pp"/>
    <att type="int" name="SCORE" value="616"/>
    <att type="string" name="support" value="{&quot;StringDB&quot;: &quot;physical&quot;, &quot;StringEvidence&quot;: &quot;experiments:0.600,textmining:0.281,coexpression:0.219,neighborhood:0.083&quot;, &quot;String_Score_Physical&quot;: 616, &quot;String_Score_Combined&quot;: 802}"/>
  </edge>
  <edge label="850359 (pp) 853565" source="14" target="625">
    <att type="string" name="canonicalName" value="850359 (pp) 853565"/>
    <att type="string" name="interaction" value="pp"/>
    <att type="int" name="SCORE" value="931"/>
    <att type="string" name="support" value="{&quot;StringDB&quot;: &quot;physical&quot;, &quot;StringEvidence&quot;: &quot;experiments:0.929,coexpression:0.666,textmining:0.034&quot;, &quot;String_Score_Physical&quot;: 931, &quot;String_Score_Combined&quot;: 977}"/>
  </edge>
  <edge label="850359 (pp) 853587" source="14" target="628">
    <att type="string" name="canonicalName" value="850359 (pp) 853587"/>
    <att type="string" name="interaction" value="pp"/>
    <att type="int" name="SCORE" value="960"/>
    <att type="string" name="support" value="{&quot;StringDB&quot;: &quot;physical&quot;, &quot;StringEvidence&quot;: &quot;experiments:0.958,coexpression:0.547,textmining:0.442&quot;, &quot;String_Score_Physical&quot;: 960, &quot;String_Score_Combined&quot;: 989}"/>
  </edge>
  <edge label="850359 (pp) 853681" source="14" target="649">
    <att type="string" name="canonicalName" value="850359 (pp) 853681"/>
    <att type="string" name="interaction" value="pp"/>
    <att type="int" name="SCORE" value="396"/>
    <att type="string" name="support" value="{&quot;StringDB&quot;: &quot;physical&quot;, &quot;StringEvidence&quot;: &quot;experiments:0.370,coexpression:0.078,textmining:0.001&quot;, &quot;String_Score_Physical&quot;: 396, &quot;String_Score_Combined&quot;: 443}"/>
  </edge>
  <edge label="850359 (pp) 853684" source="14" target="651">
    <att type="string" name="canonicalName" value="850359 (pp) 853684"/>
    <att type="string" name="interaction" value="pp"/>
    <att type="int" name="SCORE" value="931"/>
    <att type="string" name="support" value="{&quot;StringDB&quot;: &quot;physical&quot;, &quot;StringEvidence&quot;: &quot;experiments:0.929,coexpression:0.371,textmining:0.279,neighborhood:0.064&quot;, &quot;String_Score_Physical&quot;: 931, &quot;String_Score_Combined&quot;: 970}"/>
  </edge>
  <edge label="850359 (pp) 854382" source="14" target="770">
    <att type="string" name="canonicalName" value="850359 (pp) 854382"/>
    <att type="string" name="interaction" value="pp"/>
    <att type="int" name="SCORE" value="237"/>
    <att type="string" name="support" value="{&quot;StringDB&quot;: &quot;physical&quot;, &quot;StringEvidence&quot;: &quot;experiments:0.204,coexpression:0.059,textmining:0.009&quot;, &quot;String_Score_Physical&quot;: 237, &quot;String_Score_Combined&quot;: 289}"/>
  </edge>
  <edge label="850359 (pp) 854673" source="14" target="819">
    <att type="string" name="canonicalName" value="850359 (pp) 854673"/>
    <att type="string" name="interaction" value="pp"/>
    <att type="int" name="SCORE" value="616"/>
    <att type="string" name="support" value="{&quot;StringDB&quot;: &quot;physical&quot;, &quot;StringEvidence&quot;: &quot;coexpression:0.628,experiments:0.600,textmining:0.181,neighborhood:0.011&quot;, &quot;String_Score_Physical&quot;: 616, &quot;String_Score_Combined&quot;: 884}"/>
  </edge>
  <edge label="850359 (pp) 854680" source="14" target="822">
    <att type="string" name="canonicalName" value="850359 (pp) 854680"/>
    <att type="string" name="interaction" value="pp"/>
    <att type="int" name="SCORE" value="288"/>
    <att type="string" name="support" value="{&quot;StringDB&quot;: &quot;physical&quot;, &quot;StringEvidence&quot;: &quot;experiments:0.259&quot;, &quot;BioGrid&quot;: &quot;genetic&quot;, &quot;BioGrid_PubMed&quot;: &quot;26086550&quot;, &quot;BioGrid_Type&quot;: &quot;Synthetic Growth Defect&quot;, &quot;String_Score_Physical&quot;: 288, &quot;String_Score_Combined&quot;: 288}"/>
  </edge>
  <edge label="850359 (pp) 854791" source="14" target="838">
    <att type="string" name="canonicalName" value="850359 (pp) 854791"/>
    <att type="string" name="interaction" value="pp"/>
    <att type="int" name="SCORE" value="258"/>
    <att type="string" name="support" value="{&quot;StringDB&quot;: &quot;physical&quot;, &quot;StringEvidence&quot;: &quot;experiments:0.227,textmining:0.154,neighborhood:0.127,coexpression:0.062&quot;, &quot;String_Score_Physical&quot;: 258, &quot;String_Score_Combined&quot;: 486}"/>
  </edge>
  <edge label="850359 (pp) 854982" source="14" target="885">
    <att type="string" name="canonicalName" value="850359 (pp) 854982"/>
    <att type="string" name="interaction" value="pp"/>
    <att type="int" name="SCORE" value="616"/>
    <att type="string" name="support" value="{&quot;StringDB&quot;: &quot;physical&quot;, &quot;StringEvidence&quot;: &quot;experiments:0.600,textmining:0.268,coexpression:0.220,neighborhood:0.117&quot;, &quot;String_Score_Physical&quot;: 616, &quot;String_Score_Combined&quot;: 806}"/>
  </edge>
  <edge label="850359 (pp) 855269" source="14" target="931">
    <att type="string" name="canonicalName" value="850359 (pp) 855269"/>
    <att type="string" name="interaction" value="pp"/>
    <att type="int" name="SCORE" value="336"/>
    <att type="string" name="support" value="{&quot;StringDB&quot;: &quot;physical&quot;, &quot;StringEvidence&quot;: &quot;experiments:0.308,coexpression:0.145,textmining:0.077,neighborhood:0.013&quot;, &quot;String_Score_Physical&quot;: 336, &quot;String_Score_Combined&quot;: 482}"/>
  </edge>
  <edge label="850359 (pp) 855558" source="14" target="982">
    <att type="string" name="canonicalName" value="850359 (pp) 855558"/>
    <att type="string" name="interaction" value="pp"/>
    <att type="int" name="SCORE" value="396"/>
    <att type="string" name="support" value="{&quot;StringDB&quot;: &quot;physical&quot;, &quot;StringEvidence&quot;: &quot;experiments:0.370,coexpression:0.078,textmining:0.001&quot;, &quot;String_Score_Physical&quot;: 396, &quot;String_Score_Combined&quot;: 443}"/>
  </edge>
  <edge label="850359 (pp) 855601" source="14" target="990">
    <att type="string" name="canonicalName" value="850359 (pp) 855601"/>
    <att type="string" name="interaction" value="pp"/>
    <att type="int" name="SCORE" value="991"/>
    <att type="string" name="support" value="{&quot;StringDB&quot;: &quot;physical&quot;, &quot;StringEvidence&quot;: &quot;experiments:0.991,coexpression:0.648,textmining:0.532,neighborhood:0.117&quot;, &quot;String_Score_Physical&quot;: 991, &quot;String_Score_Combined&quot;: 998}"/>
  </edge>
  <edge label="850359 (pp) 855773" source="14" target="1022">
    <att type="string" name="canonicalName" value="850359 (pp) 855773"/>
    <att type="string" name="interaction" value="pp"/>
    <att type="int" name="SCORE" value="934"/>
    <att type="string" name="support" value="{&quot;StringDB&quot;: &quot;physical&quot;, &quot;StringEvidence&quot;: &quot;experiments:0.931,textmining:0.355,coexpression:0.240,neighborhood:0.101&quot;, &quot;String_Score_Physical&quot;: 934, &quot;String_Score_Combined&quot;: 970}"/>
  </edge>
  <edge label="850359 (pp) 855875" source="14" target="1043">
    <att type="string" name="canonicalName" value="850359 (pp) 855875"/>
    <att type="string" name="interaction" value="pp"/>
    <att type="int" name="SCORE" value="193"/>
    <att type="string" name="support" value="{&quot;StringDB&quot;: &quot;physical&quot;, &quot;StringEvidence&quot;: &quot;experiments:0.158,coexpression:0.007,textmining:0.001&quot;, &quot;String_Score_Physical&quot;: 193, &quot;String_Score_Combined&quot;: 199}"/>
  </edge>
  <edge label="850359 (pp) 855985" source="14" target="1067">
    <att type="string" name="canonicalName" value="850359 (pp) 855985"/>
    <att type="string" name="interaction" value="pp"/>
    <att type="int" name="SCORE" value="800"/>
    <att type="string" name="support" value="{&quot;StringDB&quot;: &quot;physical&quot;, &quot;StringEvidence&quot;: &quot;experiments:0.791,coexpression:0.135&quot;, &quot;String_Score_Physical&quot;: 800, &quot;String_Score_Combined&quot;: 826}"/>
  </edge>
  <edge label="850359 (pp) 856119" source="14" target="1096">
    <att type="string" name="canonicalName" value="850359 (pp) 856119"/>
    <att type="string" name="interaction" value="pp"/>
    <att type="int" name="SCORE" value="237"/>
    <att type="string" name="support" value="{&quot;StringDB&quot;: &quot;physical&quot;, &quot;StringEvidence&quot;: &quot;experiments:0.204,coexpression:0.059,textmining:0.009&quot;, &quot;String_Score_Physical&quot;: 237, &quot;String_Score_Combined&quot;: 289}"/>
  </edge>
  <edge label="850359 (pp) 856226" source="14" target="1117">
    <att type="string" name="canonicalName" value="850359 (pp) 856226"/>
    <att type="string" name="interaction" value="pp"/>
    <att type="int" name="SCORE" value="258"/>
    <att type="string" name="support" value="{&quot;StringDB&quot;: &quot;physical&quot;, &quot;StringEvidence&quot;: &quot;experiments:0.227,textmining:0.154,neighborhood:0.127,coexpression:0.062&quot;, &quot;String_Score_Physical&quot;: 258, &quot;String_Score_Combined&quot;: 486}"/>
  </edge>
  <edge label="850359 (pp) 856317" source="14" target="1138">
    <att type="string" name="canonicalName" value="850359 (pp) 856317"/>
    <att type="string" name="interaction" value="pp"/>
    <att type="int" name="SCORE" value="336"/>
    <att type="string" name="support" value="{&quot;StringDB&quot;: &quot;physical&quot;, &quot;StringEvidence&quot;: &quot;experiments:0.308,coexpression:0.115&quot;, &quot;String_Score_Physical&quot;: 336, &quot;String_Score_Combined&quot;: 412}"/>
  </edge>
  <edge label="850359 (pp) 856433" source="14" target="1160">
    <att type="string" name="canonicalName" value="850359 (pp) 856433"/>
    <att type="string" name="interaction" value="pp"/>
    <att type="int" name="SCORE" value="960"/>
    <att type="string" name="support" value="{&quot;StringDB&quot;: &quot;physical&quot;, &quot;StringEvidence&quot;: &quot;experiments:0.958,neighborhood:0.146,coexpression:0.125&quot;, &quot;String_Score_Physical&quot;: 960, &quot;String_Score_Combined&quot;: 970}"/>
  </edge>
  <edge label="850359 (pp) 856456" source="14" target="1166">
    <att type="string" name="canonicalName" value="850359 (pp) 856456"/>
    <att type="string" name="interaction" value="pp"/>
    <att type="int" name="SCORE" value="931"/>
    <att type="string" name="support" value="{&quot;StringDB&quot;: &quot;physical&quot;, &quot;StringEvidence&quot;: &quot;experiments:0.929,coexpression:0.154&quot;, &quot;String_Score_Physical&quot;: 931, &quot;String_Score_Combined&quot;: 942}"/>
  </edge>
  <edge label="850359 (pp) 856462" source="14" target="1169">
    <att type="string" name="canonicalName" value="850359 (pp) 856462"/>
    <att type="string" name="interaction" value="pp"/>
    <att type="int" name="SCORE" value="204"/>
    <att type="string" name="support" value="{&quot;StringDB&quot;: &quot;physical&quot;, &quot;StringEvidence&quot;: &quot;experiments:0.170,textmining:0.015,coexpression:0.001&quot;, &quot;String_Score_Physical&quot;: 204, &quot;String_Score_Combined&quot;: 216}"/>
  </edge>
  <edge label="850359 (pp) 856553" source="14" target="1188">
    <att type="string" name="canonicalName" value="850359 (pp) 856553"/>
    <att type="string" name="interaction" value="pp"/>
    <att type="int" name="SCORE" value="505"/>
    <att type="string" name="support" value="{&quot;StringDB&quot;: &quot;physical&quot;, &quot;StringEvidence&quot;: &quot;experiments:0.484,coexpression:0.318,textmining:0.261&quot;, &quot;String_Score_Physical&quot;: 505, &quot;String_Score_Combined&quot;: 750}"/>
  </edge>
  <edge label="850359 (pp) 856723" source="14" target="1213">
    <att type="string" name="canonicalName" value="850359 (pp) 856723"/>
    <att type="string" name="interaction" value="pp"/>
    <att type="int" name="SCORE" value="214"/>
    <att type="string" name="support" value="{&quot;StringDB&quot;: &quot;physical&quot;, &quot;StringEvidence&quot;: &quot;experiments:0.180,neighborhood:0.113,coexpression:0.036,textmining:0.005&quot;, &quot;String_Score_Physical&quot;: 214, &quot;String_Score_Combined&quot;: 331}"/>
  </edge>
  <edge label="850359 (pp) 856853" source="14" target="1244">
    <att type="string" name="canonicalName" value="850359 (pp) 856853"/>
    <att type="string" name="interaction" value="pp"/>
    <att type="int" name="SCORE" value="616"/>
    <att type="string" name="support" value="{&quot;StringDB&quot;: &quot;physical&quot;, &quot;StringEvidence&quot;: &quot;experiments:0.600,textmining:0.279,coexpression:0.082,neighborhood:0.064&quot;, &quot;String_Score_Physical&quot;: 616, &quot;String_Score_Combined&quot;: 762}"/>
  </edge>
  <edge label="850372 (pp) 850983" source="15" target="144">
    <att type="string" name="canonicalName" value="850372 (pp) 850983"/>
    <att type="string" name="interaction" value="pp"/>
    <att type="int" name="SCORE" value="290"/>
    <att type="string" name="support" value="{&quot;StringDB&quot;: &quot;physical&quot;, &quot;StringEvidence&quot;: &quot;database:0.261,textmining:0.048,coexpression:0.009,neighborhood:0.002&quot;, &quot;String_Score_Physical&quot;: 290, &quot;String_Score_Combined&quot;: 332}"/>
  </edge>
  <edge label="850372 (pp) 851391" source="15" target="219">
    <att type="string" name="canonicalName" value="850372 (pp) 851391"/>
    <att type="string" name="interaction" value="pp"/>
    <att type="int" name="SCORE" value="440"/>
    <att type="string" name="support" value="{&quot;StringDB&quot;: &quot;physical&quot;, &quot;StringEvidence&quot;: &quot;textmining:0.925,database:0.316,experiments:0.147,coexpression:0.009&quot;, &quot;String_Score_Physical&quot;: 440, &quot;String_Score_Combined&quot;: 958}"/>
  </edge>
  <edge label="850372 (pp) 851399" source="15" target="221">
    <att type="string" name="canonicalName" value="850372 (pp) 851399"/>
    <att type="string" name="interaction" value="pp"/>
    <att type="int" name="SCORE" value="315"/>
    <att type="string" name="support" value="{&quot;StringDB&quot;: &quot;physical&quot;, &quot;StringEvidence&quot;: &quot;experiments:0.286,textmining:0.233&quot;, &quot;BioGrid&quot;: &quot;physical&quot;, &quot;BioGrid_PubMed&quot;: &quot;22199229&quot;, &quot;BioGrid_Type&quot;: &quot;Affinity Capture-MS&quot;, &quot;String_Score_Physical&quot;: 315, &quot;String_Score_Combined&quot;: 474}"/>
  </edge>
  <edge label="850372 (pp) 851456" source="15" target="237">
    <att type="string" name="canonicalName" value="850372 (pp) 851456"/>
    <att type="string" name="interaction" value="pp"/>
    <att type="int" name="SCORE" value="428"/>
    <att type="string" name="support" value="{&quot;StringDB&quot;: &quot;physical&quot;, &quot;StringEvidence&quot;: &quot;textmining:0.798,experiments:0.404,coexpression:0.013&quot;, &quot;BioGrid&quot;: &quot;genetic&quot;, &quot;BioGrid_PubMed&quot;: &quot;26607450,18606574&quot;, &quot;BioGrid_Type&quot;: &quot;Phenotypic Enhancement&quot;, &quot;String_Score_Physical&quot;: 428, &quot;String_Score_Combined&quot;: 886}"/>
  </edge>
  <edge label="850372 (pp) 851810" source="15" target="302">
    <att type="string" name="canonicalName" value="850372 (pp) 851810"/>
    <att type="string" name="interaction" value="pp"/>
    <att type="int" name="SCORE" value="315"/>
    <att type="string" name="support" value="{&quot;StringDB&quot;: &quot;physical&quot;, &quot;StringEvidence&quot;: &quot;experiments:0.286&quot;, &quot;BioGrid&quot;: &quot;physical&quot;, &quot;BioGrid_PubMed&quot;: &quot;22199229&quot;, &quot;BioGrid_Type&quot;: &quot;Affinity Capture-MS&quot;, &quot;String_Score_Physical&quot;: 315, &quot;String_Score_Combined&quot;: 315}"/>
  </edge>
  <edge label="850372 (pp) 852385" source="15" target="406">
    <att type="string" name="canonicalName" value="850372 (pp) 852385"/>
    <att type="string" name="interaction" value="pp"/>
    <att type="int" name="SCORE" value="978"/>
    <att type="string" name="support" value="{&quot;StringDB&quot;: &quot;physical&quot;, &quot;StringEvidence&quot;: &quot;experiments:0.977,textmining:0.602&quot;, &quot;String_Score_Physical&quot;: 978, &quot;String_Score_Combined&quot;: 991}"/>
  </edge>
  <edge label="850372 (pp) 853500" source="15" target="609">
    <att type="string" name="canonicalName" value="850372 (pp) 853500"/>
    <att type="string" name="interaction" value="pp"/>
    <att type="int" name="SCORE" value="288"/>
    <att type="string" name="support" value="{&quot;StringDB&quot;: &quot;physical&quot;, &quot;StringEvidence&quot;: &quot;textmining:0.467,experiments:0.259&quot;, &quot;BioGrid&quot;: &quot;genetic&quot;, &quot;BioGrid_PubMed&quot;: &quot;26607450&quot;, &quot;BioGrid_Type&quot;: &quot;Phenotypic Enhancement&quot;, &quot;String_Score_Physical&quot;: 288, &quot;String_Score_Combined&quot;: 621}"/>
  </edge>
  <edge label="850372 (pp) 853747" source="15" target="659">
    <att type="string" name="canonicalName" value="850372 (pp) 853747"/>
    <att type="string" name="interaction" value="pp"/>
    <att type="int" name="SCORE" value="303"/>
    <att type="string" name="support" value="{&quot;StringDB&quot;: &quot;physical&quot;, &quot;StringEvidence&quot;: &quot;textmining:0.983,experiments:0.273,coexpression:0.001&quot;, &quot;BioGrid&quot;: &quot;genetic&quot;, &quot;BioGrid_PubMed&quot;: &quot;12509249&quot;, &quot;BioGrid_Type&quot;: &quot;Synthetic Growth Defect&quot;, &quot;String_Score_Physical&quot;: 303, &quot;String_Score_Combined&quot;: 988}"/>
  </edge>
  <edge label="850372 (pp) 855471" source="15" target="966">
    <att type="string" name="canonicalName" value="850372 (pp) 855471"/>
    <att type="string" name="interaction" value="pp"/>
    <att type="int" name="SCORE" value="288"/>
    <att type="string" name="support" value="{&quot;StringDB&quot;: &quot;physical&quot;, &quot;StringEvidence&quot;: &quot;experiments:0.259,textmining:0.180,coexpression:0.036&quot;, &quot;BioGrid&quot;: &quot;genetic&quot;, &quot;BioGrid_PubMed&quot;: &quot;26122113&quot;, &quot;BioGrid_Type&quot;: &quot;Phenotypic Enhancement&quot;, &quot;String_Score_Physical&quot;: 288, &quot;String_Score_Combined&quot;: 438}"/>
  </edge>
  <edge label="850372 (pp) 856373" source="15" target="1149">
    <att type="string" name="canonicalName" value="850372 (pp) 856373"/>
    <att type="string" name="interaction" value="pp"/>
    <att type="int" name="SCORE" value="250"/>
    <att type="string" name="support" value="{&quot;StringDB&quot;: &quot;physical&quot;, &quot;StringEvidence&quot;: &quot;experiments:0.218&quot;, &quot;String_Score_Physical&quot;: 250, &quot;String_Score_Combined&quot;: 250}"/>
  </edge>
  <edge label="850372 (pp) 856904" source="15" target="1256">
    <att type="string" name="canonicalName" value="850372 (pp) 856904"/>
    <att type="string" name="interaction" value="pp"/>
    <att type="int" name="SCORE" value="244"/>
    <att type="string" name="support" value="{&quot;StringDB&quot;: &quot;physical&quot;, &quot;StringEvidence&quot;: &quot;experiments:0.213&quot;, &quot;String_Score_Physical&quot;: 244, &quot;String_Score_Combined&quot;: 244}"/>
  </edge>
  <edge label="850375 (pp) 850422" source="16" target="25">
    <att type="string" name="canonicalName" value="850375 (pp) 850422"/>
    <att type="string" name="interaction" value="pp"/>
    <att type="int" name="SCORE" value="252"/>
    <att type="string" name="support" value="{&quot;StringDB&quot;: &quot;physical&quot;, &quot;StringEvidence&quot;: &quot;coexpression:0.258,experiments:0.221&quot;, &quot;String_Score_Physical&quot;: 252, &quot;String_Score_Combined&quot;: 445}"/>
  </edge>
  <edge label="850375 (pp) 850649" source="16" target="74">
    <att type="string" name="canonicalName" value="850375 (pp) 850649"/>
    <att type="string" name="interaction" value="pp"/>
    <att type="int" name="SCORE" value="208"/>
    <att type="string" name="support" value="{&quot;StringDB&quot;: &quot;functional&quot;, &quot;StringEvidence&quot;: &quot;coexpression:0.276&quot;, &quot;BioGrid&quot;: &quot;physical&quot;, &quot;BioGrid_PubMed&quot;: &quot;36018804&quot;, &quot;BioGrid_Type&quot;: &quot;Affinity Capture-Western&quot;, &quot;String_Score_Combined&quot;: 305, &quot;String_Score_Physical&quot;: 208}"/>
  </edge>
  <edge label="850375 (pp) 850688" source="16" target="84">
    <att type="string" name="canonicalName" value="850375 (pp) 850688"/>
    <att type="string" name="interaction" value="pp"/>
    <att type="int" name="SCORE" value="248"/>
    <att type="string" name="support" value="{&quot;StringDB&quot;: &quot;physical&quot;, &quot;StringEvidence&quot;: &quot;coexpression:0.367,experiments:0.217&quot;, &quot;BioGrid&quot;: &quot;physical&quot;, &quot;BioGrid_PubMed&quot;: &quot;36018804&quot;, &quot;BioGrid_Type&quot;: &quot;Affinity Capture-Western&quot;, &quot;String_Score_Physical&quot;: 248, &quot;String_Score_Combined&quot;: 524}"/>
  </edge>
  <edge label="850375 (pp) 850872" source="16" target="119">
    <att type="string" name="canonicalName" value="850375 (pp) 850872"/>
    <att type="string" name="interaction" value="pp"/>
    <att type="int" name="SCORE" value="772"/>
    <att type="string" name="support" value="{&quot;StringDB&quot;: &quot;physical&quot;, &quot;StringEvidence&quot;: &quot;experiments:0.762,coexpression:0.270,textmining:0.039&quot;, &quot;BioGrid&quot;: &quot;genetic,physical&quot;, &quot;BioGrid_PubMed&quot;: &quot;36018804,27708008,21558325,16554755&quot;, &quot;BioGrid_Type&quot;: &quot;Positive Genetic,Affinity Capture-MS&quot;, &quot;BioGrid_Score&quot;: &quot;0.2496&quot;, &quot;String_Score_Physical&quot;: 772, &quot;String_Score_Combined&quot;: 839}"/>
  </edge>
  <edge label="850375 (pp) 850893" source="16" target="126">
    <att type="string" name="canonicalName" value="850375 (pp) 850893"/>
    <att type="string" name="interaction" value="pp"/>
    <att type="int" name="SCORE" value="276"/>
    <att type="string" name="support" value="{&quot;StringDB&quot;: &quot;physical&quot;, &quot;StringEvidence&quot;: &quot;coexpression:0.767,textmining:0.319,experiments:0.245&quot;, &quot;String_Score_Physical&quot;: 276, &quot;String_Score_Combined&quot;: 885}"/>
  </edge>
  <edge label="850375 (pp) 850894" source="16" target="127">
    <att type="string" name="canonicalName" value="850375 (pp) 850894"/>
    <att type="string" name="interaction" value="pp"/>
    <att type="int" name="SCORE" value="392"/>
    <att type="string" name="support" value="{&quot;StringDB&quot;: &quot;physical&quot;, &quot;StringEvidence&quot;: &quot;experiments:0.367,coexpression:0.348,textmining:0.032&quot;, &quot;BioGrid&quot;: &quot;genetic,physical&quot;, &quot;BioGrid_PubMed&quot;: &quot;36018804,27708008,16554755&quot;, &quot;BioGrid_Type&quot;: &quot;Negative Genetic,Affinity Capture-MS&quot;, &quot;BioGrid_Score&quot;: &quot;-0.1933,-0.3556&quot;, &quot;String_Score_Physical&quot;: 392, &quot;String_Score_Combined&quot;: 616}"/>
  </edge>
  <edge label="850375 (pp) 850918" source="16" target="133">
    <att type="string" name="canonicalName" value="850375 (pp) 850918"/>
    <att type="string" name="interaction" value="pp"/>
    <att type="int" name="SCORE" value="624"/>
    <att type="string" name="support" value="{&quot;StringDB&quot;: &quot;physical&quot;, &quot;StringEvidence&quot;: &quot;coexpression:0.618,experiments:0.608&quot;, &quot;BioGrid&quot;: &quot;genetic,physical&quot;, &quot;BioGrid_PubMed&quot;: &quot;36018804,34358317,27708008,20093466,19061648&quot;, &quot;BioGrid_Type&quot;: &quot;Affinity Capture-MS,Synthetic Lethality,Affinity Capture-Western,Proximity Label-MS,Negative Genetic&quot;, &quot;BioGrid_Score&quot;: &quot;-0.3744,-0.3405,-0.7337,-17.066022&quot;, &quot;String_Score_Physical&quot;: 624, &quot;String_Score_Combined&quot;: 856}"/>
  </edge>
  <edge label="850375 (pp) 851162" source="16" target="175">
    <att type="string" name="canonicalName" value="850375 (pp) 851162"/>
    <att type="string" name="interaction" value="pp"/>
    <att type="int" name="SCORE" value="208"/>
    <att type="string" name="support" value="{&quot;BioGrid&quot;: &quot;physical&quot;, &quot;BioGrid_PubMed&quot;: &quot;31062022&quot;, &quot;BioGrid_Type&quot;: &quot;Affinity Capture-MS&quot;}"/>
  </edge>
  <edge label="850375 (pp) 851313" source="16" target="201">
    <att type="string" name="canonicalName" value="850375 (pp) 851313"/>
    <att type="string" name="interaction" value="pp"/>
    <att type="int" name="SCORE" value="208"/>
    <att type="string" name="support" value="{&quot;StringDB&quot;: &quot;functional&quot;, &quot;StringEvidence&quot;: &quot;coexpression:0.756&quot;, &quot;BioGrid&quot;: &quot;physical&quot;, &quot;BioGrid_PubMed&quot;: &quot;36018804&quot;, &quot;BioGrid_Type&quot;: &quot;Proximity Label-MS&quot;, &quot;String_Score_Combined&quot;: 766, &quot;String_Score_Physical&quot;: 208}"/>
  </edge>
  <edge label="850375 (pp) 851319" source="16" target="204">
    <att type="string" name="canonicalName" value="850375 (pp) 851319"/>
    <att type="string" name="interaction" value="pp"/>
    <att type="int" name="SCORE" value="355"/>
    <att type="string" name="support" value="{&quot;StringDB&quot;: &quot;physical&quot;, &quot;StringEvidence&quot;: &quot;experiments:0.327,coexpression:0.317&quot;, &quot;BioGrid&quot;: &quot;genetic,physical&quot;, &quot;BioGrid_PubMed&quot;: &quot;36018804,27708008,16554755&quot;, &quot;BioGrid_Type&quot;: &quot;Negative Genetic,Affinity Capture-MS,Affinity Capture-Western&quot;, &quot;BioGrid_Score&quot;: &quot;-0.1213&quot;, &quot;String_Score_Physical&quot;: 355, &quot;String_Score_Combined&quot;: 559}"/>
  </edge>
  <edge label="850375 (pp) 851484" source="16" target="239">
    <att type="string" name="canonicalName" value="850375 (pp) 851484"/>
    <att type="string" name="interaction" value="pp"/>
    <att type="int" name="SCORE" value="208"/>
    <att type="string" name="support" value="{&quot;BioGrid&quot;: &quot;physical&quot;, &quot;BioGrid_PubMed&quot;: &quot;31062022&quot;, &quot;BioGrid_Type&quot;: &quot;Affinity Capture-MS&quot;}"/>
  </edge>
  <edge label="850375 (pp) 851499" source="16" target="242">
    <att type="string" name="canonicalName" value="850375 (pp) 851499"/>
    <att type="string" name="interaction" value="pp"/>
    <att type="int" name="SCORE" value="208"/>
    <att type="string" name="support" value="{&quot;StringDB&quot;: &quot;functional&quot;, &quot;StringEvidence&quot;: &quot;coexpression:0.278,textmining:0.043&quot;, &quot;BioGrid&quot;: &quot;physical&quot;, &quot;BioGrid_PubMed&quot;: &quot;36018804&quot;, &quot;BioGrid_Type&quot;: &quot;Proximity Label-MS&quot;, &quot;String_Score_Combined&quot;: 337, &quot;String_Score_Physical&quot;: 208}"/>
  </edge>
  <edge label="850375 (pp) 851548" source="16" target="255">
    <att type="string" name="canonicalName" value="850375 (pp) 851548"/>
    <att type="string" name="interaction" value="pp"/>
    <att type="int" name="SCORE" value="208"/>
    <att type="string" name="support" value="{&quot;StringDB&quot;: &quot;functional&quot;, &quot;StringEvidence&quot;: &quot;coexpression:0.135&quot;, &quot;BioGrid&quot;: &quot;physical&quot;, &quot;BioGrid_PubMed&quot;: &quot;36018804&quot;, &quot;BioGrid_Type&quot;: &quot;Affinity Capture-MS,Affinity Capture-Western&quot;, &quot;String_Score_Combined&quot;: 169, &quot;String_Score_Physical&quot;: 208}"/>
  </edge>
  <edge label="850375 (pp) 851632" source="16" target="265">
    <att type="string" name="canonicalName" value="850375 (pp) 851632"/>
    <att type="string" name="interaction" value="pp"/>
    <att type="int" name="SCORE" value="252"/>
    <att type="string" name="support" value="{&quot;StringDB&quot;: &quot;physical&quot;, &quot;StringEvidence&quot;: &quot;coexpression:0.455,experiments:0.221&quot;, &quot;BioGrid&quot;: &quot;physical&quot;, &quot;BioGrid_PubMed&quot;: &quot;36018804&quot;, &quot;BioGrid_Type&quot;: &quot;Affinity Capture-Western&quot;, &quot;String_Score_Physical&quot;: 252, &quot;String_Score_Combined&quot;: 592}"/>
  </edge>
  <edge label="850375 (pp) 852030" source="16" target="351">
    <att type="string" name="canonicalName" value="850375 (pp) 852030"/>
    <att type="string" name="interaction" value="pp"/>
    <att type="int" name="SCORE" value="281"/>
    <att type="string" name="support" value="{&quot;StringDB&quot;: &quot;physical&quot;, &quot;StringEvidence&quot;: &quot;experiments:0.250&quot;, &quot;BioGrid&quot;: &quot;genetic&quot;, &quot;BioGrid_PubMed&quot;: &quot;20093466&quot;, &quot;BioGrid_Type&quot;: &quot;Negative Genetic&quot;, &quot;BioGrid_Score&quot;: &quot;-0.1494&quot;, &quot;String_Score_Physical&quot;: 281, &quot;String_Score_Combined&quot;: 281}"/>
  </edge>
  <edge label="850375 (pp) 852316" source="16" target="391">
    <att type="string" name="canonicalName" value="850375 (pp) 852316"/>
    <att type="string" name="interaction" value="pp"/>
    <att type="int" name="SCORE" value="288"/>
    <att type="string" name="support" value="{&quot;StringDB&quot;: &quot;physical&quot;, &quot;StringEvidence&quot;: &quot;experiments:0.259&quot;, &quot;BioGrid&quot;: &quot;genetic,physical&quot;, &quot;BioGrid_PubMed&quot;: &quot;20489023,20093466&quot;, &quot;BioGrid_Type&quot;: &quot;Negative Genetic,Affinity Capture-MS&quot;, &quot;BioGrid_Score&quot;: &quot;0.887,-0.1241&quot;, &quot;String_Score_Physical&quot;: 288, &quot;String_Score_Combined&quot;: 288}"/>
  </edge>
  <edge label="850375 (pp) 852319" source="16" target="392">
    <att type="string" name="canonicalName" value="850375 (pp) 852319"/>
    <att type="string" name="interaction" value="pp"/>
    <att type="int" name="SCORE" value="208"/>
    <att type="string" name="support" value="{&quot;BioGrid&quot;: &quot;physical&quot;, &quot;BioGrid_PubMed&quot;: &quot;36018804&quot;, &quot;BioGrid_Type&quot;: &quot;Affinity Capture-MS&quot;}"/>
  </edge>
  <edge label="850375 (pp) 852659" source="16" target="465">
    <att type="string" name="canonicalName" value="850375 (pp) 852659"/>
    <att type="string" name="interaction" value="pp"/>
    <att type="int" name="SCORE" value="304"/>
    <att type="string" name="support" value="{&quot;StringDB&quot;: &quot;physical&quot;, &quot;StringEvidence&quot;: &quot;experiments:0.274&quot;, &quot;BioGrid&quot;: &quot;physical&quot;, &quot;BioGrid_PubMed&quot;: &quot;16554755&quot;, &quot;BioGrid_Type&quot;: &quot;Affinity Capture-MS&quot;, &quot;String_Score_Physical&quot;: 304, &quot;String_Score_Combined&quot;: 304}"/>
  </edge>
  <edge label="850375 (pp) 852704" source="16" target="468">
    <att type="string" name="canonicalName" value="850375 (pp) 852704"/>
    <att type="string" name="interaction" value="pp"/>
    <att type="int" name="SCORE" value="208"/>
    <att type="string" name="support" value="{&quot;StringDB&quot;: &quot;functional&quot;, &quot;StringEvidence&quot;: &quot;coexpression:0.819&quot;, &quot;BioGrid&quot;: &quot;physical&quot;, &quot;BioGrid_PubMed&quot;: &quot;36018804&quot;, &quot;BioGrid_Type&quot;: &quot;Proximity Label-MS,Affinity Capture-Western&quot;, &quot;String_Score_Combined&quot;: 826, &quot;String_Score_Physical&quot;: 208}"/>
  </edge>
  <edge label="850375 (pp) 852757" source="16" target="475">
    <att type="string" name="canonicalName" value="850375 (pp) 852757"/>
    <att type="string" name="interaction" value="pp"/>
    <att type="int" name="SCORE" value="209"/>
    <att type="string" name="support" value="{&quot;StringDB&quot;: &quot;physical&quot;, &quot;StringEvidence&quot;: &quot;coexpression:0.245,experiments:0.175,textmining:0.072&quot;, &quot;BioGrid&quot;: &quot;physical&quot;, &quot;BioGrid_PubMed&quot;: &quot;36018804,16227579&quot;, &quot;BioGrid_Type&quot;: &quot;Affinity Capture-MS,Affinity Capture-Western&quot;, &quot;String_Score_Physical&quot;: 209, &quot;String_Score_Combined&quot;: 445}"/>
  </edge>
  <edge label="850375 (pp) 853128" source="16" target="542">
    <att type="string" name="canonicalName" value="850375 (pp) 853128"/>
    <att type="string" name="interaction" value="pp"/>
    <att type="int" name="SCORE" value="208"/>
    <att type="string" name="support" value="{&quot;BioGrid&quot;: &quot;physical&quot;, &quot;BioGrid_PubMed&quot;: &quot;31062022&quot;, &quot;BioGrid_Type&quot;: &quot;Affinity Capture-MS&quot;}"/>
  </edge>
  <edge label="850375 (pp) 853160" source="16" target="546">
    <att type="string" name="canonicalName" value="850375 (pp) 853160"/>
    <att type="string" name="interaction" value="pp"/>
    <att type="int" name="SCORE" value="241"/>
    <att type="string" name="support" value="{&quot;StringDB&quot;: &quot;physical&quot;, &quot;StringEvidence&quot;: &quot;coexpression:0.743,experiments:0.210&quot;, &quot;BioGrid&quot;: &quot;physical&quot;, &quot;BioGrid_PubMed&quot;: &quot;36018804&quot;, &quot;BioGrid_Type&quot;: &quot;Proximity Label-MS&quot;, &quot;String_Score_Physical&quot;: 241, &quot;String_Score_Combined&quot;: 804}"/>
  </edge>
  <edge label="850375 (pp) 853200" source="16" target="555">
    <att type="string" name="canonicalName" value="850375 (pp) 853200"/>
    <att type="string" name="interaction" value="pp"/>
    <att type="int" name="SCORE" value="208"/>
    <att type="string" name="support" value="{&quot;StringDB&quot;: &quot;functional&quot;, &quot;StringEvidence&quot;: &quot;textmining:0.554,coexpression:0.106&quot;, &quot;BioGrid&quot;: &quot;physical&quot;, &quot;BioGrid_PubMed&quot;: &quot;36018804,35385737&quot;, &quot;BioGrid_Type&quot;: &quot;Affinity Capture-MS&quot;, &quot;String_Score_Combined&quot;: 617, &quot;String_Score_Physical&quot;: 208}"/>
  </edge>
  <edge label="850375 (pp) 853780" source="16" target="665">
    <att type="string" name="canonicalName" value="850375 (pp) 853780"/>
    <att type="string" name="interaction" value="pp"/>
    <att type="int" name="SCORE" value="208"/>
    <att type="string" name="support" value="{&quot;StringDB&quot;: &quot;functional&quot;, &quot;StringEvidence&quot;: &quot;coexpression:0.603&quot;, &quot;BioGrid&quot;: &quot;physical&quot;, &quot;BioGrid_PubMed&quot;: &quot;36018804&quot;, &quot;BioGrid_Type&quot;: &quot;Affinity Capture-MS&quot;, &quot;String_Score_Combined&quot;: 619, &quot;String_Score_Physical&quot;: 208}"/>
  </edge>
  <edge label="850375 (pp) 853847" source="16" target="674">
    <att type="string" name="canonicalName" value="850375 (pp) 853847"/>
    <att type="string" name="interaction" value="pp"/>
    <att type="int" name="SCORE" value="288"/>
    <att type="string" name="support" value="{&quot;StringDB&quot;: &quot;physical&quot;, &quot;StringEvidence&quot;: &quot;coexpression:0.715,experiments:0.258&quot;, &quot;BioGrid&quot;: &quot;genetic&quot;, &quot;BioGrid_PubMed&quot;: &quot;27708008&quot;, &quot;BioGrid_Type&quot;: &quot;Negative Genetic&quot;, &quot;BioGrid_Score&quot;: &quot;-0.4599,-0.1629&quot;, &quot;String_Score_Physical&quot;: 288, &quot;String_Score_Combined&quot;: 797}"/>
  </edge>
  <edge label="850375 (pp) 853934" source="16" target="695">
    <att type="string" name="canonicalName" value="850375 (pp) 853934"/>
    <att type="string" name="interaction" value="pp"/>
    <att type="int" name="SCORE" value="240"/>
    <att type="string" name="support" value="{&quot;StringDB&quot;: &quot;physical&quot;, &quot;StringEvidence&quot;: &quot;textmining:0.554,coexpression:0.457,experiments:0.209&quot;, &quot;String_Score_Physical&quot;: 240, &quot;String_Score_Combined&quot;: 816}"/>
  </edge>
  <edge label="850375 (pp) 853996" source="16" target="712">
    <att type="string" name="canonicalName" value="850375 (pp) 853996"/>
    <att type="string" name="interaction" value="pp"/>
    <att type="int" name="SCORE" value="276"/>
    <att type="string" name="support" value="{&quot;StringDB&quot;: &quot;physical&quot;, &quot;StringEvidence&quot;: &quot;coexpression:0.318,experiments:0.245&quot;, &quot;String_Score_Physical&quot;: 276, &quot;String_Score_Combined&quot;: 506}"/>
  </edge>
  <edge label="850375 (pp) 854258" source="16" target="753">
    <att type="string" name="canonicalName" value="850375 (pp) 854258"/>
    <att type="string" name="interaction" value="pp"/>
    <att type="int" name="SCORE" value="260"/>
    <att type="string" name="support" value="{&quot;StringDB&quot;: &quot;physical&quot;, &quot;StringEvidence&quot;: &quot;experiments:0.228,coexpression:0.106&quot;, &quot;String_Score_Physical&quot;: 260, &quot;String_Score_Combined&quot;: 338}"/>
  </edge>
  <edge label="850375 (pp) 854262" source="16" target="756">
    <att type="string" name="canonicalName" value="850375 (pp) 854262"/>
    <att type="string" name="interaction" value="pp"/>
    <att type="int" name="SCORE" value="274"/>
    <att type="string" name="support" value="{&quot;StringDB&quot;: &quot;physical&quot;, &quot;StringEvidence&quot;: &quot;experiments:0.243,coexpression:0.205&quot;, &quot;String_Score_Physical&quot;: 274, &quot;String_Score_Combined&quot;: 423}"/>
  </edge>
  <edge label="850375 (pp) 854381" source="16" target="769">
    <att type="string" name="canonicalName" value="850375 (pp) 854381"/>
    <att type="string" name="interaction" value="pp"/>
    <att type="int" name="SCORE" value="208"/>
    <att type="string" name="support" value="{&quot;StringDB&quot;: &quot;functional&quot;, &quot;StringEvidence&quot;: &quot;coexpression:0.596,textmining:0.347&quot;, &quot;BioGrid&quot;: &quot;physical&quot;, &quot;BioGrid_PubMed&quot;: &quot;36018804&quot;, &quot;BioGrid_Type&quot;: &quot;Affinity Capture-MS,Affinity Capture-Western&quot;, &quot;String_Score_Combined&quot;: 747, &quot;String_Score_Physical&quot;: 208}"/>
  </edge>
  <edge label="850375 (pp) 854392" source="16" target="773">
    <att type="string" name="canonicalName" value="850375 (pp) 854392"/>
    <att type="string" name="interaction" value="pp"/>
    <att type="int" name="SCORE" value="301"/>
    <att type="string" name="support" value="{&quot;StringDB&quot;: &quot;physical&quot;, &quot;StringEvidence&quot;: &quot;experiments:0.271&quot;, &quot;BioGrid&quot;: &quot;physical&quot;, &quot;BioGrid_PubMed&quot;: &quot;16554755&quot;, &quot;BioGrid_Type&quot;: &quot;Affinity Capture-MS&quot;, &quot;String_Score_Physical&quot;: 301, &quot;String_Score_Combined&quot;: 301}"/>
  </edge>
  <edge label="850375 (pp) 854446" source="16" target="787">
    <att type="string" name="canonicalName" value="850375 (pp) 854446"/>
    <att type="string" name="interaction" value="pp"/>
    <att type="int" name="SCORE" value="252"/>
    <att type="string" name="support" value="{&quot;StringDB&quot;: &quot;physical&quot;, &quot;StringEvidence&quot;: &quot;experiments:0.221,coexpression:0.221&quot;, &quot;BioGrid&quot;: &quot;physical&quot;, &quot;BioGrid_PubMed&quot;: &quot;36018804&quot;, &quot;BioGrid_Type&quot;: &quot;Affinity Capture-Western&quot;, &quot;String_Score_Physical&quot;: 252, &quot;String_Score_Combined&quot;: 417}"/>
  </edge>
  <edge label="850375 (pp) 854469" source="16" target="796">
    <att type="string" name="canonicalName" value="850375 (pp) 854469"/>
    <att type="string" name="interaction" value="pp"/>
    <att type="int" name="SCORE" value="208"/>
    <att type="string" name="support" value="{&quot;StringDB&quot;: &quot;functional&quot;, &quot;StringEvidence&quot;: &quot;coexpression:0.469&quot;, &quot;BioGrid&quot;: &quot;physical&quot;, &quot;BioGrid_PubMed&quot;: &quot;36018804&quot;, &quot;BioGrid_Type&quot;: &quot;Proximity Label-MS&quot;, &quot;String_Score_Combined&quot;: 491, &quot;String_Score_Physical&quot;: 208}"/>
  </edge>
  <edge label="850375 (pp) 854791" source="16" target="838">
    <att type="string" name="canonicalName" value="850375 (pp) 854791"/>
    <att type="string" name="interaction" value="pp"/>
    <att type="int" name="SCORE" value="208"/>
    <att type="string" name="support" value="{&quot;BioGrid&quot;: &quot;physical&quot;, &quot;BioGrid_PubMed&quot;: &quot;34543624&quot;, &quot;BioGrid_Type&quot;: &quot;Affinity Capture-MS&quot;}"/>
  </edge>
  <edge label="850375 (pp) 855269" source="16" target="931">
    <att type="string" name="canonicalName" value="850375 (pp) 855269"/>
    <att type="string" name="interaction" value="pp"/>
    <att type="int" name="SCORE" value="248"/>
    <att type="string" name="support" value="{&quot;StringDB&quot;: &quot;physical&quot;, &quot;StringEvidence&quot;: &quot;experiments:0.217,coexpression:0.176&quot;, &quot;BioGrid&quot;: &quot;physical&quot;, &quot;BioGrid_PubMed&quot;: &quot;36018804&quot;, &quot;BioGrid_Type&quot;: &quot;Affinity Capture-MS&quot;, &quot;String_Score_Physical&quot;: 248, &quot;String_Score_Combined&quot;: 381}"/>
  </edge>
  <edge label="850375 (pp) 855466" source="16" target="965">
    <att type="string" name="canonicalName" value="850375 (pp) 855466"/>
    <att type="string" name="interaction" value="pp"/>
    <att type="int" name="SCORE" value="315"/>
    <att type="string" name="support" value="{&quot;StringDB&quot;: &quot;physical&quot;, &quot;StringEvidence&quot;: &quot;experiments:0.286,coexpression:0.078&quot;, &quot;BioGrid&quot;: &quot;physical&quot;, &quot;BioGrid_PubMed&quot;: &quot;21232131&quot;, &quot;BioGrid_Type&quot;: &quot;Affinity Capture-RNA&quot;, &quot;String_Score_Physical&quot;: 315, &quot;String_Score_Combined&quot;: 368}"/>
  </edge>
  <edge label="850375 (pp) 855547" source="16" target="979">
    <att type="string" name="canonicalName" value="850375 (pp) 855547"/>
    <att type="string" name="interaction" value="pp"/>
    <att type="int" name="SCORE" value="208"/>
    <att type="string" name="support" value="{&quot;StringDB&quot;: &quot;functional&quot;, &quot;StringEvidence&quot;: &quot;textmining:0.756,coexpression:0.435&quot;, &quot;BioGrid&quot;: &quot;physical&quot;, &quot;BioGrid_PubMed&quot;: &quot;36018804&quot;, &quot;BioGrid_Type&quot;: &quot;Affinity Capture-MS&quot;, &quot;String_Score_Combined&quot;: 867, &quot;String_Score_Physical&quot;: 208}"/>
  </edge>
  <edge label="850375 (pp) 855663" source="16" target="1003">
    <att type="string" name="canonicalName" value="850375 (pp) 855663"/>
    <att type="string" name="interaction" value="pp"/>
    <att type="int" name="SCORE" value="258"/>
    <att type="string" name="support" value="{&quot;StringDB&quot;: &quot;physical&quot;, &quot;StringEvidence&quot;: &quot;experiments:0.226,coexpression:0.168&quot;, &quot;String_Score_Physical&quot;: 258, &quot;String_Score_Combined&quot;: 382}"/>
  </edge>
  <edge label="850375 (pp) 856012" source="16" target="1073">
    <att type="string" name="canonicalName" value="850375 (pp) 856012"/>
    <att type="string" name="interaction" value="pp"/>
    <att type="int" name="SCORE" value="245"/>
    <att type="string" name="support" value="{&quot;StringDB&quot;: &quot;physical&quot;, &quot;StringEvidence&quot;: &quot;coexpression:0.273,experiments:0.214&quot;, &quot;String_Score_Physical&quot;: 245, &quot;String_Score_Combined&quot;: 451}"/>
  </edge>
  <edge label="850375 (pp) 856063" source="16" target="1083">
    <att type="string" name="canonicalName" value="850375 (pp) 856063"/>
    <att type="string" name="interaction" value="pp"/>
    <att type="int" name="SCORE" value="248"/>
    <att type="string" name="support" value="{&quot;StringDB&quot;: &quot;physical&quot;, &quot;StringEvidence&quot;: &quot;coexpression:0.741,experiments:0.217&quot;, &quot;BioGrid&quot;: &quot;physical&quot;, &quot;BioGrid_PubMed&quot;: &quot;36018804&quot;, &quot;BioGrid_Type&quot;: &quot;Affinity Capture-MS&quot;, &quot;String_Score_Physical&quot;: 248, &quot;String_Score_Combined&quot;: 805}"/>
  </edge>
  <edge label="850375 (pp) 856095" source="16" target="1090">
    <att type="string" name="canonicalName" value="850375 (pp) 856095"/>
    <att type="string" name="interaction" value="pp"/>
    <att type="int" name="SCORE" value="208"/>
    <att type="string" name="support" value="{&quot;StringDB&quot;: &quot;functional&quot;, &quot;StringEvidence&quot;: &quot;coexpression:0.250&quot;, &quot;BioGrid&quot;: &quot;physical&quot;, &quot;BioGrid_PubMed&quot;: &quot;36018804&quot;, &quot;BioGrid_Type&quot;: &quot;Proximity Label-MS&quot;, &quot;String_Score_Combined&quot;: 280, &quot;String_Score_Physical&quot;: 208}"/>
  </edge>
  <edge label="850375 (pp) 856449" source="16" target="1165">
    <att type="string" name="canonicalName" value="850375 (pp) 856449"/>
    <att type="string" name="interaction" value="pp"/>
    <att type="int" name="SCORE" value="240"/>
    <att type="string" name="support" value="{&quot;StringDB&quot;: &quot;physical&quot;, &quot;StringEvidence&quot;: &quot;coexpression:0.823,experiments:0.209&quot;, &quot;BioGrid&quot;: &quot;physical&quot;, &quot;BioGrid_PubMed&quot;: &quot;36018804&quot;, &quot;BioGrid_Type&quot;: &quot;Affinity Capture-Western&quot;, &quot;String_Score_Physical&quot;: 240, &quot;String_Score_Combined&quot;: 865}"/>
  </edge>
  <edge label="850375 (pp) 856463" source="16" target="1170">
    <att type="string" name="canonicalName" value="850375 (pp) 856463"/>
    <att type="string" name="interaction" value="pp"/>
    <att type="int" name="SCORE" value="208"/>
    <att type="string" name="support" value="{&quot;StringDB&quot;: &quot;functional&quot;, &quot;StringEvidence&quot;: &quot;coexpression:0.655&quot;, &quot;BioGrid&quot;: &quot;physical&quot;, &quot;BioGrid_PubMed&quot;: &quot;36018804&quot;, &quot;BioGrid_Type&quot;: &quot;Proximity Label-MS,Affinity Capture-MS,Affinity Capture-Western&quot;, &quot;String_Score_Combined&quot;: 668, &quot;String_Score_Physical&quot;: 208}"/>
  </edge>
  <edge label="850375 (pp) 856723" source="16" target="1213">
    <att type="string" name="canonicalName" value="850375 (pp) 856723"/>
    <att type="string" name="interaction" value="pp"/>
    <att type="int" name="SCORE" value="219"/>
    <att type="string" name="support" value="{&quot;StringDB&quot;: &quot;physical&quot;, &quot;StringEvidence&quot;: &quot;coexpression:0.343,experiments:0.186&quot;, &quot;String_Score_Physical&quot;: 219, &quot;String_Score_Combined&quot;: 486}"/>
  </edge>
  <edge label="850375 (pp) 856863" source="16" target="1246">
    <att type="string" name="canonicalName" value="850375 (pp) 856863"/>
    <att type="string" name="interaction" value="pp"/>
    <att type="int" name="SCORE" value="208"/>
    <att type="string" name="support" value="{&quot;StringDB&quot;: &quot;functional&quot;, &quot;StringEvidence&quot;: &quot;coexpression:0.625&quot;, &quot;BioGrid&quot;: &quot;physical&quot;, &quot;BioGrid_PubMed&quot;: &quot;36018804&quot;, &quot;BioGrid_Type&quot;: &quot;Proximity Label-MS&quot;, &quot;String_Score_Combined&quot;: 640, &quot;String_Score_Physical&quot;: 208}"/>
  </edge>
  <edge label="850383 (pp) 850528" source="17" target="50">
    <att type="string" name="canonicalName" value="850383 (pp) 850528"/>
    <att type="string" name="interaction" value="pp"/>
    <att type="int" name="SCORE" value="323"/>
    <att type="string" name="support" value="{&quot;StringDB&quot;: &quot;physical&quot;, &quot;StringEvidence&quot;: &quot;textmining:0.864,experiments:0.295,coexpression:0.181&quot;, &quot;String_Score_Physical&quot;: 323, &quot;String_Score_Combined&quot;: 924}"/>
  </edge>
  <edge label="850383 (pp) 850598" source="17" target="62">
    <att type="string" name="canonicalName" value="850383 (pp) 850598"/>
    <att type="string" name="interaction" value="pp"/>
    <att type="int" name="SCORE" value="288"/>
    <att type="string" name="support" value="{&quot;StringDB&quot;: &quot;physical&quot;, &quot;StringEvidence&quot;: &quot;textmining:0.547,experiments:0.259,coexpression:0.004&quot;, &quot;BioGrid&quot;: &quot;genetic&quot;, &quot;BioGrid_PubMed&quot;: &quot;9685490&quot;, &quot;BioGrid_Type&quot;: &quot;Dosage Rescue&quot;, &quot;String_Score_Physical&quot;: 288, &quot;String_Score_Combined&quot;: 679}"/>
  </edge>
  <edge label="850383 (pp) 850728" source="17" target="88">
    <att type="string" name="canonicalName" value="850383 (pp) 850728"/>
    <att type="string" name="interaction" value="pp"/>
    <att type="int" name="SCORE" value="198"/>
    <att type="string" name="support" value="{&quot;StringDB&quot;: &quot;physical&quot;, &quot;StringEvidence&quot;: &quot;experiments:0.164&quot;, &quot;BioGrid&quot;: &quot;genetic&quot;, &quot;BioGrid_PubMed&quot;: &quot;27708008,14764870&quot;, &quot;BioGrid_Type&quot;: &quot;Negative Genetic,Synthetic Lethality&quot;, &quot;BioGrid_Score&quot;: &quot;-0.4911&quot;, &quot;String_Score_Physical&quot;: 198, &quot;String_Score_Combined&quot;: 198}"/>
  </edge>
  <edge label="850383 (pp) 851313" source="17" target="201">
    <att type="string" name="canonicalName" value="850383 (pp) 851313"/>
    <att type="string" name="interaction" value="pp"/>
    <att type="int" name="SCORE" value="192"/>
    <att type="string" name="support" value="{&quot;StringDB&quot;: &quot;physical&quot;, &quot;StringEvidence&quot;: &quot;experiments:0.157,textmining:0.015,coexpression:0.009&quot;, &quot;String_Score_Physical&quot;: 192, &quot;String_Score_Combined&quot;: 211}"/>
  </edge>
  <edge label="850383 (pp) 851518" source="17" target="248">
    <att type="string" name="canonicalName" value="850383 (pp) 851518"/>
    <att type="string" name="interaction" value="pp"/>
    <att type="int" name="SCORE" value="191"/>
    <att type="string" name="support" value="{&quot;StringDB&quot;: &quot;physical&quot;, &quot;StringEvidence&quot;: &quot;experiments:0.156,textmining:0.057,coexpression:0.016&quot;, &quot;String_Score_Physical&quot;: 191, &quot;String_Score_Combined&quot;: 249}"/>
  </edge>
  <edge label="850383 (pp) 851741" source="17" target="287">
    <att type="string" name="canonicalName" value="850383 (pp) 851741"/>
    <att type="string" name="interaction" value="pp"/>
    <att type="int" name="SCORE" value="220"/>
    <att type="string" name="support" value="{&quot;StringDB&quot;: &quot;physical&quot;, &quot;StringEvidence&quot;: &quot;experiments:0.187,coexpression:0.014&quot;, &quot;String_Score_Physical&quot;: 220, &quot;String_Score_Combined&quot;: 230}"/>
  </edge>
  <edge label="850383 (pp) 852229" source="17" target="381">
    <att type="string" name="canonicalName" value="850383 (pp) 852229"/>
    <att type="string" name="interaction" value="pp"/>
    <att type="int" name="SCORE" value="192"/>
    <att type="string" name="support" value="{&quot;StringDB&quot;: &quot;physical&quot;, &quot;StringEvidence&quot;: &quot;experiments:0.157,textmining:0.015,coexpression:0.009&quot;, &quot;String_Score_Physical&quot;: 192, &quot;String_Score_Combined&quot;: 211}"/>
  </edge>
  <edge label="850383 (pp) 852838" source="17" target="487">
    <att type="string" name="canonicalName" value="850383 (pp) 852838"/>
    <att type="string" name="interaction" value="pp"/>
    <att type="int" name="SCORE" value="192"/>
    <att type="string" name="support" value="{&quot;StringDB&quot;: &quot;physical&quot;, &quot;StringEvidence&quot;: &quot;experiments:0.157,textmining:0.015,coexpression:0.009&quot;, &quot;String_Score_Physical&quot;: 192, &quot;String_Score_Combined&quot;: 211}"/>
  </edge>
  <edge label="850383 (pp) 853060" source="17" target="528">
    <att type="string" name="canonicalName" value="850383 (pp) 853060"/>
    <att type="string" name="interaction" value="pp"/>
    <att type="int" name="SCORE" value="192"/>
    <att type="string" name="support" value="{&quot;StringDB&quot;: &quot;physical&quot;, &quot;StringEvidence&quot;: &quot;experiments:0.157,textmining:0.015,coexpression:0.009&quot;, &quot;String_Score_Physical&quot;: 192, &quot;String_Score_Combined&quot;: 211}"/>
  </edge>
  <edge label="850383 (pp) 853187" source="17" target="551">
    <att type="string" name="canonicalName" value="850383 (pp) 853187"/>
    <att type="string" name="interaction" value="pp"/>
    <att type="int" name="SCORE" value="198"/>
    <att type="string" name="support" value="{&quot;StringDB&quot;: &quot;physical&quot;, &quot;StringEvidence&quot;: &quot;experiments:0.164,textmining:0.001&quot;, &quot;String_Score_Physical&quot;: 198, &quot;String_Score_Combined&quot;: 198}"/>
  </edge>
  <edge label="850383 (pp) 853479" source="17" target="600">
    <att type="string" name="canonicalName" value="850383 (pp) 853479"/>
    <att type="string" name="interaction" value="pp"/>
    <att type="int" name="SCORE" value="623"/>
    <att type="string" name="support" value="{&quot;StringDB&quot;: &quot;physical&quot;, &quot;StringEvidence&quot;: &quot;textmining:0.868,experiments:0.608,coexpression:0.127&quot;, &quot;BioGrid&quot;: &quot;physical&quot;, &quot;BioGrid_PubMed&quot;: &quot;10900456&quot;, &quot;BioGrid_Type&quot;: &quot;Two-hybrid&quot;, &quot;String_Score_Physical&quot;: 623, &quot;String_Score_Combined&quot;: 956}"/>
  </edge>
  <edge label="850383 (pp) 853681" source="17" target="649">
    <att type="string" name="canonicalName" value="850383 (pp) 853681"/>
    <att type="string" name="interaction" value="pp"/>
    <att type="int" name="SCORE" value="190"/>
    <att type="string" name="support" value="{&quot;StringDB&quot;: &quot;physical&quot;, &quot;StringEvidence&quot;: &quot;experiments:0.155,textmining:0.014,coexpression:0.002&quot;, &quot;String_Score_Physical&quot;: 190, &quot;String_Score_Combined&quot;: 202}"/>
  </edge>
  <edge label="850383 (pp) 854079" source="17" target="729">
    <att type="string" name="canonicalName" value="850383 (pp) 854079"/>
    <att type="string" name="interaction" value="pp"/>
    <att type="int" name="SCORE" value="720"/>
    <att type="string" name="support" value="{&quot;StringDB&quot;: &quot;physical&quot;, &quot;StringEvidence&quot;: &quot;database:0.708,textmining:0.426&quot;, &quot;String_Score_Physical&quot;: 720, &quot;String_Score_Combined&quot;: 839}"/>
  </edge>
  <edge label="850383 (pp) 854749" source="17" target="833">
    <att type="string" name="canonicalName" value="850383 (pp) 854749"/>
    <att type="string" name="interaction" value="pp"/>
    <att type="int" name="SCORE" value="192"/>
    <att type="string" name="support" value="{&quot;StringDB&quot;: &quot;physical&quot;, &quot;StringEvidence&quot;: &quot;experiments:0.157,textmining:0.015,coexpression:0.009&quot;, &quot;String_Score_Physical&quot;: 192, &quot;String_Score_Combined&quot;: 211}"/>
  </edge>
  <edge label="850383 (pp) 854826" source="17" target="848">
    <att type="string" name="canonicalName" value="850383 (pp) 854826"/>
    <att type="string" name="interaction" value="pp"/>
    <att type="int" name="SCORE" value="262"/>
    <att type="string" name="support" value="{&quot;StringDB&quot;: &quot;physical&quot;, &quot;StringEvidence&quot;: &quot;experiments:0.230,textmining:0.119,coexpression:0.076&quot;, &quot;String_Score_Physical&quot;: 262, &quot;String_Score_Combined&quot;: 399}"/>
  </edge>
  <edge label="850383 (pp) 854956" source="17" target="877">
    <att type="string" name="canonicalName" value="850383 (pp) 854956"/>
    <att type="string" name="interaction" value="pp"/>
    <att type="int" name="SCORE" value="262"/>
    <att type="string" name="support" value="{&quot;StringDB&quot;: &quot;physical&quot;, &quot;StringEvidence&quot;: &quot;experiments:0.230,textmining:0.080,coexpression:0.038&quot;, &quot;String_Score_Physical&quot;: 262, &quot;String_Score_Combined&quot;: 346}"/>
  </edge>
  <edge label="850383 (pp) 855067" source="17" target="899">
    <att type="string" name="canonicalName" value="850383 (pp) 855067"/>
    <att type="string" name="interaction" value="pp"/>
    <att type="int" name="SCORE" value="323"/>
    <att type="string" name="support" value="{&quot;StringDB&quot;: &quot;physical&quot;, &quot;StringEvidence&quot;: &quot;experiments:0.294,coexpression:0.011&quot;, &quot;BioGrid&quot;: &quot;genetic&quot;, &quot;BioGrid_PubMed&quot;: &quot;27708008,20093466,16487579&quot;, &quot;BioGrid_Type&quot;: &quot;Negative Genetic,Synthetic Growth Defect&quot;, &quot;BioGrid_Score&quot;: &quot;-0.1564,-0.1752&quot;, &quot;String_Score_Physical&quot;: 323, &quot;String_Score_Combined&quot;: 330}"/>
  </edge>
  <edge label="850383 (pp) 855310" source="17" target="938">
    <att type="string" name="canonicalName" value="850383 (pp) 855310"/>
    <att type="string" name="interaction" value="pp"/>
    <att type="int" name="SCORE" value="226"/>
    <att type="string" name="support" value="{&quot;StringDB&quot;: &quot;physical&quot;, &quot;StringEvidence&quot;: &quot;experiments:0.194,textmining:0.057&quot;, &quot;String_Score_Physical&quot;: 226, &quot;String_Score_Combined&quot;: 271}"/>
  </edge>
  <edge label="850383 (pp) 855332" source="17" target="944">
    <att type="string" name="canonicalName" value="850383 (pp) 855332"/>
    <att type="string" name="interaction" value="pp"/>
    <att type="int" name="SCORE" value="262"/>
    <att type="string" name="support" value="{&quot;StringDB&quot;: &quot;physical&quot;, &quot;StringEvidence&quot;: &quot;experiments:0.230,textmining:0.028,coexpression:0.015&quot;, &quot;String_Score_Physical&quot;: 262, &quot;String_Score_Combined&quot;: 293}"/>
  </edge>
  <edge label="850383 (pp) 855466" source="17" target="965">
    <att type="string" name="canonicalName" value="850383 (pp) 855466"/>
    <att type="string" name="interaction" value="pp"/>
    <att type="int" name="SCORE" value="315"/>
    <att type="string" name="support" value="{&quot;StringDB&quot;: &quot;physical&quot;, &quot;StringEvidence&quot;: &quot;experiments:0.286,coexpression:0.008&quot;, &quot;BioGrid&quot;: &quot;physical&quot;, &quot;BioGrid_PubMed&quot;: &quot;21232131&quot;, &quot;BioGrid_Type&quot;: &quot;Affinity Capture-RNA&quot;, &quot;String_Score_Physical&quot;: 315, &quot;String_Score_Combined&quot;: 320}"/>
  </edge>
  <edge label="850383 (pp) 855558" source="17" target="982">
    <att type="string" name="canonicalName" value="850383 (pp) 855558"/>
    <att type="string" name="interaction" value="pp"/>
    <att type="int" name="SCORE" value="190"/>
    <att type="string" name="support" value="{&quot;StringDB&quot;: &quot;physical&quot;, &quot;StringEvidence&quot;: &quot;experiments:0.155,textmining:0.014,coexpression:0.002&quot;, &quot;String_Score_Physical&quot;: 190, &quot;String_Score_Combined&quot;: 202}"/>
  </edge>
  <edge label="850383 (pp) 856163" source="17" target="1103">
    <att type="string" name="canonicalName" value="850383 (pp) 856163"/>
    <att type="string" name="interaction" value="pp"/>
    <att type="int" name="SCORE" value="995"/>
    <att type="string" name="support" value="{&quot;StringDB&quot;: &quot;physical&quot;, &quot;StringEvidence&quot;: &quot;experiments:0.958,database:0.896,textmining:0.856,coexpression:0.009&quot;, &quot;BioGrid&quot;: &quot;physical&quot;, &quot;BioGrid_PubMed&quot;: &quot;16554755,11805826,10504710&quot;, &quot;BioGrid_Type&quot;: &quot;Affinity Capture-MS&quot;, &quot;String_Score_Physical&quot;: 995, &quot;String_Score_Combined&quot;: 999}"/>
  </edge>
  <edge label="850383 (pp) 856307" source="17" target="1134">
    <att type="string" name="canonicalName" value="850383 (pp) 856307"/>
    <att type="string" name="interaction" value="pp"/>
    <att type="int" name="SCORE" value="250"/>
    <att type="string" name="support" value="{&quot;StringDB&quot;: &quot;physical&quot;, &quot;StringEvidence&quot;: &quot;experiments:0.219,textmining:0.043,coexpression:0.009&quot;, &quot;String_Score_Physical&quot;: 250, &quot;String_Score_Combined&quot;: 289}"/>
  </edge>
  <edge label="850383 (pp) 856404" source="17" target="1153">
    <att type="string" name="canonicalName" value="850383 (pp) 856404"/>
    <att type="string" name="interaction" value="pp"/>
    <att type="int" name="SCORE" value="901"/>
    <att type="string" name="support" value="{&quot;StringDB&quot;: &quot;physical&quot;, &quot;StringEvidence&quot;: &quot;database:0.896,textmining:0.681,experiments:0.020,coexpression:0.009&quot;, &quot;String_Score_Physical&quot;: 901, &quot;String_Score_Combined&quot;: 969}"/>
  </edge>
  <edge label="850383 (pp) 856559" source="17" target="1191">
    <att type="string" name="canonicalName" value="850383 (pp) 856559"/>
    <att type="string" name="interaction" value="pp"/>
    <att type="int" name="SCORE" value="288"/>
    <att type="string" name="support" value="{&quot;StringDB&quot;: &quot;physical&quot;, &quot;StringEvidence&quot;: &quot;experiments:0.259&quot;, &quot;BioGrid&quot;: &quot;genetic&quot;, &quot;BioGrid_PubMed&quot;: &quot;24700328&quot;, &quot;BioGrid_Type&quot;: &quot;Negative Genetic&quot;, &quot;String_Score_Physical&quot;: 288, &quot;String_Score_Combined&quot;: 288}"/>
  </edge>
  <edge label="850383 (pp) 856848" source="17" target="1242">
    <att type="string" name="canonicalName" value="850383 (pp) 856848"/>
    <att type="string" name="interaction" value="pp"/>
    <att type="int" name="SCORE" value="327"/>
    <att type="string" name="support" value="{&quot;StringDB&quot;: &quot;physical&quot;, &quot;StringEvidence&quot;: &quot;textmining:0.869,experiments:0.298,coexpression:0.046&quot;, &quot;String_Score_Physical&quot;: 327, &quot;String_Score_Combined&quot;: 915}"/>
  </edge>
  <edge label="850395 (pp) 850549" source="18" target="52">
    <att type="string" name="canonicalName" value="850395 (pp) 850549"/>
    <att type="string" name="interaction" value="pp"/>
    <att type="int" name="SCORE" value="315"/>
    <att type="string" name="support" value="{&quot;StringDB&quot;: &quot;physical&quot;, &quot;StringEvidence&quot;: &quot;experiments:0.286&quot;, &quot;BioGrid&quot;: &quot;physical&quot;, &quot;BioGrid_PubMed&quot;: &quot;21825077&quot;, &quot;BioGrid_Type&quot;: &quot;Affinity Capture-MS&quot;, &quot;String_Score_Physical&quot;: 315, &quot;String_Score_Combined&quot;: 315}"/>
  </edge>
  <edge label="850395 (pp) 851399" source="18" target="221">
    <att type="string" name="canonicalName" value="850395 (pp) 851399"/>
    <att type="string" name="interaction" value="pp"/>
    <att type="int" name="SCORE" value="463"/>
    <att type="string" name="support" value="{&quot;StringDB&quot;: &quot;physical&quot;, &quot;StringEvidence&quot;: &quot;experiments:0.441&quot;, &quot;BioGrid&quot;: &quot;physical&quot;, &quot;BioGrid_PubMed&quot;: &quot;25817432,22199229&quot;, &quot;BioGrid_Type&quot;: &quot;Co-fractionation,Affinity Capture-MS&quot;, &quot;String_Score_Physical&quot;: 463, &quot;String_Score_Combined&quot;: 463}"/>
  </edge>
  <edge label="850395 (pp) 851520" source="18" target="249">
    <att type="string" name="canonicalName" value="850395 (pp) 851520"/>
    <att type="string" name="interaction" value="pp"/>
    <att type="int" name="SCORE" value="288"/>
    <att type="string" name="support" value="{&quot;StringDB&quot;: &quot;physical&quot;, &quot;StringEvidence&quot;: &quot;experiments:0.259&quot;, &quot;BioGrid&quot;: &quot;genetic&quot;, &quot;BioGrid_PubMed&quot;: &quot;21902802&quot;, &quot;BioGrid_Type&quot;: &quot;Phenotypic Suppression&quot;, &quot;String_Score_Physical&quot;: 288, &quot;String_Score_Combined&quot;: 288}"/>
  </edge>
  <edge label="850395 (pp) 851810" source="18" target="302">
    <att type="string" name="canonicalName" value="850395 (pp) 851810"/>
    <att type="string" name="interaction" value="pp"/>
    <att type="int" name="SCORE" value="315"/>
    <att type="string" name="support" value="{&quot;StringDB&quot;: &quot;physical&quot;, &quot;StringEvidence&quot;: &quot;experiments:0.286&quot;, &quot;BioGrid&quot;: &quot;physical&quot;, &quot;BioGrid_PubMed&quot;: &quot;22199229&quot;, &quot;BioGrid_Type&quot;: &quot;Affinity Capture-MS&quot;, &quot;String_Score_Physical&quot;: 315, &quot;String_Score_Combined&quot;: 315}"/>
  </edge>
  <edge label="850395 (pp) 852127" source="18" target="372">
    <att type="string" name="canonicalName" value="850395 (pp) 852127"/>
    <att type="string" name="interaction" value="pp"/>
    <att type="int" name="SCORE" value="315"/>
    <att type="string" name="support" value="{&quot;StringDB&quot;: &quot;physical&quot;, &quot;StringEvidence&quot;: &quot;experiments:0.286&quot;, &quot;BioGrid&quot;: &quot;physical&quot;, &quot;BioGrid_PubMed&quot;: &quot;22271760&quot;, &quot;BioGrid_Type&quot;: &quot;Affinity Capture-RNA&quot;, &quot;BioGrid_Score&quot;: &quot;0.89&quot;, &quot;String_Score_Physical&quot;: 315, &quot;String_Score_Combined&quot;: 315}"/>
  </edge>
  <edge label="850395 (pp) 852946" source="18" target="502">
    <att type="string" name="canonicalName" value="850395 (pp) 852946"/>
    <att type="string" name="interaction" value="pp"/>
    <att type="int" name="SCORE" value="208"/>
    <att type="string" name="support" value="{&quot;BioGrid&quot;: &quot;physical&quot;, &quot;BioGrid_PubMed&quot;: &quot;18467557&quot;, &quot;BioGrid_Type&quot;: &quot;PCA&quot;}"/>
  </edge>
  <edge label="850395 (pp) 853713" source="18" target="654">
    <att type="string" name="canonicalName" value="850395 (pp) 853713"/>
    <att type="string" name="interaction" value="pp"/>
    <att type="int" name="SCORE" value="313"/>
    <att type="string" name="support" value="{&quot;StringDB&quot;: &quot;physical&quot;, &quot;StringEvidence&quot;: &quot;experiments:0.285&quot;, &quot;BioGrid&quot;: &quot;physical&quot;, &quot;BioGrid_PubMed&quot;: &quot;18467557&quot;, &quot;BioGrid_Type&quot;: &quot;PCA&quot;, &quot;String_Score_Physical&quot;: 313, &quot;String_Score_Combined&quot;: 313}"/>
  </edge>
  <edge label="850395 (pp) 853811" source="18" target="668">
    <att type="string" name="canonicalName" value="850395 (pp) 853811"/>
    <att type="string" name="interaction" value="pp"/>
    <att type="int" name="SCORE" value="402"/>
    <att type="string" name="support" value="{&quot;StringDB&quot;: &quot;physical&quot;, &quot;StringEvidence&quot;: &quot;experiments:0.376&quot;, &quot;BioGrid&quot;: &quot;physical&quot;, &quot;BioGrid_PubMed&quot;: &quot;29180430,18467557&quot;, &quot;BioGrid_Type&quot;: &quot;PCA,Affinity Capture-MS&quot;, &quot;String_Score_Physical&quot;: 402, &quot;String_Score_Combined&quot;: 402}"/>
  </edge>
  <edge label="850395 (pp) 854373" source="18" target="768">
    <att type="string" name="canonicalName" value="850395 (pp) 854373"/>
    <att type="string" name="interaction" value="pp"/>
    <att type="int" name="SCORE" value="315"/>
    <att type="string" name="support" value="{&quot;StringDB&quot;: &quot;physical&quot;, &quot;StringEvidence&quot;: &quot;experiments:0.286&quot;, &quot;BioGrid&quot;: &quot;physical&quot;, &quot;BioGrid_PubMed&quot;: &quot;26524240&quot;, &quot;BioGrid_Type&quot;: &quot;Affinity Capture-RNA&quot;, &quot;String_Score_Physical&quot;: 315, &quot;String_Score_Combined&quot;: 315}"/>
  </edge>
  <edge label="850395 (pp) 854382" source="18" target="770">
    <att type="string" name="canonicalName" value="850395 (pp) 854382"/>
    <att type="string" name="interaction" value="pp"/>
    <att type="int" name="SCORE" value="208"/>
    <att type="string" name="support" value="{&quot;BioGrid&quot;: &quot;physical&quot;, &quot;BioGrid_PubMed&quot;: &quot;30593915&quot;, &quot;BioGrid_Type&quot;: &quot;Affinity Capture-MS&quot;}"/>
  </edge>
  <edge label="850395 (pp) 854941" source="18" target="872">
    <att type="string" name="canonicalName" value="850395 (pp) 854941"/>
    <att type="string" name="interaction" value="pp"/>
    <att type="int" name="SCORE" value="315"/>
    <att type="string" name="support" value="{&quot;StringDB&quot;: &quot;physical&quot;, &quot;StringEvidence&quot;: &quot;experiments:0.286&quot;, &quot;BioGrid&quot;: &quot;physical&quot;, &quot;BioGrid_PubMed&quot;: &quot;23175612&quot;, &quot;BioGrid_Type&quot;: &quot;Affinity Capture-Western&quot;, &quot;String_Score_Physical&quot;: 315, &quot;String_Score_Combined&quot;: 315}"/>
  </edge>
  <edge label="850395 (pp) 855466" source="18" target="965">
    <att type="string" name="canonicalName" value="850395 (pp) 855466"/>
    <att type="string" name="interaction" value="pp"/>
    <att type="int" name="SCORE" value="315"/>
    <att type="string" name="support" value="{&quot;StringDB&quot;: &quot;physical&quot;, &quot;StringEvidence&quot;: &quot;experiments:0.286&quot;, &quot;BioGrid&quot;: &quot;physical&quot;, &quot;BioGrid_PubMed&quot;: &quot;21277287&quot;, &quot;BioGrid_Type&quot;: &quot;Affinity Capture-MS&quot;, &quot;String_Score_Physical&quot;: 315, &quot;String_Score_Combined&quot;: 315}"/>
  </edge>
  <edge label="850395 (pp) 855512" source="18" target="975">
    <att type="string" name="canonicalName" value="850395 (pp) 855512"/>
    <att type="string" name="interaction" value="pp"/>
    <att type="int" name="SCORE" value="208"/>
    <att type="string" name="support" value="{&quot;BioGrid&quot;: &quot;physical&quot;, &quot;BioGrid_PubMed&quot;: &quot;23332755&quot;, &quot;BioGrid_Type&quot;: &quot;Co-purification&quot;}"/>
  </edge>
  <edge label="850395 (pp) 855716" source="18" target="1012">
    <att type="string" name="canonicalName" value="850395 (pp) 855716"/>
    <att type="string" name="interaction" value="pp"/>
    <att type="int" name="SCORE" value="208"/>
    <att type="string" name="support" value="{&quot;BioGrid&quot;: &quot;physical&quot;, &quot;BioGrid_PubMed&quot;: &quot;18467557&quot;, &quot;BioGrid_Type&quot;: &quot;PCA&quot;}"/>
  </edge>
  <edge label="850395 (pp) 855787" source="18" target="1027">
    <att type="string" name="canonicalName" value="850395 (pp) 855787"/>
    <att type="string" name="interaction" value="pp"/>
    <att type="int" name="SCORE" value="299"/>
    <att type="string" name="support" value="{&quot;StringDB&quot;: &quot;physical&quot;, &quot;StringEvidence&quot;: &quot;experiments:0.269&quot;, &quot;BioGrid&quot;: &quot;physical&quot;, &quot;BioGrid_PubMed&quot;: &quot;20508643,16554755&quot;, &quot;BioGrid_Type&quot;: &quot;Affinity Capture-MS&quot;, &quot;String_Score_Physical&quot;: 299, &quot;String_Score_Combined&quot;: 299}"/>
  </edge>
  <edge label="850395 (pp) 856186" source="18" target="1111">
    <att type="string" name="canonicalName" value="850395 (pp) 856186"/>
    <att type="string" name="interaction" value="pp"/>
    <att type="int" name="SCORE" value="208"/>
    <att type="string" name="support" value="{&quot;BioGrid&quot;: &quot;physical&quot;, &quot;BioGrid_PubMed&quot;: &quot;18467557&quot;, &quot;BioGrid_Type&quot;: &quot;PCA&quot;}"/>
  </edge>
  <edge label="850395 (pp) 856696" source="18" target="1211">
    <att type="string" name="canonicalName" value="850395 (pp) 856696"/>
    <att type="string" name="interaction" value="pp"/>
    <att type="int" name="SCORE" value="288"/>
    <att type="string" name="support" value="{&quot;StringDB&quot;: &quot;physical&quot;, &quot;StringEvidence&quot;: &quot;experiments:0.259&quot;, &quot;BioGrid&quot;: &quot;genetic&quot;, &quot;BioGrid_PubMed&quot;: &quot;18212056&quot;, &quot;BioGrid_Type&quot;: &quot;Synthetic Growth Defect&quot;, &quot;String_Score_Physical&quot;: 288, &quot;String_Score_Combined&quot;: 288}"/>
  </edge>
  <edge label="850395 (pp) 856848" source="18" target="1242">
    <att type="string" name="canonicalName" value="850395 (pp) 856848"/>
    <att type="string" name="interaction" value="pp"/>
    <att type="int" name="SCORE" value="208"/>
    <att type="string" name="support" value="{&quot;BioGrid&quot;: &quot;physical&quot;, &quot;BioGrid_PubMed&quot;: &quot;18467557&quot;, &quot;BioGrid_Type&quot;: &quot;PCA&quot;}"/>
  </edge>
  <edge label="850401 (pp) 850422" source="19" target="25">
    <att type="string" name="canonicalName" value="850401 (pp) 850422"/>
    <att type="string" name="interaction" value="pp"/>
    <att type="int" name="SCORE" value="800"/>
    <att type="string" name="support" value="{&quot;StringDB&quot;: &quot;physical&quot;, &quot;StringEvidence&quot;: &quot;experiments:0.791,coexpression:0.251&quot;, &quot;String_Score_Physical&quot;: 800, &quot;String_Score_Combined&quot;: 850}"/>
  </edge>
  <edge label="850401 (pp) 850449" source="19" target="33">
    <att type="string" name="canonicalName" value="850401 (pp) 850449"/>
    <att type="string" name="interaction" value="pp"/>
    <att type="int" name="SCORE" value="208"/>
    <att type="string" name="support" value="{&quot;StringDB&quot;: &quot;functional&quot;, &quot;StringEvidence&quot;: &quot;coexpression:0.193&quot;, &quot;BioGrid&quot;: &quot;physical&quot;, &quot;BioGrid_PubMed&quot;: &quot;31662437&quot;, &quot;BioGrid_Type&quot;: &quot;Affinity Capture-MS&quot;, &quot;String_Score_Combined&quot;: 225, &quot;String_Score_Physical&quot;: 208}"/>
  </edge>
  <edge label="850401 (pp) 850551" source="19" target="54">
    <att type="string" name="canonicalName" value="850401 (pp) 850551"/>
    <att type="string" name="interaction" value="pp"/>
    <att type="int" name="SCORE" value="208"/>
    <att type="string" name="support" value="{&quot;BioGrid&quot;: &quot;physical&quot;, &quot;BioGrid_PubMed&quot;: &quot;31662437&quot;, &quot;BioGrid_Type&quot;: &quot;Affinity Capture-MS&quot;}"/>
  </edge>
  <edge label="850401 (pp) 850649" source="19" target="74">
    <att type="string" name="canonicalName" value="850401 (pp) 850649"/>
    <att type="string" name="interaction" value="pp"/>
    <att type="int" name="SCORE" value="815"/>
    <att type="string" name="support" value="{&quot;StringDB&quot;: &quot;physical&quot;, &quot;StringEvidence&quot;: &quot;experiments:0.808,coexpression:0.227&quot;, &quot;String_Score_Physical&quot;: 815, &quot;String_Score_Combined&quot;: 857}"/>
  </edge>
  <edge label="850401 (pp) 850688" source="19" target="84">
    <att type="string" name="canonicalName" value="850401 (pp) 850688"/>
    <att type="string" name="interaction" value="pp"/>
    <att type="int" name="SCORE" value="208"/>
    <att type="string" name="support" value="{&quot;BioGrid&quot;: &quot;physical&quot;, &quot;BioGrid_PubMed&quot;: &quot;31662437&quot;, &quot;BioGrid_Type&quot;: &quot;Affinity Capture-MS&quot;}"/>
  </edge>
  <edge label="850401 (pp) 850695" source="19" target="86">
    <att type="string" name="canonicalName" value="850401 (pp) 850695"/>
    <att type="string" name="interaction" value="pp"/>
    <att type="int" name="SCORE" value="208"/>
    <att type="string" name="support" value="{&quot;BioGrid&quot;: &quot;physical&quot;, &quot;BioGrid_PubMed&quot;: &quot;31662437&quot;, &quot;BioGrid_Type&quot;: &quot;Affinity Capture-MS&quot;}"/>
  </edge>
  <edge label="850401 (pp) 850820" source="19" target="107">
    <att type="string" name="canonicalName" value="850401 (pp) 850820"/>
    <att type="string" name="interaction" value="pp"/>
    <att type="int" name="SCORE" value="800"/>
    <att type="string" name="support" value="{&quot;StringDB&quot;: &quot;physical&quot;, &quot;StringEvidence&quot;: &quot;experiments:0.791,coexpression:0.187,textmining:0.007&quot;, &quot;String_Score_Physical&quot;: 800, &quot;String_Score_Combined&quot;: 838}"/>
  </edge>
  <edge label="850401 (pp) 850883" source="19" target="123">
    <att type="string" name="canonicalName" value="850401 (pp) 850883"/>
    <att type="string" name="interaction" value="pp"/>
    <att type="int" name="SCORE" value="800"/>
    <att type="string" name="support" value="{&quot;StringDB&quot;: &quot;physical&quot;, &quot;StringEvidence&quot;: &quot;experiments:0.791,textmining:0.220,coexpression:0.123&quot;, &quot;String_Score_Physical&quot;: 800, &quot;String_Score_Combined&quot;: 863}"/>
  </edge>
  <edge label="850401 (pp) 850893" source="19" target="126">
    <att type="string" name="canonicalName" value="850401 (pp) 850893"/>
    <att type="string" name="interaction" value="pp"/>
    <att type="int" name="SCORE" value="208"/>
    <att type="string" name="support" value="{&quot;BioGrid&quot;: &quot;physical&quot;, &quot;BioGrid_PubMed&quot;: &quot;31662437&quot;, &quot;BioGrid_Type&quot;: &quot;Affinity Capture-MS&quot;}"/>
  </edge>
  <edge label="850401 (pp) 850894" source="19" target="127">
    <att type="string" name="canonicalName" value="850401 (pp) 850894"/>
    <att type="string" name="interaction" value="pp"/>
    <att type="int" name="SCORE" value="800"/>
    <att type="string" name="support" value="{&quot;StringDB&quot;: &quot;physical&quot;, &quot;StringEvidence&quot;: &quot;experiments:0.792,textmining:0.516,coexpression:0.105&quot;, &quot;String_Score_Physical&quot;: 800, &quot;String_Score_Combined&quot;: 913}"/>
  </edge>
  <edge label="850401 (pp) 850919" source="19" target="134">
    <att type="string" name="canonicalName" value="850401 (pp) 850919"/>
    <att type="string" name="interaction" value="pp"/>
    <att type="int" name="SCORE" value="800"/>
    <att type="string" name="support" value="{&quot;StringDB&quot;: &quot;physical&quot;, &quot;StringEvidence&quot;: &quot;experiments:0.791,coexpression:0.199&quot;, &quot;String_Score_Physical&quot;: 800, &quot;String_Score_Combined&quot;: 839}"/>
  </edge>
  <edge label="850401 (pp) 851010" source="19" target="149">
    <att type="string" name="canonicalName" value="850401 (pp) 851010"/>
    <att type="string" name="interaction" value="pp"/>
    <att type="int" name="SCORE" value="208"/>
    <att type="string" name="support" value="{&quot;BioGrid&quot;: &quot;physical&quot;, &quot;BioGrid_PubMed&quot;: &quot;31662437&quot;, &quot;BioGrid_Type&quot;: &quot;Affinity Capture-MS&quot;}"/>
  </edge>
  <edge label="850401 (pp) 851125" source="19" target="167">
    <att type="string" name="canonicalName" value="850401 (pp) 851125"/>
    <att type="string" name="interaction" value="pp"/>
    <att type="int" name="SCORE" value="800"/>
    <att type="string" name="support" value="{&quot;StringDB&quot;: &quot;physical&quot;, &quot;StringEvidence&quot;: &quot;experiments:0.791,coexpression:0.096&quot;, &quot;String_Score_Physical&quot;: 800, &quot;String_Score_Combined&quot;: 819}"/>
  </edge>
  <edge label="850401 (pp) 851162" source="19" target="175">
    <att type="string" name="canonicalName" value="850401 (pp) 851162"/>
    <att type="string" name="interaction" value="pp"/>
    <att type="int" name="SCORE" value="800"/>
    <att type="string" name="support" value="{&quot;StringDB&quot;: &quot;physical&quot;, &quot;StringEvidence&quot;: &quot;experiments:0.791,coexpression:0.036&quot;, &quot;String_Score_Physical&quot;: 800, &quot;String_Score_Combined&quot;: 807}"/>
  </edge>
  <edge label="850401 (pp) 851208" source="19" target="185">
    <att type="string" name="canonicalName" value="850401 (pp) 851208"/>
    <att type="string" name="interaction" value="pp"/>
    <att type="int" name="SCORE" value="208"/>
    <att type="string" name="support" value="{&quot;StringDB&quot;: &quot;functional&quot;, &quot;StringEvidence&quot;: &quot;textmining:0.306,coexpression:0.148&quot;, &quot;BioGrid&quot;: &quot;physical&quot;, &quot;BioGrid_PubMed&quot;: &quot;31662437&quot;, &quot;BioGrid_Type&quot;: &quot;Affinity Capture-MS&quot;, &quot;String_Score_Combined&quot;: 432, &quot;String_Score_Physical&quot;: 208}"/>
  </edge>
  <edge label="850401 (pp) 851403" source="19" target="222">
    <att type="string" name="canonicalName" value="850401 (pp) 851403"/>
    <att type="string" name="interaction" value="pp"/>
    <att type="int" name="SCORE" value="800"/>
    <att type="string" name="support" value="{&quot;StringDB&quot;: &quot;physical&quot;, &quot;StringEvidence&quot;: &quot;experiments:0.791,coexpression:0.114,textmining:0.031&quot;, &quot;BioGrid&quot;: &quot;physical&quot;, &quot;BioGrid_PubMed&quot;: &quot;31662437&quot;, &quot;BioGrid_Type&quot;: &quot;Affinity Capture-MS&quot;, &quot;String_Score_Physical&quot;: 800, &quot;String_Score_Combined&quot;: 828}"/>
  </edge>
  <edge label="850401 (pp) 851407" source="19" target="224">
    <att type="string" name="canonicalName" value="850401 (pp) 851407"/>
    <att type="string" name="interaction" value="pp"/>
    <att type="int" name="SCORE" value="800"/>
    <att type="string" name="support" value="{&quot;StringDB&quot;: &quot;physical&quot;, &quot;StringEvidence&quot;: &quot;experiments:0.791,coexpression:0.175&quot;, &quot;BioGrid&quot;: &quot;physical&quot;, &quot;BioGrid_PubMed&quot;: &quot;31662437&quot;, &quot;BioGrid_Type&quot;: &quot;Affinity Capture-MS&quot;, &quot;String_Score_Physical&quot;: 800, &quot;String_Score_Combined&quot;: 835}"/>
  </edge>
  <edge label="850401 (pp) 851447" source="19" target="233">
    <att type="string" name="canonicalName" value="850401 (pp) 851447"/>
    <att type="string" name="interaction" value="pp"/>
    <att type="int" name="SCORE" value="999"/>
    <att type="string" name="support" value="{&quot;StringDB&quot;: &quot;physical&quot;, &quot;StringEvidence&quot;: &quot;experiments:0.999,textmining:0.997,database:0.896,coexpression:0.135&quot;, &quot;BioGrid&quot;: &quot;physical&quot;, &quot;BioGrid_PubMed&quot;: &quot;31662437,16829593,16554755,16429126&quot;, &quot;BioGrid_Type&quot;: &quot;Affinity Capture-MS&quot;, &quot;String_Score_Physical&quot;: 999, &quot;String_Score_Combined&quot;: 999}"/>
  </edge>
  <edge label="850401 (pp) 851548" source="19" target="255">
    <att type="string" name="canonicalName" value="850401 (pp) 851548"/>
    <att type="string" name="interaction" value="pp"/>
    <att type="int" name="SCORE" value="800"/>
    <att type="string" name="support" value="{&quot;StringDB&quot;: &quot;physical&quot;, &quot;StringEvidence&quot;: &quot;experiments:0.791,textmining:0.128,coexpression:0.079&quot;, &quot;String_Score_Physical&quot;: 800, &quot;String_Score_Combined&quot;: 839}"/>
  </edge>
  <edge label="850401 (pp) 851589" source="19" target="259">
    <att type="string" name="canonicalName" value="850401 (pp) 851589"/>
    <att type="string" name="interaction" value="pp"/>
    <att type="int" name="SCORE" value="800"/>
    <att type="string" name="support" value="{&quot;StringDB&quot;: &quot;physical&quot;, &quot;StringEvidence&quot;: &quot;experiments:0.791,coexpression:0.015&quot;, &quot;String_Score_Physical&quot;: 800, &quot;String_Score_Combined&quot;: 802}"/>
  </edge>
  <edge label="850401 (pp) 851632" source="19" target="265">
    <att type="string" name="canonicalName" value="850401 (pp) 851632"/>
    <att type="string" name="interaction" value="pp"/>
    <att type="int" name="SCORE" value="208"/>
    <att type="string" name="support" value="{&quot;StringDB&quot;: &quot;functional&quot;, &quot;StringEvidence&quot;: &quot;coexpression:0.119&quot;, &quot;BioGrid&quot;: &quot;physical&quot;, &quot;BioGrid_PubMed&quot;: &quot;31662437&quot;, &quot;BioGrid_Type&quot;: &quot;Affinity Capture-MS&quot;, &quot;String_Score_Combined&quot;: 155, &quot;String_Score_Physical&quot;: 208}"/>
  </edge>
  <edge label="850401 (pp) 851874" source="19" target="313">
    <att type="string" name="canonicalName" value="850401 (pp) 851874"/>
    <att type="string" name="interaction" value="pp"/>
    <att type="int" name="SCORE" value="999"/>
    <att type="string" name="support" value="{&quot;StringDB&quot;: &quot;physical&quot;, &quot;StringEvidence&quot;: &quot;experiments:0.999,textmining:0.997,database:0.896,coexpression:0.177&quot;, &quot;BioGrid&quot;: &quot;physical&quot;, &quot;BioGrid_PubMed&quot;: &quot;31662437,17391830,16554755,16429126,14759368,12837249,11805826&quot;, &quot;BioGrid_Type&quot;: &quot;Two-hybrid,Affinity Capture-MS&quot;, &quot;String_Score_Physical&quot;: 999, &quot;String_Score_Combined&quot;: 999}"/>
  </edge>
  <edge label="850401 (pp) 851924" source="19" target="328">
    <att type="string" name="canonicalName" value="850401 (pp) 851924"/>
    <att type="string" name="interaction" value="pp"/>
    <att type="int" name="SCORE" value="800"/>
    <att type="string" name="support" value="{&quot;StringDB&quot;: &quot;physical&quot;, &quot;StringEvidence&quot;: &quot;experiments:0.791,textmining:0.215,coexpression:0.140&quot;, &quot;String_Score_Physical&quot;: 800, &quot;String_Score_Combined&quot;: 864}"/>
  </edge>
  <edge label="850401 (pp) 851939" source="19" target="331">
    <att type="string" name="canonicalName" value="850401 (pp) 851939"/>
    <att type="string" name="interaction" value="pp"/>
    <att type="int" name="SCORE" value="800"/>
    <att type="string" name="support" value="{&quot;StringDB&quot;: &quot;physical&quot;, &quot;StringEvidence&quot;: &quot;experiments:0.791,coexpression:0.113,textmining:0.077&quot;, &quot;String_Score_Physical&quot;: 800, &quot;String_Score_Combined&quot;: 836}"/>
  </edge>
  <edge label="850401 (pp) 852007" source="19" target="344">
    <att type="string" name="canonicalName" value="850401 (pp) 852007"/>
    <att type="string" name="interaction" value="pp"/>
    <att type="int" name="SCORE" value="815"/>
    <att type="string" name="support" value="{&quot;StringDB&quot;: &quot;physical&quot;, &quot;StringEvidence&quot;: &quot;experiments:0.808,coexpression:0.167&quot;, &quot;String_Score_Physical&quot;: 815, &quot;String_Score_Combined&quot;: 846}"/>
  </edge>
  <edge label="850401 (pp) 852060" source="19" target="359">
    <att type="string" name="canonicalName" value="850401 (pp) 852060"/>
    <att type="string" name="interaction" value="pp"/>
    <att type="int" name="SCORE" value="800"/>
    <att type="string" name="support" value="{&quot;StringDB&quot;: &quot;physical&quot;, &quot;StringEvidence&quot;: &quot;experiments:0.791,coexpression:0.366&quot;, &quot;String_Score_Physical&quot;: 800, &quot;String_Score_Combined&quot;: 873}"/>
  </edge>
  <edge label="850401 (pp) 852127" source="19" target="372">
    <att type="string" name="canonicalName" value="850401 (pp) 852127"/>
    <att type="string" name="interaction" value="pp"/>
    <att type="int" name="SCORE" value="315"/>
    <att type="string" name="support" value="{&quot;StringDB&quot;: &quot;physical&quot;, &quot;StringEvidence&quot;: &quot;experiments:0.286,coexpression:0.034&quot;, &quot;BioGrid&quot;: &quot;physical&quot;, &quot;BioGrid_PubMed&quot;: &quot;22271760&quot;, &quot;BioGrid_Type&quot;: &quot;Affinity Capture-RNA&quot;, &quot;BioGrid_Score&quot;: &quot;0.603333333&quot;, &quot;String_Score_Physical&quot;: 315, &quot;String_Score_Combined&quot;: 338}"/>
  </edge>
  <edge label="850401 (pp) 852322" source="19" target="394">
    <att type="string" name="canonicalName" value="850401 (pp) 852322"/>
    <att type="string" name="interaction" value="pp"/>
    <att type="int" name="SCORE" value="315"/>
    <att type="string" name="support" value="{&quot;StringDB&quot;: &quot;physical&quot;, &quot;StringEvidence&quot;: &quot;experiments:0.287,textmining:0.123,coexpression:0.099&quot;, &quot;BioGrid&quot;: &quot;physical&quot;, &quot;BioGrid_PubMed&quot;: &quot;26572822&quot;, &quot;BioGrid_Type&quot;: &quot;Biochemical Activity&quot;, &quot;String_Score_Physical&quot;: 315, &quot;String_Score_Combined&quot;: 459}"/>
  </edge>
  <edge label="850401 (pp) 852479" source="19" target="428">
    <att type="string" name="canonicalName" value="850401 (pp) 852479"/>
    <att type="string" name="interaction" value="pp"/>
    <att type="int" name="SCORE" value="800"/>
    <att type="string" name="support" value="{&quot;StringDB&quot;: &quot;physical&quot;, &quot;StringEvidence&quot;: &quot;experiments:0.791,coexpression:0.018&quot;, &quot;String_Score_Physical&quot;: 800, &quot;String_Score_Combined&quot;: 803}"/>
  </edge>
  <edge label="850401 (pp) 852659" source="19" target="465">
    <att type="string" name="canonicalName" value="850401 (pp) 852659"/>
    <att type="string" name="interaction" value="pp"/>
    <att type="int" name="SCORE" value="600"/>
    <att type="string" name="support" value="{&quot;StringDB&quot;: &quot;physical&quot;, &quot;StringEvidence&quot;: &quot;database:0.583,textmining:0.563,coexpression:0.009&quot;, &quot;BioGrid&quot;: &quot;physical&quot;, &quot;BioGrid_PubMed&quot;: &quot;31662437&quot;, &quot;BioGrid_Type&quot;: &quot;Affinity Capture-MS&quot;, &quot;String_Score_Physical&quot;: 600, &quot;String_Score_Combined&quot;: 826}"/>
  </edge>
  <edge label="850401 (pp) 852704" source="19" target="468">
    <att type="string" name="canonicalName" value="850401 (pp) 852704"/>
    <att type="string" name="interaction" value="pp"/>
    <att type="int" name="SCORE" value="208"/>
    <att type="string" name="support" value="{&quot;BioGrid&quot;: &quot;physical&quot;, &quot;BioGrid_PubMed&quot;: &quot;31662437&quot;, &quot;BioGrid_Type&quot;: &quot;Affinity Capture-MS&quot;}"/>
  </edge>
  <edge label="850401 (pp) 852757" source="19" target="475">
    <att type="string" name="canonicalName" value="850401 (pp) 852757"/>
    <att type="string" name="interaction" value="pp"/>
    <att type="int" name="SCORE" value="230"/>
    <att type="string" name="support" value="{&quot;StringDB&quot;: &quot;physical&quot;, &quot;StringEvidence&quot;: &quot;experiments:0.198,textmining:0.097,coexpression:0.011&quot;, &quot;BioGrid&quot;: &quot;physical&quot;, &quot;BioGrid_PubMed&quot;: &quot;16554755&quot;, &quot;BioGrid_Type&quot;: &quot;Affinity Capture-MS&quot;, &quot;String_Score_Physical&quot;: 230, &quot;String_Score_Combined&quot;: 313}"/>
  </edge>
  <edge label="850401 (pp) 852876" source="19" target="495">
    <att type="string" name="canonicalName" value="850401 (pp) 852876"/>
    <att type="string" name="interaction" value="pp"/>
    <att type="int" name="SCORE" value="208"/>
    <att type="string" name="support" value="{&quot;BioGrid&quot;: &quot;physical&quot;, &quot;BioGrid_PubMed&quot;: &quot;31662437&quot;, &quot;BioGrid_Type&quot;: &quot;Affinity Capture-MS&quot;}"/>
  </edge>
  <edge label="850401 (pp) 852963" source="19" target="508">
    <att type="string" name="canonicalName" value="850401 (pp) 852963"/>
    <att type="string" name="interaction" value="pp"/>
    <att type="int" name="SCORE" value="208"/>
    <att type="string" name="support" value="{&quot;StringDB&quot;: &quot;functional&quot;, &quot;StringEvidence&quot;: &quot;textmining:0.177,coexpression:0.013&quot;, &quot;BioGrid&quot;: &quot;physical&quot;, &quot;BioGrid_PubMed&quot;: &quot;31662437&quot;, &quot;BioGrid_Type&quot;: &quot;Affinity Capture-MS&quot;, &quot;String_Score_Combined&quot;: 220, &quot;String_Score_Physical&quot;: 208}"/>
  </edge>
  <edge label="850401 (pp) 852982" source="19" target="515">
    <att type="string" name="canonicalName" value="850401 (pp) 852982"/>
    <att type="string" name="interaction" value="pp"/>
    <att type="int" name="SCORE" value="800"/>
    <att type="string" name="support" value="{&quot;StringDB&quot;: &quot;physical&quot;, &quot;StringEvidence&quot;: &quot;experiments:0.791,coexpression:0.139&quot;, &quot;BioGrid&quot;: &quot;physical&quot;, &quot;BioGrid_PubMed&quot;: &quot;31662437&quot;, &quot;BioGrid_Type&quot;: &quot;Affinity Capture-MS&quot;, &quot;String_Score_Physical&quot;: 800, &quot;String_Score_Combined&quot;: 827}"/>
  </edge>
  <edge label="850401 (pp) 853029" source="19" target="522">
    <att type="string" name="canonicalName" value="850401 (pp) 853029"/>
    <att type="string" name="interaction" value="pp"/>
    <att type="int" name="SCORE" value="800"/>
    <att type="string" name="support" value="{&quot;StringDB&quot;: &quot;physical&quot;, &quot;StringEvidence&quot;: &quot;experiments:0.791&quot;, &quot;String_Score_Physical&quot;: 800, &quot;String_Score_Combined&quot;: 800}"/>
  </edge>
  <edge label="850401 (pp) 853062" source="19" target="529">
    <att type="string" name="canonicalName" value="850401 (pp) 853062"/>
    <att type="string" name="interaction" value="pp"/>
    <att type="int" name="SCORE" value="998"/>
    <att type="string" name="support" value="{&quot;StringDB&quot;: &quot;physical&quot;, &quot;StringEvidence&quot;: &quot;textmining:0.988,experiments:0.987,database:0.896,coexpression:0.144,neighborhood:0.100&quot;, &quot;BioGrid&quot;: &quot;physical&quot;, &quot;BioGrid_PubMed&quot;: &quot;31662437,18631361,16554755,16429126&quot;, &quot;BioGrid_Type&quot;: &quot;Affinity Capture-MS,Affinity Capture-Western&quot;, &quot;String_Score_Physical&quot;: 998, &quot;String_Score_Combined&quot;: 999}"/>
  </edge>
  <edge label="850401 (pp) 853187" source="19" target="551">
    <att type="string" name="canonicalName" value="850401 (pp) 853187"/>
    <att type="string" name="interaction" value="pp"/>
    <att type="int" name="SCORE" value="208"/>
    <att type="string" name="support" value="{&quot;BioGrid&quot;: &quot;physical&quot;, &quot;BioGrid_PubMed&quot;: &quot;31662437&quot;, &quot;BioGrid_Type&quot;: &quot;Affinity Capture-MS&quot;}"/>
  </edge>
  <edge label="850401 (pp) 853335" source="19" target="581">
    <att type="string" name="canonicalName" value="850401 (pp) 853335"/>
    <att type="string" name="interaction" value="pp"/>
    <att type="int" name="SCORE" value="813"/>
    <att type="string" name="support" value="{&quot;StringDB&quot;: &quot;physical&quot;, &quot;StringEvidence&quot;: &quot;experiments:0.805,coexpression:0.084&quot;, &quot;BioGrid&quot;: &quot;physical&quot;, &quot;BioGrid_PubMed&quot;: &quot;31662437,29263326&quot;, &quot;BioGrid_Type&quot;: &quot;Affinity Capture-MS&quot;, &quot;String_Score_Physical&quot;: 813, &quot;String_Score_Combined&quot;: 829}"/>
  </edge>
  <edge label="850401 (pp) 853376" source="19" target="589">
    <att type="string" name="canonicalName" value="850401 (pp) 853376"/>
    <att type="string" name="interaction" value="pp"/>
    <att type="int" name="SCORE" value="800"/>
    <att type="string" name="support" value="{&quot;StringDB&quot;: &quot;physical&quot;, &quot;StringEvidence&quot;: &quot;experiments:0.791,coexpression:0.225&quot;, &quot;String_Score_Physical&quot;: 800, &quot;String_Score_Combined&quot;: 845}"/>
  </edge>
  <edge label="850401 (pp) 853587" source="19" target="628">
    <att type="string" name="canonicalName" value="850401 (pp) 853587"/>
    <att type="string" name="interaction" value="pp"/>
    <att type="int" name="SCORE" value="800"/>
    <att type="string" name="support" value="{&quot;StringDB&quot;: &quot;physical&quot;, &quot;StringEvidence&quot;: &quot;experiments:0.791,coexpression:0.021&quot;, &quot;String_Score_Physical&quot;: 800, &quot;String_Score_Combined&quot;: 804}"/>
  </edge>
  <edge label="850401 (pp) 853682" source="19" target="650">
    <att type="string" name="canonicalName" value="850401 (pp) 853682"/>
    <att type="string" name="interaction" value="pp"/>
    <att type="int" name="SCORE" value="208"/>
    <att type="string" name="support" value="{&quot;StringDB&quot;: &quot;functional&quot;, &quot;StringEvidence&quot;: &quot;coexpression:0.167&quot;, &quot;BioGrid&quot;: &quot;physical&quot;, &quot;BioGrid_PubMed&quot;: &quot;31662437&quot;, &quot;BioGrid_Type&quot;: &quot;Affinity Capture-MS&quot;, &quot;String_Score_Combined&quot;: 200, &quot;String_Score_Physical&quot;: 208}"/>
  </edge>
  <edge label="850401 (pp) 853762" source="19" target="662">
    <att type="string" name="canonicalName" value="850401 (pp) 853762"/>
    <att type="string" name="interaction" value="pp"/>
    <att type="int" name="SCORE" value="800"/>
    <att type="string" name="support" value="{&quot;StringDB&quot;: &quot;physical&quot;, &quot;StringEvidence&quot;: &quot;experiments:0.791,coexpression:0.186&quot;, &quot;String_Score_Physical&quot;: 800, &quot;String_Score_Combined&quot;: 837}"/>
  </edge>
  <edge label="850401 (pp) 853811" source="19" target="668">
    <att type="string" name="canonicalName" value="850401 (pp) 853811"/>
    <att type="string" name="interaction" value="pp"/>
    <att type="int" name="SCORE" value="315"/>
    <att type="string" name="support" value="{&quot;StringDB&quot;: &quot;physical&quot;, &quot;StringEvidence&quot;: &quot;experiments:0.286&quot;, &quot;BioGrid&quot;: &quot;physical&quot;, &quot;BioGrid_PubMed&quot;: &quot;29180430&quot;, &quot;BioGrid_Type&quot;: &quot;Affinity Capture-MS&quot;, &quot;String_Score_Physical&quot;: 315, &quot;String_Score_Combined&quot;: 315}"/>
  </edge>
  <edge label="850401 (pp) 853855" source="19" target="678">
    <att type="string" name="canonicalName" value="850401 (pp) 853855"/>
    <att type="string" name="interaction" value="pp"/>
    <att type="int" name="SCORE" value="208"/>
    <att type="string" name="support" value="{&quot;BioGrid&quot;: &quot;physical&quot;, &quot;BioGrid_PubMed&quot;: &quot;31662437&quot;, &quot;BioGrid_Type&quot;: &quot;Affinity Capture-MS&quot;}"/>
  </edge>
  <edge label="850401 (pp) 853893" source="19" target="684">
    <att type="string" name="canonicalName" value="850401 (pp) 853893"/>
    <att type="string" name="interaction" value="pp"/>
    <att type="int" name="SCORE" value="208"/>
    <att type="string" name="support" value="{&quot;BioGrid&quot;: &quot;physical&quot;, &quot;BioGrid_PubMed&quot;: &quot;31662437&quot;, &quot;BioGrid_Type&quot;: &quot;Affinity Capture-MS&quot;}"/>
  </edge>
  <edge label="850401 (pp) 853959" source="19" target="703">
    <att type="string" name="canonicalName" value="850401 (pp) 853959"/>
    <att type="string" name="interaction" value="pp"/>
    <att type="int" name="SCORE" value="191"/>
    <att type="string" name="support" value="{&quot;StringDB&quot;: &quot;physical&quot;, &quot;StringEvidence&quot;: &quot;textmining:0.349,experiments:0.156,coexpression:0.008&quot;, &quot;String_Score_Physical&quot;: 191, &quot;String_Score_Combined&quot;: 478}"/>
  </edge>
  <edge label="850401 (pp) 854021" source="19" target="716">
    <att type="string" name="canonicalName" value="850401 (pp) 854021"/>
    <att type="string" name="interaction" value="pp"/>
    <att type="int" name="SCORE" value="208"/>
    <att type="string" name="support" value="{&quot;StringDB&quot;: &quot;functional&quot;, &quot;StringEvidence&quot;: &quot;textmining:0.769,coexpression:0.067&quot;, &quot;BioGrid&quot;: &quot;physical&quot;, &quot;BioGrid_PubMed&quot;: &quot;31662437&quot;, &quot;BioGrid_Type&quot;: &quot;Affinity Capture-MS&quot;, &quot;String_Score_Combined&quot;: 792, &quot;String_Score_Physical&quot;: 208}"/>
  </edge>
  <edge label="850401 (pp) 854078" source="19" target="728">
    <att type="string" name="canonicalName" value="850401 (pp) 854078"/>
    <att type="string" name="interaction" value="pp"/>
    <att type="int" name="SCORE" value="208"/>
    <att type="string" name="support" value="{&quot;StringDB&quot;: &quot;functional&quot;, &quot;StringEvidence&quot;: &quot;coexpression:0.273&quot;, &quot;BioGrid&quot;: &quot;physical&quot;, &quot;BioGrid_PubMed&quot;: &quot;31662437&quot;, &quot;BioGrid_Type&quot;: &quot;Affinity Capture-MS&quot;, &quot;String_Score_Combined&quot;: 302, &quot;String_Score_Physical&quot;: 208}"/>
  </edge>
  <edge label="850401 (pp) 854138" source="19" target="738">
    <att type="string" name="canonicalName" value="850401 (pp) 854138"/>
    <att type="string" name="interaction" value="pp"/>
    <att type="int" name="SCORE" value="999"/>
    <att type="string" name="support" value="{&quot;StringDB&quot;: &quot;physical&quot;, &quot;StringEvidence&quot;: &quot;experiments:0.999,textmining:0.976,database:0.896,coexpression:0.069&quot;, &quot;BioGrid&quot;: &quot;physical&quot;, &quot;BioGrid_PubMed&quot;: &quot;31662437,28877463,27653695,19879841,19129231,18314965,17173052,16554755,16429126,12972615,11805826&quot;, &quot;BioGrid_Type&quot;: &quot;Reconstituted Complex,Co-fractionation,Affinity Capture-MS,Affinity Capture-Western&quot;, &quot;String_Score_Physical&quot;: 999, &quot;String_Score_Combined&quot;: 999}"/>
  </edge>
  <edge label="850401 (pp) 854165" source="19" target="743">
    <att type="string" name="canonicalName" value="850401 (pp) 854165"/>
    <att type="string" name="interaction" value="pp"/>
    <att type="int" name="SCORE" value="208"/>
    <att type="string" name="support" value="{&quot;StringDB&quot;: &quot;functional&quot;, &quot;StringEvidence&quot;: &quot;coexpression:0.131,textmining:0.077&quot;, &quot;BioGrid&quot;: &quot;physical&quot;, &quot;BioGrid_PubMed&quot;: &quot;31662437&quot;, &quot;BioGrid_Type&quot;: &quot;Affinity Capture-MS&quot;, &quot;String_Score_Combined&quot;: 230, &quot;String_Score_Physical&quot;: 208}"/>
  </edge>
  <edge label="850401 (pp) 854245" source="19" target="748">
    <att type="string" name="canonicalName" value="850401 (pp) 854245"/>
    <att type="string" name="interaction" value="pp"/>
    <att type="int" name="SCORE" value="800"/>
    <att type="string" name="support" value="{&quot;StringDB&quot;: &quot;physical&quot;, &quot;StringEvidence&quot;: &quot;experiments:0.791&quot;, &quot;String_Score_Physical&quot;: 800, &quot;String_Score_Combined&quot;: 800}"/>
  </edge>
  <edge label="850401 (pp) 854338" source="19" target="765">
    <att type="string" name="canonicalName" value="850401 (pp) 854338"/>
    <att type="string" name="interaction" value="pp"/>
    <att type="int" name="SCORE" value="800"/>
    <att type="string" name="support" value="{&quot;StringDB&quot;: &quot;physical&quot;, &quot;StringEvidence&quot;: &quot;experiments:0.791,coexpression:0.027,textmining:0.015&quot;, &quot;String_Score_Physical&quot;: 800, &quot;String_Score_Combined&quot;: 808}"/>
  </edge>
  <edge label="850401 (pp) 854487" source="19" target="800">
    <att type="string" name="canonicalName" value="850401 (pp) 854487"/>
    <att type="string" name="interaction" value="pp"/>
    <att type="int" name="SCORE" value="800"/>
    <att type="string" name="support" value="{&quot;StringDB&quot;: &quot;physical&quot;, &quot;StringEvidence&quot;: &quot;experiments:0.792,textmining:0.584,coexpression:0.086&quot;, &quot;String_Score_Physical&quot;: 800, &quot;String_Score_Combined&quot;: 924}"/>
  </edge>
  <edge label="850401 (pp) 854679" source="19" target="821">
    <att type="string" name="canonicalName" value="850401 (pp) 854679"/>
    <att type="string" name="interaction" value="pp"/>
    <att type="int" name="SCORE" value="800"/>
    <att type="string" name="support" value="{&quot;StringDB&quot;: &quot;physical&quot;, &quot;StringEvidence&quot;: &quot;experiments:0.791,coexpression:0.087&quot;, &quot;String_Score_Physical&quot;: 800, &quot;String_Score_Combined&quot;: 817}"/>
  </edge>
  <edge label="850401 (pp) 854741" source="19" target="830">
    <att type="string" name="canonicalName" value="850401 (pp) 854741"/>
    <att type="string" name="interaction" value="pp"/>
    <att type="int" name="SCORE" value="800"/>
    <att type="string" name="support" value="{&quot;StringDB&quot;: &quot;physical&quot;, &quot;StringEvidence&quot;: &quot;experiments:0.791,coexpression:0.035&quot;, &quot;String_Score_Physical&quot;: 800, &quot;String_Score_Combined&quot;: 807}"/>
  </edge>
  <edge label="850401 (pp) 854881" source="19" target="862">
    <att type="string" name="canonicalName" value="850401 (pp) 854881"/>
    <att type="string" name="interaction" value="pp"/>
    <att type="int" name="SCORE" value="845"/>
    <att type="string" name="support" value="{&quot;StringDB&quot;: &quot;physical&quot;, &quot;StringEvidence&quot;: &quot;experiments:0.838,coexpression:0.240&quot;, &quot;BioGrid&quot;: &quot;physical&quot;, &quot;BioGrid_PubMed&quot;: &quot;29925570&quot;, &quot;BioGrid_Type&quot;: &quot;Affinity Capture-MS&quot;, &quot;String_Score_Physical&quot;: 845, &quot;String_Score_Combined&quot;: 882}"/>
  </edge>
  <edge label="850401 (pp) 855118" source="19" target="910">
    <att type="string" name="canonicalName" value="850401 (pp) 855118"/>
    <att type="string" name="interaction" value="pp"/>
    <att type="int" name="SCORE" value="800"/>
    <att type="string" name="support" value="{&quot;StringDB&quot;: &quot;physical&quot;, &quot;StringEvidence&quot;: &quot;experiments:0.791,coexpression:0.191&quot;, &quot;String_Score_Physical&quot;: 800, &quot;String_Score_Combined&quot;: 838}"/>
  </edge>
  <edge label="850401 (pp) 855158" source="19" target="915">
    <att type="string" name="canonicalName" value="850401 (pp) 855158"/>
    <att type="string" name="interaction" value="pp"/>
    <att type="int" name="SCORE" value="208"/>
    <att type="string" name="support" value="{&quot;BioGrid&quot;: &quot;physical&quot;, &quot;BioGrid_PubMed&quot;: &quot;33326748,29263326&quot;, &quot;BioGrid_Type&quot;: &quot;Affinity Capture-MS&quot;}"/>
  </edge>
  <edge label="850401 (pp) 855269" source="19" target="931">
    <att type="string" name="canonicalName" value="850401 (pp) 855269"/>
    <att type="string" name="interaction" value="pp"/>
    <att type="int" name="SCORE" value="831"/>
    <att type="string" name="support" value="{&quot;StringDB&quot;: &quot;physical&quot;, &quot;StringEvidence&quot;: &quot;experiments:0.825,textmining:0.109,coexpression:0.075&quot;, &quot;BioGrid&quot;: &quot;physical&quot;, &quot;BioGrid_PubMed&quot;: &quot;31662437&quot;, &quot;BioGrid_Type&quot;: &quot;Affinity Capture-MS&quot;, &quot;String_Score_Physical&quot;: 831, &quot;String_Score_Combined&quot;: 861}"/>
  </edge>
  <edge label="850401 (pp) 855335" source="19" target="946">
    <att type="string" name="canonicalName" value="850401 (pp) 855335"/>
    <att type="string" name="interaction" value="pp"/>
    <att type="int" name="SCORE" value="208"/>
    <att type="string" name="support" value="{&quot;BioGrid&quot;: &quot;physical&quot;, &quot;BioGrid_PubMed&quot;: &quot;31662437&quot;, &quot;BioGrid_Type&quot;: &quot;Affinity Capture-MS&quot;}"/>
  </edge>
  <edge label="850401 (pp) 855466" source="19" target="965">
    <att type="string" name="canonicalName" value="850401 (pp) 855466"/>
    <att type="string" name="interaction" value="pp"/>
    <att type="int" name="SCORE" value="315"/>
    <att type="string" name="support" value="{&quot;StringDB&quot;: &quot;physical&quot;, &quot;StringEvidence&quot;: &quot;experiments:0.286,textmining:0.047,coexpression:0.002&quot;, &quot;BioGrid&quot;: &quot;physical&quot;, &quot;BioGrid_PubMed&quot;: &quot;21232131&quot;, &quot;BioGrid_Type&quot;: &quot;Affinity Capture-RNA&quot;, &quot;String_Score_Physical&quot;: 315, &quot;String_Score_Combined&quot;: 348}"/>
  </edge>
  <edge label="850401 (pp) 855473" source="19" target="967">
    <att type="string" name="canonicalName" value="850401 (pp) 855473"/>
    <att type="string" name="interaction" value="pp"/>
    <att type="int" name="SCORE" value="208"/>
    <att type="string" name="support" value="{&quot;BioGrid&quot;: &quot;physical&quot;, &quot;BioGrid_PubMed&quot;: &quot;31662437&quot;, &quot;BioGrid_Type&quot;: &quot;Affinity Capture-MS&quot;}"/>
  </edge>
  <edge label="850401 (pp) 855512" source="19" target="975">
    <att type="string" name="canonicalName" value="850401 (pp) 855512"/>
    <att type="string" name="interaction" value="pp"/>
    <att type="int" name="SCORE" value="208"/>
    <att type="string" name="support" value="{&quot;BioGrid&quot;: &quot;physical&quot;, &quot;BioGrid_PubMed&quot;: &quot;23332755&quot;, &quot;BioGrid_Type&quot;: &quot;Co-purification&quot;}"/>
  </edge>
  <edge label="850401 (pp) 855514" source="19" target="976">
    <att type="string" name="canonicalName" value="850401 (pp) 855514"/>
    <att type="string" name="interaction" value="pp"/>
    <att type="int" name="SCORE" value="208"/>
    <att type="string" name="support" value="{&quot;StringDB&quot;: &quot;functional&quot;, &quot;StringEvidence&quot;: &quot;coexpression:0.118&quot;, &quot;BioGrid&quot;: &quot;physical&quot;, &quot;BioGrid_PubMed&quot;: &quot;31662437&quot;, &quot;BioGrid_Type&quot;: &quot;Affinity Capture-MS&quot;, &quot;String_Score_Combined&quot;: 154, &quot;String_Score_Physical&quot;: 208}"/>
  </edge>
  <edge label="850401 (pp) 855547" source="19" target="979">
    <att type="string" name="canonicalName" value="850401 (pp) 855547"/>
    <att type="string" name="interaction" value="pp"/>
    <att type="int" name="SCORE" value="208"/>
    <att type="string" name="support" value="{&quot;BioGrid&quot;: &quot;physical&quot;, &quot;BioGrid_PubMed&quot;: &quot;31662437&quot;, &quot;BioGrid_Type&quot;: &quot;Affinity Capture-MS&quot;}"/>
  </edge>
  <edge label="850401 (pp) 855591" source="19" target="988">
    <att type="string" name="canonicalName" value="850401 (pp) 855591"/>
    <att type="string" name="interaction" value="pp"/>
    <att type="int" name="SCORE" value="208"/>
    <att type="string" name="support" value="{&quot;StringDB&quot;: &quot;functional&quot;, &quot;StringEvidence&quot;: &quot;coexpression:0.143&quot;, &quot;BioGrid&quot;: &quot;physical&quot;, &quot;BioGrid_PubMed&quot;: &quot;31662437&quot;, &quot;BioGrid_Type&quot;: &quot;Affinity Capture-MS&quot;, &quot;String_Score_Combined&quot;: 177, &quot;String_Score_Physical&quot;: 208}"/>
  </edge>
  <edge label="850401 (pp) 855609" source="19" target="994">
    <att type="string" name="canonicalName" value="850401 (pp) 855609"/>
    <att type="string" name="interaction" value="pp"/>
    <att type="int" name="SCORE" value="208"/>
    <att type="string" name="support" value="{&quot;BioGrid&quot;: &quot;physical&quot;, &quot;BioGrid_PubMed&quot;: &quot;31662437&quot;, &quot;BioGrid_Type&quot;: &quot;Affinity Capture-MS&quot;}"/>
  </edge>
  <edge label="850401 (pp) 855611" source="19" target="995">
    <att type="string" name="canonicalName" value="850401 (pp) 855611"/>
    <att type="string" name="interaction" value="pp"/>
    <att type="int" name="SCORE" value="208"/>
    <att type="string" name="support" value="{&quot;BioGrid&quot;: &quot;physical&quot;, &quot;BioGrid_PubMed&quot;: &quot;31662437&quot;, &quot;BioGrid_Type&quot;: &quot;Affinity Capture-MS&quot;}"/>
  </edge>
  <edge label="850401 (pp) 855758" source="19" target="1018">
    <att type="string" name="canonicalName" value="850401 (pp) 855758"/>
    <att type="string" name="interaction" value="pp"/>
    <att type="int" name="SCORE" value="999"/>
    <att type="string" name="support" value="{&quot;StringDB&quot;: &quot;physical&quot;, &quot;StringEvidence&quot;: &quot;experiments:0.999,textmining:0.642,coexpression:0.060&quot;, &quot;BioGrid&quot;: &quot;physical&quot;, &quot;BioGrid_PubMed&quot;: &quot;31662437,28877463,18591258&quot;, &quot;BioGrid_Type&quot;: &quot;Reconstituted Complex,Co-fractionation,Affinity Capture-MS,Affinity Capture-Western&quot;, &quot;String_Score_Physical&quot;: 999, &quot;String_Score_Combined&quot;: 999}"/>
  </edge>
  <edge label="850401 (pp) 855774" source="19" target="1023">
    <att type="string" name="canonicalName" value="850401 (pp) 855774"/>
    <att type="string" name="interaction" value="pp"/>
    <att type="int" name="SCORE" value="208"/>
    <att type="string" name="support" value="{&quot;BioGrid&quot;: &quot;physical&quot;, &quot;BioGrid_PubMed&quot;: &quot;31662437&quot;, &quot;BioGrid_Type&quot;: &quot;Affinity Capture-MS&quot;}"/>
  </edge>
  <edge label="850401 (pp) 855890" source="19" target="1045">
    <att type="string" name="canonicalName" value="850401 (pp) 855890"/>
    <att type="string" name="interaction" value="pp"/>
    <att type="int" name="SCORE" value="586"/>
    <att type="string" name="support" value="{&quot;StringDB&quot;: &quot;physical&quot;, &quot;StringEvidence&quot;: &quot;textmining:0.989,experiments:0.568,coexpression:0.212&quot;, &quot;BioGrid&quot;: &quot;physical&quot;, &quot;BioGrid_PubMed&quot;: &quot;9891085,20528918&quot;, &quot;BioGrid_Type&quot;: &quot;Two-hybrid,Affinity Capture-Western&quot;, &quot;String_Score_Physical&quot;: 586, &quot;String_Score_Combined&quot;: 996}"/>
  </edge>
  <edge label="850401 (pp) 855977" source="19" target="1064">
    <att type="string" name="canonicalName" value="850401 (pp) 855977"/>
    <att type="string" name="interaction" value="pp"/>
    <att type="int" name="SCORE" value="800"/>
    <att type="string" name="support" value="{&quot;StringDB&quot;: &quot;physical&quot;, &quot;StringEvidence&quot;: &quot;experiments:0.791,coexpression:0.215&quot;, &quot;String_Score_Physical&quot;: 800, &quot;String_Score_Combined&quot;: 843}"/>
  </edge>
  <edge label="850401 (pp) 856012" source="19" target="1073">
    <att type="string" name="canonicalName" value="850401 (pp) 856012"/>
    <att type="string" name="interaction" value="pp"/>
    <att type="int" name="SCORE" value="208"/>
    <att type="string" name="support" value="{&quot;BioGrid&quot;: &quot;physical&quot;, &quot;BioGrid_PubMed&quot;: &quot;31662437&quot;, &quot;BioGrid_Type&quot;: &quot;Affinity Capture-MS&quot;}"/>
  </edge>
  <edge label="850401 (pp) 856063" source="19" target="1083">
    <att type="string" name="canonicalName" value="850401 (pp) 856063"/>
    <att type="string" name="interaction" value="pp"/>
    <att type="int" name="SCORE" value="208"/>
    <att type="string" name="support" value="{&quot;StringDB&quot;: &quot;functional&quot;, &quot;StringEvidence&quot;: &quot;coexpression:0.156&quot;, &quot;BioGrid&quot;: &quot;physical&quot;, &quot;BioGrid_PubMed&quot;: &quot;31662437&quot;, &quot;BioGrid_Type&quot;: &quot;Affinity Capture-MS&quot;, &quot;String_Score_Combined&quot;: 190, &quot;String_Score_Physical&quot;: 208}"/>
  </edge>
  <edge label="850401 (pp) 856078" source="19" target="1087">
    <att type="string" name="canonicalName" value="850401 (pp) 856078"/>
    <att type="string" name="interaction" value="pp"/>
    <att type="int" name="SCORE" value="900"/>
    <att type="string" name="support" value="{&quot;StringDB&quot;: &quot;physical&quot;, &quot;StringEvidence&quot;: &quot;database:0.896,coexpression:0.001&quot;, &quot;String_Score_Physical&quot;: 900, &quot;String_Score_Combined&quot;: 900}"/>
  </edge>
  <edge label="850401 (pp) 856095" source="19" target="1090">
    <att type="string" name="canonicalName" value="850401 (pp) 856095"/>
    <att type="string" name="interaction" value="pp"/>
    <att type="int" name="SCORE" value="208"/>
    <att type="string" name="support" value="{&quot;BioGrid&quot;: &quot;physical&quot;, &quot;BioGrid_PubMed&quot;: &quot;31662437&quot;, &quot;BioGrid_Type&quot;: &quot;Affinity Capture-MS&quot;}"/>
  </edge>
  <edge label="850401 (pp) 856228" source="19" target="1118">
    <att type="string" name="canonicalName" value="850401 (pp) 856228"/>
    <att type="string" name="interaction" value="pp"/>
    <att type="int" name="SCORE" value="208"/>
    <att type="string" name="support" value="{&quot;BioGrid&quot;: &quot;physical&quot;, &quot;BioGrid_PubMed&quot;: &quot;31662437&quot;, &quot;BioGrid_Type&quot;: &quot;Affinity Capture-MS&quot;}"/>
  </edge>
  <edge label="850401 (pp) 856255" source="19" target="1121">
    <att type="string" name="canonicalName" value="850401 (pp) 856255"/>
    <att type="string" name="interaction" value="pp"/>
    <att type="int" name="SCORE" value="800"/>
    <att type="string" name="support" value="{&quot;StringDB&quot;: &quot;physical&quot;, &quot;StringEvidence&quot;: &quot;experiments:0.791,coexpression:0.234&quot;, &quot;String_Score_Physical&quot;: 800, &quot;String_Score_Combined&quot;: 846}"/>
  </edge>
  <edge label="850401 (pp) 856267" source="19" target="1123">
    <att type="string" name="canonicalName" value="850401 (pp) 856267"/>
    <att type="string" name="interaction" value="pp"/>
    <att type="int" name="SCORE" value="857"/>
    <att type="string" name="support" value="{&quot;StringDB&quot;: &quot;physical&quot;, &quot;StringEvidence&quot;: &quot;experiments:0.851,coexpression:0.179&quot;, &quot;BioGrid&quot;: &quot;physical&quot;, &quot;BioGrid_PubMed&quot;: &quot;29361028&quot;, &quot;BioGrid_Type&quot;: &quot;Affinity Capture-MS&quot;, &quot;String_Score_Physical&quot;: 857, &quot;String_Score_Combined&quot;: 882}"/>
  </edge>
  <edge label="850401 (pp) 856298" source="19" target="1131">
    <att type="string" name="canonicalName" value="850401 (pp) 856298"/>
    <att type="string" name="interaction" value="pp"/>
    <att type="int" name="SCORE" value="208"/>
    <att type="string" name="support" value="{&quot;StringDB&quot;: &quot;functional&quot;, &quot;StringEvidence&quot;: &quot;coexpression:0.177&quot;, &quot;BioGrid&quot;: &quot;physical&quot;, &quot;BioGrid_PubMed&quot;: &quot;31662437&quot;, &quot;BioGrid_Type&quot;: &quot;Affinity Capture-MS&quot;, &quot;String_Score_Combined&quot;: 211, &quot;String_Score_Physical&quot;: 208}"/>
  </edge>
  <edge label="850401 (pp) 856319" source="19" target="1140">
    <att type="string" name="canonicalName" value="850401 (pp) 856319"/>
    <att type="string" name="interaction" value="pp"/>
    <att type="int" name="SCORE" value="600"/>
    <att type="string" name="support" value="{&quot;StringDB&quot;: &quot;physical&quot;, &quot;StringEvidence&quot;: &quot;textmining:0.651,database:0.583,coexpression:0.022&quot;, &quot;BioGrid&quot;: &quot;physical&quot;, &quot;BioGrid_PubMed&quot;: &quot;31662437&quot;, &quot;BioGrid_Type&quot;: &quot;Affinity Capture-MS&quot;, &quot;String_Score_Physical&quot;: 600, &quot;String_Score_Combined&quot;: 863}"/>
  </edge>
  <edge label="850401 (pp) 856463" source="19" target="1170">
    <att type="string" name="canonicalName" value="850401 (pp) 856463"/>
    <att type="string" name="interaction" value="pp"/>
    <att type="int" name="SCORE" value="208"/>
    <att type="string" name="support" value="{&quot;BioGrid&quot;: &quot;physical&quot;, &quot;BioGrid_PubMed&quot;: &quot;31662437&quot;, &quot;BioGrid_Type&quot;: &quot;Affinity Capture-MS&quot;}"/>
  </edge>
  <edge label="850401 (pp) 856553" source="19" target="1188">
    <att type="string" name="canonicalName" value="850401 (pp) 856553"/>
    <att type="string" name="interaction" value="pp"/>
    <att type="int" name="SCORE" value="822"/>
    <att type="string" name="support" value="{&quot;StringDB&quot;: &quot;physical&quot;, &quot;StringEvidence&quot;: &quot;experiments:0.815,coexpression:0.123&quot;, &quot;String_Score_Physical&quot;: 822, &quot;String_Score_Combined&quot;: 844}"/>
  </edge>
  <edge label="850401 (pp) 856603" source="19" target="1198">
    <att type="string" name="canonicalName" value="850401 (pp) 856603"/>
    <att type="string" name="interaction" value="pp"/>
    <att type="int" name="SCORE" value="800"/>
    <att type="string" name="support" value="{&quot;StringDB&quot;: &quot;physical&quot;, &quot;StringEvidence&quot;: &quot;experiments:0.791,coexpression:0.062&quot;, &quot;BioGrid&quot;: &quot;physical&quot;, &quot;BioGrid_PubMed&quot;: &quot;31662437&quot;, &quot;BioGrid_Type&quot;: &quot;Affinity Capture-MS&quot;, &quot;String_Score_Physical&quot;: 800, &quot;String_Score_Combined&quot;: 812}"/>
  </edge>
  <edge label="850401 (pp) 856655" source="19" target="1206">
    <att type="string" name="canonicalName" value="850401 (pp) 856655"/>
    <att type="string" name="interaction" value="pp"/>
    <att type="int" name="SCORE" value="208"/>
    <att type="string" name="support" value="{&quot;BioGrid&quot;: &quot;physical&quot;, &quot;BioGrid_PubMed&quot;: &quot;31662437&quot;, &quot;BioGrid_Type&quot;: &quot;Affinity Capture-MS&quot;}"/>
  </edge>
  <edge label="850401 (pp) 856687" source="19" target="1207">
    <att type="string" name="canonicalName" value="850401 (pp) 856687"/>
    <att type="string" name="interaction" value="pp"/>
    <att type="int" name="SCORE" value="803"/>
    <att type="string" name="support" value="{&quot;StringDB&quot;: &quot;physical&quot;, &quot;StringEvidence&quot;: &quot;experiments:0.796,textmining:0.213,coexpression:0.060&quot;, &quot;String_Score_Physical&quot;: 803, &quot;String_Score_Combined&quot;: 854}"/>
  </edge>
  <edge label="850401 (pp) 856723" source="19" target="1213">
    <att type="string" name="canonicalName" value="850401 (pp) 856723"/>
    <att type="string" name="interaction" value="pp"/>
    <att type="int" name="SCORE" value="208"/>
    <att type="string" name="support" value="{&quot;StringDB&quot;: &quot;functional&quot;, &quot;StringEvidence&quot;: &quot;textmining:0.175,coexpression:0.038&quot;, &quot;BioGrid&quot;: &quot;physical&quot;, &quot;BioGrid_PubMed&quot;: &quot;31662437&quot;, &quot;BioGrid_Type&quot;: &quot;Affinity Capture-MS&quot;, &quot;String_Score_Combined&quot;: 238, &quot;String_Score_Physical&quot;: 208}"/>
  </edge>
  <edge label="850401 (pp) 856805" source="19" target="1232">
    <att type="string" name="canonicalName" value="850401 (pp) 856805"/>
    <att type="string" name="interaction" value="pp"/>
    <att type="int" name="SCORE" value="800"/>
    <att type="string" name="support" value="{&quot;StringDB&quot;: &quot;physical&quot;, &quot;StringEvidence&quot;: &quot;experiments:0.791,coexpression:0.035&quot;, &quot;String_Score_Physical&quot;: 800, &quot;String_Score_Combined&quot;: 807}"/>
  </edge>
  <edge label="850401 (pp) 856839" source="19" target="1237">
    <att type="string" name="canonicalName" value="850401 (pp) 856839"/>
    <att type="string" name="interaction" value="pp"/>
    <att type="int" name="SCORE" value="800"/>
    <att type="string" name="support" value="{&quot;StringDB&quot;: &quot;physical&quot;, &quot;StringEvidence&quot;: &quot;experiments:0.791,coexpression:0.016,textmining:0.003&quot;, &quot;String_Score_Physical&quot;: 800, &quot;String_Score_Combined&quot;: 803}"/>
  </edge>
  <edge label="850401 (pp) 856846" source="19" target="1240">
    <att type="string" name="canonicalName" value="850401 (pp) 856846"/>
    <att type="string" name="interaction" value="pp"/>
    <att type="int" name="SCORE" value="208"/>
    <att type="string" name="support" value="{&quot;BioGrid&quot;: &quot;physical&quot;, &quot;BioGrid_PubMed&quot;: &quot;31662437&quot;, &quot;BioGrid_Type&quot;: &quot;Affinity Capture-MS&quot;}"/>
  </edge>
  <edge label="850409 (pp) 850980" source="20" target="142">
    <att type="string" name="canonicalName" value="850409 (pp) 850980"/>
    <att type="string" name="interaction" value="pp"/>
    <att type="int" name="SCORE" value="200"/>
    <att type="string" name="support" value="{&quot;StringDB&quot;: &quot;physical&quot;, &quot;StringEvidence&quot;: &quot;experiments:0.166,textmining:0.036,coexpression:0.002&quot;, &quot;String_Score_Physical&quot;: 200, &quot;String_Score_Combined&quot;: 230}"/>
  </edge>
  <edge label="850409 (pp) 850983" source="20" target="144">
    <att type="string" name="canonicalName" value="850409 (pp) 850983"/>
    <att type="string" name="interaction" value="pp"/>
    <att type="int" name="SCORE" value="301"/>
    <att type="string" name="support" value="{&quot;StringDB&quot;: &quot;physical&quot;, &quot;StringEvidence&quot;: &quot;experiments:0.271,coexpression:0.052&quot;, &quot;BioGrid&quot;: &quot;physical&quot;, &quot;BioGrid_PubMed&quot;: &quot;12052880&quot;, &quot;BioGrid_Type&quot;: &quot;Affinity Capture-MS&quot;, &quot;String_Score_Physical&quot;: 301, &quot;String_Score_Combined&quot;: 337}"/>
  </edge>
  <edge label="850409 (pp) 851369" source="20" target="214">
    <att type="string" name="canonicalName" value="850409 (pp) 851369"/>
    <att type="string" name="interaction" value="pp"/>
    <att type="int" name="SCORE" value="243"/>
    <att type="string" name="support" value="{&quot;StringDB&quot;: &quot;physical&quot;, &quot;StringEvidence&quot;: &quot;experiments:0.212,coexpression:0.002&quot;, &quot;String_Score_Physical&quot;: 243, &quot;String_Score_Combined&quot;: 245}"/>
  </edge>
  <edge label="850409 (pp) 851761" source="20" target="293">
    <att type="string" name="canonicalName" value="850409 (pp) 851761"/>
    <att type="string" name="interaction" value="pp"/>
    <att type="int" name="SCORE" value="208"/>
    <att type="string" name="support" value="{&quot;StringDB&quot;: &quot;functional&quot;, &quot;StringEvidence&quot;: &quot;coexpression:0.151&quot;, &quot;BioGrid&quot;: &quot;physical&quot;, &quot;BioGrid_PubMed&quot;: &quot;35654035&quot;, &quot;BioGrid_Type&quot;: &quot;Affinity Capture-MS&quot;, &quot;String_Score_Combined&quot;: 186, &quot;String_Score_Physical&quot;: 208}"/>
  </edge>
  <edge label="850409 (pp) 851776" source="20" target="298">
    <att type="string" name="canonicalName" value="850409 (pp) 851776"/>
    <att type="string" name="interaction" value="pp"/>
    <att type="int" name="SCORE" value="301"/>
    <att type="string" name="support" value="{&quot;StringDB&quot;: &quot;physical&quot;, &quot;StringEvidence&quot;: &quot;experiments:0.271&quot;, &quot;BioGrid&quot;: &quot;physical&quot;, &quot;BioGrid_PubMed&quot;: &quot;12052880&quot;, &quot;BioGrid_Type&quot;: &quot;Affinity Capture-MS&quot;, &quot;String_Score_Physical&quot;: 301, &quot;String_Score_Combined&quot;: 301}"/>
  </edge>
  <edge label="850409 (pp) 851810" source="20" target="302">
    <att type="string" name="canonicalName" value="850409 (pp) 851810"/>
    <att type="string" name="interaction" value="pp"/>
    <att type="int" name="SCORE" value="483"/>
    <att type="string" name="support" value="{&quot;StringDB&quot;: &quot;physical&quot;, &quot;StringEvidence&quot;: &quot;experiments:0.461,textmining:0.064&quot;, &quot;String_Score_Physical&quot;: 483, &quot;String_Score_Combined&quot;: 515}"/>
  </edge>
  <edge label="850409 (pp) 852001" source="20" target="342">
    <att type="string" name="canonicalName" value="850409 (pp) 852001"/>
    <att type="string" name="interaction" value="pp"/>
    <att type="int" name="SCORE" value="600"/>
    <att type="string" name="support" value="{&quot;StringDB&quot;: &quot;physical&quot;, &quot;StringEvidence&quot;: &quot;database:0.583,textmining:0.045,coexpression:0.006&quot;, &quot;String_Score_Physical&quot;: 600, &quot;String_Score_Combined&quot;: 620}"/>
  </edge>
  <edge label="850409 (pp) 852451" source="20" target="419">
    <att type="string" name="canonicalName" value="850409 (pp) 852451"/>
    <att type="string" name="interaction" value="pp"/>
    <att type="int" name="SCORE" value="600"/>
    <att type="string" name="support" value="{&quot;StringDB&quot;: &quot;physical&quot;, &quot;StringEvidence&quot;: &quot;database:0.583,textmining:0.257,coexpression:0.002&quot;, &quot;String_Score_Physical&quot;: 600, &quot;String_Score_Combined&quot;: 703}"/>
  </edge>
  <edge label="850409 (pp) 852497" source="20" target="432">
    <att type="string" name="canonicalName" value="850409 (pp) 852497"/>
    <att type="string" name="interaction" value="pp"/>
    <att type="int" name="SCORE" value="999"/>
    <att type="string" name="support" value="{&quot;StringDB&quot;: &quot;physical&quot;, &quot;StringEvidence&quot;: &quot;experiments:0.999,textmining:0.963,database:0.896,coexpression:0.060&quot;, &quot;BioGrid&quot;: &quot;physical&quot;, &quot;BioGrid_PubMed&quot;: &quot;30405110,21734642,16429126,12052880,11805826,11585915&quot;, &quot;BioGrid_Type&quot;: &quot;Affinity Capture-MS,Affinity Capture-Western&quot;, &quot;String_Score_Physical&quot;: 999, &quot;String_Score_Combined&quot;: 999}"/>
  </edge>
  <edge label="850409 (pp) 852547" source="20" target="440">
    <att type="string" name="canonicalName" value="850409 (pp) 852547"/>
    <att type="string" name="interaction" value="pp"/>
    <att type="int" name="SCORE" value="315"/>
    <att type="string" name="support" value="{&quot;StringDB&quot;: &quot;physical&quot;, &quot;StringEvidence&quot;: &quot;experiments:0.286,coexpression:0.139&quot;, &quot;BioGrid&quot;: &quot;physical&quot;, &quot;BioGrid_PubMed&quot;: &quot;27863241&quot;, &quot;BioGrid_Type&quot;: &quot;Affinity Capture-RNA&quot;, &quot;String_Score_Physical&quot;: 315, &quot;String_Score_Combined&quot;: 410}"/>
  </edge>
  <edge label="850409 (pp) 852809" source="20" target="482">
    <att type="string" name="canonicalName" value="850409 (pp) 852809"/>
    <att type="string" name="interaction" value="pp"/>
    <att type="int" name="SCORE" value="483"/>
    <att type="string" name="support" value="{&quot;StringDB&quot;: &quot;physical&quot;, &quot;StringEvidence&quot;: &quot;experiments:0.461&quot;, &quot;String_Score_Physical&quot;: 483, &quot;String_Score_Combined&quot;: 483}"/>
  </edge>
  <edge label="850409 (pp) 852810" source="20" target="483">
    <att type="string" name="canonicalName" value="850409 (pp) 852810"/>
    <att type="string" name="interaction" value="pp"/>
    <att type="int" name="SCORE" value="615"/>
    <att type="string" name="support" value="{&quot;StringDB&quot;: &quot;physical&quot;, &quot;StringEvidence&quot;: &quot;database:0.583,textmining:0.063,experiments:0.038,coexpression:0.006&quot;, &quot;String_Score_Physical&quot;: 615, &quot;String_Score_Combined&quot;: 641}"/>
  </edge>
  <edge label="850409 (pp) 853167" source="20" target="548">
    <att type="string" name="canonicalName" value="850409 (pp) 853167"/>
    <att type="string" name="interaction" value="pp"/>
    <att type="int" name="SCORE" value="291"/>
    <att type="string" name="support" value="{&quot;StringDB&quot;: &quot;physical&quot;, &quot;StringEvidence&quot;: &quot;textmining:0.354,experiments:0.261,coexpression:0.095&quot;, &quot;String_Score_Physical&quot;: 291, &quot;String_Score_Combined&quot;: 585}"/>
  </edge>
  <edge label="850409 (pp) 853327" source="20" target="578">
    <att type="string" name="canonicalName" value="850409 (pp) 853327"/>
    <att type="string" name="interaction" value="pp"/>
    <att type="int" name="SCORE" value="288"/>
    <att type="string" name="support" value="{&quot;StringDB&quot;: &quot;physical&quot;, &quot;StringEvidence&quot;: &quot;experiments:0.259,textmining:0.085&quot;, &quot;BioGrid&quot;: &quot;genetic&quot;, &quot;BioGrid_PubMed&quot;: &quot;12093919&quot;, &quot;BioGrid_Type&quot;: &quot;Dosage Rescue&quot;, &quot;String_Score_Physical&quot;: 288, &quot;String_Score_Combined&quot;: 349}"/>
  </edge>
  <edge label="850409 (pp) 854399" source="20" target="774">
    <att type="string" name="canonicalName" value="850409 (pp) 854399"/>
    <att type="string" name="interaction" value="pp"/>
    <att type="int" name="SCORE" value="600"/>
    <att type="string" name="support" value="{&quot;StringDB&quot;: &quot;physical&quot;, &quot;StringEvidence&quot;: &quot;database:0.583,textmining:0.001&quot;, &quot;String_Score_Physical&quot;: 600, &quot;String_Score_Combined&quot;: 600}"/>
  </edge>
  <edge label="850409 (pp) 854450" source="20" target="788">
    <att type="string" name="canonicalName" value="850409 (pp) 854450"/>
    <att type="string" name="interaction" value="pp"/>
    <att type="int" name="SCORE" value="315"/>
    <att type="string" name="support" value="{&quot;StringDB&quot;: &quot;physical&quot;, &quot;StringEvidence&quot;: &quot;experiments:0.286&quot;, &quot;BioGrid&quot;: &quot;physical&quot;, &quot;BioGrid_PubMed&quot;: &quot;25973932&quot;, &quot;BioGrid_Type&quot;: &quot;Affinity Capture-RNA&quot;, &quot;String_Score_Physical&quot;: 315, &quot;String_Score_Combined&quot;: 315}"/>
  </edge>
  <edge label="850409 (pp) 854791" source="20" target="838">
    <att type="string" name="canonicalName" value="850409 (pp) 854791"/>
    <att type="string" name="interaction" value="pp"/>
    <att type="int" name="SCORE" value="600"/>
    <att type="string" name="support" value="{&quot;StringDB&quot;: &quot;physical&quot;, &quot;StringEvidence&quot;: &quot;database:0.583,textmining:0.501,coexpression:0.009&quot;, &quot;BioGrid&quot;: &quot;physical&quot;, &quot;BioGrid_PubMed&quot;: &quot;34543624&quot;, &quot;BioGrid_Type&quot;: &quot;Affinity Capture-MS&quot;, &quot;String_Score_Physical&quot;: 600, &quot;String_Score_Combined&quot;: 802}"/>
  </edge>
  <edge label="850409 (pp) 854882" source="20" target="863">
    <att type="string" name="canonicalName" value="850409 (pp) 854882"/>
    <att type="string" name="interaction" value="pp"/>
    <att type="int" name="SCORE" value="208"/>
    <att type="string" name="support" value="{&quot;BioGrid&quot;: &quot;physical&quot;, &quot;BioGrid_PubMed&quot;: &quot;32868373&quot;, &quot;BioGrid_Type&quot;: &quot;Affinity Capture-MS&quot;}"/>
  </edge>
  <edge label="850409 (pp) 854993" source="20" target="889">
    <att type="string" name="canonicalName" value="850409 (pp) 854993"/>
    <att type="string" name="interaction" value="pp"/>
    <att type="int" name="SCORE" value="999"/>
    <att type="string" name="support" value="{&quot;StringDB&quot;: &quot;physical&quot;, &quot;StringEvidence&quot;: &quot;experiments:0.999,textmining:0.983,database:0.896,coexpression:0.013&quot;, &quot;BioGrid&quot;: &quot;physical&quot;, &quot;BioGrid_PubMed&quot;: &quot;9083082,30405110,16429126,15060133,12052880,11805826&quot;, &quot;BioGrid_Type&quot;: &quot;Affinity Capture-MS,Affinity Capture-Western&quot;, &quot;String_Score_Physical&quot;: 999, &quot;String_Score_Combined&quot;: 999}"/>
  </edge>
  <edge label="850409 (pp) 855099" source="20" target="907">
    <att type="string" name="canonicalName" value="850409 (pp) 855099"/>
    <att type="string" name="interaction" value="pp"/>
    <att type="int" name="SCORE" value="208"/>
    <att type="string" name="support" value="{&quot;StringDB&quot;: &quot;functional&quot;, &quot;StringEvidence&quot;: &quot;coexpression:0.121,textmining:0.018&quot;, &quot;BioGrid&quot;: &quot;physical&quot;, &quot;BioGrid_PubMed&quot;: &quot;35439061&quot;, &quot;BioGrid_Type&quot;: &quot;Affinity Capture-MS&quot;, &quot;String_Score_Combined&quot;: 171, &quot;String_Score_Physical&quot;: 208}"/>
  </edge>
  <edge label="850409 (pp) 855267" source="20" target="930">
    <att type="string" name="canonicalName" value="850409 (pp) 855267"/>
    <att type="string" name="interaction" value="pp"/>
    <att type="int" name="SCORE" value="999"/>
    <att type="string" name="support" value="{&quot;StringDB&quot;: &quot;physical&quot;, &quot;StringEvidence&quot;: &quot;experiments:0.999,textmining:0.995,database:0.896,coexpression:0.112&quot;, &quot;BioGrid&quot;: &quot;physical&quot;, &quot;BioGrid_PubMed&quot;: &quot;35676274,30405110,27587401,12052880&quot;, &quot;BioGrid_Type&quot;: &quot;Affinity Capture-MS,Affinity Capture-Western&quot;, &quot;String_Score_Physical&quot;: 999, &quot;String_Score_Combined&quot;: 999}"/>
  </edge>
  <edge label="850409 (pp) 855499" source="20" target="972">
    <att type="string" name="canonicalName" value="850409 (pp) 855499"/>
    <att type="string" name="interaction" value="pp"/>
    <att type="int" name="SCORE" value="301"/>
    <att type="string" name="support" value="{&quot;StringDB&quot;: &quot;physical&quot;, &quot;StringEvidence&quot;: &quot;experiments:0.271&quot;, &quot;BioGrid&quot;: &quot;physical&quot;, &quot;BioGrid_PubMed&quot;: &quot;12052880&quot;, &quot;BioGrid_Type&quot;: &quot;Affinity Capture-MS&quot;, &quot;String_Score_Physical&quot;: 301, &quot;String_Score_Combined&quot;: 301}"/>
  </edge>
  <edge label="850409 (pp) 855512" source="20" target="975">
    <att type="string" name="canonicalName" value="850409 (pp) 855512"/>
    <att type="string" name="interaction" value="pp"/>
    <att type="int" name="SCORE" value="254"/>
    <att type="string" name="support" value="{&quot;StringDB&quot;: &quot;physical&quot;, &quot;StringEvidence&quot;: &quot;experiments:0.222,coexpression:0.002&quot;, &quot;String_Score_Physical&quot;: 254, &quot;String_Score_Combined&quot;: 255}"/>
  </edge>
  <edge label="850409 (pp) 855539" source="20" target="978">
    <att type="string" name="canonicalName" value="850409 (pp) 855539"/>
    <att type="string" name="interaction" value="pp"/>
    <att type="int" name="SCORE" value="196"/>
    <att type="string" name="support" value="{&quot;StringDB&quot;: &quot;physical&quot;, &quot;StringEvidence&quot;: &quot;experiments:0.162,textmining:0.088,coexpression:0.009&quot;, &quot;String_Score_Physical&quot;: 196, &quot;String_Score_Combined&quot;: 273}"/>
  </edge>
  <edge label="850409 (pp) 855841" source="20" target="1036">
    <att type="string" name="canonicalName" value="850409 (pp) 855841"/>
    <att type="string" name="interaction" value="pp"/>
    <att type="int" name="SCORE" value="315"/>
    <att type="string" name="support" value="{&quot;StringDB&quot;: &quot;physical&quot;, &quot;StringEvidence&quot;: &quot;experiments:0.286&quot;, &quot;BioGrid&quot;: &quot;physical&quot;, &quot;BioGrid_PubMed&quot;: &quot;26831523&quot;, &quot;BioGrid_Type&quot;: &quot;Affinity Capture-MS&quot;, &quot;String_Score_Physical&quot;: 315, &quot;String_Score_Combined&quot;: 315}"/>
  </edge>
  <edge label="850409 (pp) 856178" source="20" target="1107">
    <att type="string" name="canonicalName" value="850409 (pp) 856178"/>
    <att type="string" name="interaction" value="pp"/>
    <att type="int" name="SCORE" value="522"/>
    <att type="string" name="support" value="{&quot;StringDB&quot;: &quot;physical&quot;, &quot;StringEvidence&quot;: &quot;experiments:0.502&quot;, &quot;BioGrid&quot;: &quot;physical&quot;, &quot;BioGrid_PubMed&quot;: &quot;16554755&quot;, &quot;BioGrid_Type&quot;: &quot;Affinity Capture-MS&quot;, &quot;String_Score_Physical&quot;: 522, &quot;String_Score_Combined&quot;: 522}"/>
  </edge>
  <edge label="850409 (pp) 856317" source="20" target="1138">
    <att type="string" name="canonicalName" value="850409 (pp) 856317"/>
    <att type="string" name="interaction" value="pp"/>
    <att type="int" name="SCORE" value="600"/>
    <att type="string" name="support" value="{&quot;StringDB&quot;: &quot;physical&quot;, &quot;StringEvidence&quot;: &quot;database:0.583&quot;, &quot;String_Score_Physical&quot;: 600, &quot;String_Score_Combined&quot;: 600}"/>
  </edge>
  <edge label="850410 (pp) 851369" source="21" target="214">
    <att type="string" name="canonicalName" value="850410 (pp) 851369"/>
    <att type="string" name="interaction" value="pp"/>
    <att type="int" name="SCORE" value="208"/>
    <att type="string" name="support" value="{&quot;BioGrid&quot;: &quot;physical&quot;, &quot;BioGrid_PubMed&quot;: &quot;22940862&quot;, &quot;BioGrid_Type&quot;: &quot;Affinity Capture-MS&quot;}"/>
  </edge>
  <edge label="850410 (pp) 852127" source="21" target="372">
    <att type="string" name="canonicalName" value="850410 (pp) 852127"/>
    <att type="string" name="interaction" value="pp"/>
    <att type="int" name="SCORE" value="315"/>
    <att type="string" name="support" value="{&quot;StringDB&quot;: &quot;physical&quot;, &quot;StringEvidence&quot;: &quot;experiments:0.286&quot;, &quot;BioGrid&quot;: &quot;physical&quot;, &quot;BioGrid_PubMed&quot;: &quot;22271760&quot;, &quot;BioGrid_Type&quot;: &quot;Affinity Capture-RNA&quot;, &quot;BioGrid_Score&quot;: &quot;0.943333333&quot;, &quot;String_Score_Physical&quot;: 315, &quot;String_Score_Combined&quot;: 315}"/>
  </edge>
  <edge label="850410 (pp) 853256" source="21" target="565">
    <att type="string" name="canonicalName" value="850410 (pp) 853256"/>
    <att type="string" name="interaction" value="pp"/>
    <att type="int" name="SCORE" value="487"/>
    <att type="string" name="support" value="{&quot;StringDB&quot;: &quot;physical&quot;, &quot;StringEvidence&quot;: &quot;experiments:0.465,coexpression:0.031&quot;, &quot;String_Score_Physical&quot;: 487, &quot;String_Score_Combined&quot;: 503}"/>
  </edge>
  <edge label="850410 (pp) 854373" source="21" target="768">
    <att type="string" name="canonicalName" value="850410 (pp) 854373"/>
    <att type="string" name="interaction" value="pp"/>
    <att type="int" name="SCORE" value="315"/>
    <att type="string" name="support" value="{&quot;StringDB&quot;: &quot;physical&quot;, &quot;StringEvidence&quot;: &quot;experiments:0.286&quot;, &quot;BioGrid&quot;: &quot;physical&quot;, &quot;BioGrid_PubMed&quot;: &quot;26524240&quot;, &quot;BioGrid_Type&quot;: &quot;Affinity Capture-RNA&quot;, &quot;String_Score_Physical&quot;: 315, &quot;String_Score_Combined&quot;: 315}"/>
  </edge>
  <edge label="850410 (pp) 855466" source="21" target="965">
    <att type="string" name="canonicalName" value="850410 (pp) 855466"/>
    <att type="string" name="interaction" value="pp"/>
    <att type="int" name="SCORE" value="315"/>
    <att type="string" name="support" value="{&quot;StringDB&quot;: &quot;physical&quot;, &quot;StringEvidence&quot;: &quot;experiments:0.286&quot;, &quot;BioGrid&quot;: &quot;physical&quot;, &quot;BioGrid_PubMed&quot;: &quot;21232131&quot;, &quot;BioGrid_Type&quot;: &quot;Affinity Capture-RNA&quot;, &quot;String_Score_Physical&quot;: 315, &quot;String_Score_Combined&quot;: 315}"/>
  </edge>
  <edge label="850410 (pp) 855512" source="21" target="975">
    <att type="string" name="canonicalName" value="850410 (pp) 855512"/>
    <att type="string" name="interaction" value="pp"/>
    <att type="int" name="SCORE" value="208"/>
    <att type="string" name="support" value="{&quot;BioGrid&quot;: &quot;physical&quot;, &quot;BioGrid_PubMed&quot;: &quot;23332755&quot;, &quot;BioGrid_Type&quot;: &quot;Co-purification&quot;}"/>
  </edge>
  <edge label="850410 (pp) 856057" source="21" target="1081">
    <att type="string" name="canonicalName" value="850410 (pp) 856057"/>
    <att type="string" name="interaction" value="pp"/>
    <att type="int" name="SCORE" value="459"/>
    <att type="string" name="support" value="{&quot;StringDB&quot;: &quot;physical&quot;, &quot;StringEvidence&quot;: &quot;experiments:0.437&quot;, &quot;String_Score_Physical&quot;: 459, &quot;String_Score_Combined&quot;: 459}"/>
  </edge>
  <edge label="850410 (pp) 856536" source="21" target="1186">
    <att type="string" name="canonicalName" value="850410 (pp) 856536"/>
    <att type="string" name="interaction" value="pp"/>
    <att type="int" name="SCORE" value="315"/>
    <att type="string" name="support" value="{&quot;StringDB&quot;: &quot;physical&quot;, &quot;StringEvidence&quot;: &quot;experiments:0.286&quot;, &quot;BioGrid&quot;: &quot;physical&quot;, &quot;BioGrid_PubMed&quot;: &quot;26349035&quot;, &quot;BioGrid_Type&quot;: &quot;Affinity Capture-MS&quot;, &quot;String_Score_Physical&quot;: 315, &quot;String_Score_Combined&quot;: 315}"/>
  </edge>
  <edge label="850411 (pp) 850431" source="22" target="28">
    <att type="string" name="canonicalName" value="850411 (pp) 850431"/>
    <att type="string" name="interaction" value="pp"/>
    <att type="int" name="SCORE" value="222"/>
    <att type="string" name="support" value="{&quot;StringDB&quot;: &quot;physical&quot;, &quot;StringEvidence&quot;: &quot;experiments:0.189&quot;, &quot;BioGrid&quot;: &quot;genetic&quot;, &quot;BioGrid_PubMed&quot;: &quot;19325107&quot;, &quot;BioGrid_Type&quot;: &quot;Phenotypic Suppression&quot;, &quot;String_Score_Physical&quot;: 222, &quot;String_Score_Combined&quot;: 222}"/>
  </edge>
  <edge label="850411 (pp) 850728" source="22" target="88">
    <att type="string" name="canonicalName" value="850411 (pp) 850728"/>
    <att type="string" name="interaction" value="pp"/>
    <att type="int" name="SCORE" value="288"/>
    <att type="string" name="support" value="{&quot;StringDB&quot;: &quot;physical&quot;, &quot;StringEvidence&quot;: &quot;experiments:0.258&quot;, &quot;BioGrid&quot;: &quot;genetic&quot;, &quot;BioGrid_PubMed&quot;: &quot;27708008,20526336,16269340,14764870&quot;, &quot;BioGrid_Type&quot;: &quot;Negative Genetic,Synthetic Growth Defect&quot;, &quot;BioGrid_Score&quot;: &quot;-0.3932,-6.3907,-6.390717&quot;, &quot;String_Score_Physical&quot;: 288, &quot;String_Score_Combined&quot;: 288}"/>
  </edge>
  <edge label="850411 (pp) 850777" source="22" target="100">
    <att type="string" name="canonicalName" value="850411 (pp) 850777"/>
    <att type="string" name="interaction" value="pp"/>
    <att type="int" name="SCORE" value="266"/>
    <att type="string" name="support" value="{&quot;StringDB&quot;: &quot;physical&quot;, &quot;StringEvidence&quot;: &quot;textmining:0.408,experiments:0.235,coexpression:0.015&quot;, &quot;BioGrid&quot;: &quot;genetic&quot;, &quot;BioGrid_PubMed&quot;: &quot;27708008&quot;, &quot;BioGrid_Type&quot;: &quot;Negative Genetic&quot;, &quot;BioGrid_Score&quot;: &quot;-0.2624&quot;, &quot;String_Score_Physical&quot;: 266, &quot;String_Score_Combined&quot;: 571}"/>
  </edge>
  <edge label="850411 (pp) 851369" source="22" target="214">
    <att type="string" name="canonicalName" value="850411 (pp) 851369"/>
    <att type="string" name="interaction" value="pp"/>
    <att type="int" name="SCORE" value="208"/>
    <att type="string" name="support" value="{&quot;BioGrid&quot;: &quot;physical&quot;, &quot;BioGrid_PubMed&quot;: &quot;22940862&quot;, &quot;BioGrid_Type&quot;: &quot;Affinity Capture-MS&quot;}"/>
  </edge>
  <edge label="850411 (pp) 851686" source="22" target="276">
    <att type="string" name="canonicalName" value="850411 (pp) 851686"/>
    <att type="string" name="interaction" value="pp"/>
    <att type="int" name="SCORE" value="224"/>
    <att type="string" name="support" value="{&quot;StringDB&quot;: &quot;physical&quot;, &quot;StringEvidence&quot;: &quot;experiments:0.192,coexpression:0.013&quot;, &quot;BioGrid&quot;: &quot;genetic&quot;, &quot;BioGrid_PubMed&quot;: &quot;27708008,20093466&quot;, &quot;BioGrid_Type&quot;: &quot;Negative Genetic&quot;, &quot;BioGrid_Score&quot;: &quot;-0.3744,-0.4113&quot;, &quot;String_Score_Physical&quot;: 224, &quot;String_Score_Combined&quot;: 234}"/>
  </edge>
  <edge label="850411 (pp) 851810" source="22" target="302">
    <att type="string" name="canonicalName" value="850411 (pp) 851810"/>
    <att type="string" name="interaction" value="pp"/>
    <att type="int" name="SCORE" value="428"/>
    <att type="string" name="support" value="{&quot;StringDB&quot;: &quot;physical&quot;, &quot;StringEvidence&quot;: &quot;experiments:0.404&quot;, &quot;BioGrid&quot;: &quot;genetic&quot;, &quot;BioGrid_PubMed&quot;: &quot;21680712,20139344&quot;, &quot;BioGrid_Type&quot;: &quot;Synthetic Rescue,Negative Genetic&quot;, &quot;String_Score_Physical&quot;: 428, &quot;String_Score_Combined&quot;: 428}"/>
  </edge>
  <edge label="850411 (pp) 851918" source="22" target="326">
    <att type="string" name="canonicalName" value="850411 (pp) 851918"/>
    <att type="string" name="interaction" value="pp"/>
    <att type="int" name="SCORE" value="327"/>
    <att type="string" name="support" value="{&quot;StringDB&quot;: &quot;physical&quot;, &quot;StringEvidence&quot;: &quot;experiments:0.298&quot;, &quot;BioGrid&quot;: &quot;genetic&quot;, &quot;BioGrid_PubMed&quot;: &quot;27708008,20526336,16269340&quot;, &quot;BioGrid_Type&quot;: &quot;Negative Genetic&quot;, &quot;BioGrid_Score&quot;: &quot;-14.212812,-0.3353,-14.824&quot;, &quot;String_Score_Physical&quot;: 327, &quot;String_Score_Combined&quot;: 327}"/>
  </edge>
  <edge label="850411 (pp) 852127" source="22" target="372">
    <att type="string" name="canonicalName" value="850411 (pp) 852127"/>
    <att type="string" name="interaction" value="pp"/>
    <att type="int" name="SCORE" value="315"/>
    <att type="string" name="support" value="{&quot;StringDB&quot;: &quot;physical&quot;, &quot;StringEvidence&quot;: &quot;experiments:0.286&quot;, &quot;BioGrid&quot;: &quot;physical&quot;, &quot;BioGrid_PubMed&quot;: &quot;22271760&quot;, &quot;BioGrid_Type&quot;: &quot;Affinity Capture-RNA&quot;, &quot;BioGrid_Score&quot;: &quot;1.176666667&quot;, &quot;String_Score_Physical&quot;: 315, &quot;String_Score_Combined&quot;: 315}"/>
  </edge>
  <edge label="850411 (pp) 852462" source="22" target="422">
    <att type="string" name="canonicalName" value="850411 (pp) 852462"/>
    <att type="string" name="interaction" value="pp"/>
    <att type="int" name="SCORE" value="418"/>
    <att type="string" name="support" value="{&quot;StringDB&quot;: &quot;physical&quot;, &quot;StringEvidence&quot;: &quot;experiments:0.394&quot;, &quot;BioGrid&quot;: &quot;genetic&quot;, &quot;BioGrid_PubMed&quot;: &quot;27708008,20526336,16269340,14764870&quot;, &quot;BioGrid_Type&quot;: &quot;Negative Genetic,Synthetic Growth Defect&quot;, &quot;BioGrid_Score&quot;: &quot;-6.7537,-0.1434,-7.607466&quot;, &quot;String_Score_Physical&quot;: 418, &quot;String_Score_Combined&quot;: 418}"/>
  </edge>
  <edge label="850411 (pp) 852857" source="22" target="490">
    <att type="string" name="canonicalName" value="850411 (pp) 852857"/>
    <att type="string" name="interaction" value="pp"/>
    <att type="int" name="SCORE" value="317"/>
    <att type="string" name="support" value="{&quot;StringDB&quot;: &quot;physical&quot;, &quot;StringEvidence&quot;: &quot;experiments:0.288,textmining:0.255&quot;, &quot;BioGrid&quot;: &quot;genetic&quot;, &quot;BioGrid_PubMed&quot;: &quot;16269340,14764870&quot;, &quot;BioGrid_Type&quot;: &quot;Negative Genetic,Synthetic Growth Defect&quot;, &quot;BioGrid_Score&quot;: &quot;-15.57&quot;, &quot;String_Score_Physical&quot;: 317, &quot;String_Score_Combined&quot;: 491}"/>
  </edge>
  <edge label="850411 (pp) 852864" source="22" target="492">
    <att type="string" name="canonicalName" value="850411 (pp) 852864"/>
    <att type="string" name="interaction" value="pp"/>
    <att type="int" name="SCORE" value="290"/>
    <att type="string" name="support" value="{&quot;StringDB&quot;: &quot;physical&quot;, &quot;StringEvidence&quot;: &quot;experiments:0.260,coexpression:0.103&quot;, &quot;BioGrid&quot;: &quot;genetic&quot;, &quot;BioGrid_PubMed&quot;: &quot;27708008,20526336,20093466,19325107,16269340&quot;, &quot;BioGrid_Type&quot;: &quot;Negative Genetic,Phenotypic Suppression&quot;, &quot;BioGrid_Score&quot;: &quot;-0.7444,-6.0902,-5.74657,-0.7084&quot;, &quot;String_Score_Physical&quot;: 290, &quot;String_Score_Combined&quot;: 363}"/>
  </edge>
  <edge label="850411 (pp) 852980" source="22" target="514">
    <att type="string" name="canonicalName" value="850411 (pp) 852980"/>
    <att type="string" name="interaction" value="pp"/>
    <att type="int" name="SCORE" value="349"/>
    <att type="string" name="support" value="{&quot;StringDB&quot;: &quot;physical&quot;, &quot;StringEvidence&quot;: &quot;experiments:0.321&quot;, &quot;BioGrid&quot;: &quot;genetic&quot;, &quot;BioGrid_PubMed&quot;: &quot;16269340&quot;, &quot;BioGrid_Type&quot;: &quot;Positive Genetic&quot;, &quot;BioGrid_Score&quot;: &quot;2.6394&quot;, &quot;String_Score_Physical&quot;: 349, &quot;String_Score_Combined&quot;: 349}"/>
  </edge>
  <edge label="850411 (pp) 853268" source="22" target="571">
    <att type="string" name="canonicalName" value="850411 (pp) 853268"/>
    <att type="string" name="interaction" value="pp"/>
    <att type="int" name="SCORE" value="301"/>
    <att type="string" name="support" value="{&quot;StringDB&quot;: &quot;physical&quot;, &quot;StringEvidence&quot;: &quot;experiments:0.271&quot;, &quot;BioGrid&quot;: &quot;genetic&quot;, &quot;BioGrid_PubMed&quot;: &quot;16269340&quot;, &quot;BioGrid_Type&quot;: &quot;Negative Genetic&quot;, &quot;BioGrid_Score&quot;: &quot;-8.0751&quot;, &quot;String_Score_Physical&quot;: 301, &quot;String_Score_Combined&quot;: 301}"/>
  </edge>
  <edge label="850411 (pp) 854142" source="22" target="741">
    <att type="string" name="canonicalName" value="850411 (pp) 854142"/>
    <att type="string" name="interaction" value="pp"/>
    <att type="int" name="SCORE" value="288"/>
    <att type="string" name="support" value="{&quot;StringDB&quot;: &quot;physical&quot;, &quot;StringEvidence&quot;: &quot;experiments:0.259&quot;, &quot;BioGrid&quot;: &quot;genetic&quot;, &quot;BioGrid_PubMed&quot;: &quot;20526336,19325107,16269340&quot;, &quot;BioGrid_Type&quot;: &quot;Negative Genetic,Phenotypic Enhancement&quot;, &quot;BioGrid_Score&quot;: &quot;-7.2946,-6.306511&quot;, &quot;String_Score_Physical&quot;: 288, &quot;String_Score_Combined&quot;: 288}"/>
  </edge>
  <edge label="850411 (pp) 854252" source="22" target="751">
    <att type="string" name="canonicalName" value="850411 (pp) 854252"/>
    <att type="string" name="interaction" value="pp"/>
    <att type="int" name="SCORE" value="443"/>
    <att type="string" name="support" value="{&quot;StringDB&quot;: &quot;physical&quot;, &quot;StringEvidence&quot;: &quot;experiments:0.419,coexpression:0.009,textmining:0.001&quot;, &quot;BioGrid&quot;: &quot;genetic&quot;, &quot;BioGrid_PubMed&quot;: &quot;27708008,20093466,16269340&quot;, &quot;BioGrid_Type&quot;: &quot;Negative Genetic&quot;, &quot;BioGrid_Score&quot;: &quot;-11.23,-0.1458,-0.1398&quot;, &quot;String_Score_Physical&quot;: 443, &quot;String_Score_Combined&quot;: 448}"/>
  </edge>
  <edge label="850411 (pp) 854373" source="22" target="768">
    <att type="string" name="canonicalName" value="850411 (pp) 854373"/>
    <att type="string" name="interaction" value="pp"/>
    <att type="int" name="SCORE" value="315"/>
    <att type="string" name="support" value="{&quot;StringDB&quot;: &quot;physical&quot;, &quot;StringEvidence&quot;: &quot;experiments:0.286&quot;, &quot;BioGrid&quot;: &quot;physical&quot;, &quot;BioGrid_PubMed&quot;: &quot;26524240&quot;, &quot;BioGrid_Type&quot;: &quot;Affinity Capture-RNA&quot;, &quot;String_Score_Physical&quot;: 315, &quot;String_Score_Combined&quot;: 315}"/>
  </edge>
  <edge label="850411 (pp) 854904" source="22" target="865">
    <att type="string" name="canonicalName" value="850411 (pp) 854904"/>
    <att type="string" name="interaction" value="pp"/>
    <att type="int" name="SCORE" value="294"/>
    <att type="string" name="support" value="{&quot;StringDB&quot;: &quot;physical&quot;, &quot;StringEvidence&quot;: &quot;experiments:0.264,coexpression:0.009&quot;, &quot;BioGrid&quot;: &quot;genetic&quot;, &quot;BioGrid_PubMed&quot;: &quot;27708008,19325107&quot;, &quot;BioGrid_Type&quot;: &quot;Negative Genetic,Phenotypic Suppression&quot;, &quot;BioGrid_Score&quot;: &quot;-0.1266&quot;, &quot;String_Score_Physical&quot;: 294, &quot;String_Score_Combined&quot;: 300}"/>
  </edge>
  <edge label="850411 (pp) 855355" source="22" target="951">
    <att type="string" name="canonicalName" value="850411 (pp) 855355"/>
    <att type="string" name="interaction" value="pp"/>
    <att type="int" name="SCORE" value="307"/>
    <att type="string" name="support" value="{&quot;StringDB&quot;: &quot;physical&quot;, &quot;StringEvidence&quot;: &quot;experiments:0.277,coexpression:0.209,textmining:0.052&quot;, &quot;BioGrid&quot;: &quot;genetic&quot;, &quot;BioGrid_PubMed&quot;: &quot;27708008,20093466,16269340&quot;, &quot;BioGrid_Type&quot;: &quot;Negative Genetic&quot;, &quot;BioGrid_Score&quot;: &quot;-0.2814,-5.7451,-0.1887&quot;, &quot;String_Score_Physical&quot;: 307, &quot;String_Score_Combined&quot;: 480}"/>
  </edge>
  <edge label="850411 (pp) 855420" source="22" target="961">
    <att type="string" name="canonicalName" value="850411 (pp) 855420"/>
    <att type="string" name="interaction" value="pp"/>
    <att type="int" name="SCORE" value="222"/>
    <att type="string" name="support" value="{&quot;StringDB&quot;: &quot;physical&quot;, &quot;StringEvidence&quot;: &quot;experiments:0.189,coexpression:0.070&quot;, &quot;BioGrid&quot;: &quot;genetic&quot;, &quot;BioGrid_PubMed&quot;: &quot;20526336,16269340&quot;, &quot;BioGrid_Type&quot;: &quot;Negative Genetic&quot;, &quot;BioGrid_Score&quot;: &quot;-5.2244,-4.695723&quot;, &quot;String_Score_Physical&quot;: 222, &quot;String_Score_Combined&quot;: 276}"/>
  </edge>
  <edge label="850411 (pp) 855874" source="22" target="1042">
    <att type="string" name="canonicalName" value="850411 (pp) 855874"/>
    <att type="string" name="interaction" value="pp"/>
    <att type="int" name="SCORE" value="483"/>
    <att type="string" name="support" value="{&quot;StringDB&quot;: &quot;physical&quot;, &quot;StringEvidence&quot;: &quot;experiments:0.461,textmining:0.014&quot;, &quot;BioGrid&quot;: &quot;genetic&quot;, &quot;BioGrid_PubMed&quot;: &quot;27708008,20093466,16269340&quot;, &quot;BioGrid_Type&quot;: &quot;Negative Genetic&quot;, &quot;BioGrid_Score&quot;: &quot;-4.1975,-0.1841,-0.1984&quot;, &quot;String_Score_Physical&quot;: 483, &quot;String_Score_Combined&quot;: 490}"/>
  </edge>
  <edge label="850411 (pp) 856425" source="22" target="1157">
    <att type="string" name="canonicalName" value="850411 (pp) 856425"/>
    <att type="string" name="interaction" value="pp"/>
    <att type="int" name="SCORE" value="319"/>
    <att type="string" name="support" value="{&quot;StringDB&quot;: &quot;physical&quot;, &quot;StringEvidence&quot;: &quot;experiments:0.290&quot;, &quot;BioGrid&quot;: &quot;genetic&quot;, &quot;BioGrid_PubMed&quot;: &quot;27708008,22282571,20093466&quot;, &quot;BioGrid_Type&quot;: &quot;Negative Genetic&quot;, &quot;BioGrid_Score&quot;: &quot;-0.4962,-0.3498,-0.35&quot;, &quot;String_Score_Physical&quot;: 319, &quot;String_Score_Combined&quot;: 319}"/>
  </edge>
  <edge label="850411 (pp) 856478" source="22" target="1173">
    <att type="string" name="canonicalName" value="850411 (pp) 856478"/>
    <att type="string" name="interaction" value="pp"/>
    <att type="int" name="SCORE" value="286"/>
    <att type="string" name="support" value="{&quot;StringDB&quot;: &quot;physical&quot;, &quot;StringEvidence&quot;: &quot;experiments:0.255,textmining:0.039&quot;, &quot;BioGrid&quot;: &quot;genetic&quot;, &quot;BioGrid_PubMed&quot;: &quot;27708008,20526336,16269340&quot;, &quot;BioGrid_Type&quot;: &quot;Negative Genetic&quot;, &quot;BioGrid_Score&quot;: &quot;-7.074165,-0.3652,-7.1422&quot;, &quot;String_Score_Physical&quot;: 286, &quot;String_Score_Combined&quot;: 313}"/>
  </edge>
  <edge label="850411 (pp) 856559" source="22" target="1191">
    <att type="string" name="canonicalName" value="850411 (pp) 856559"/>
    <att type="string" name="interaction" value="pp"/>
    <att type="int" name="SCORE" value="288"/>
    <att type="string" name="support" value="{&quot;StringDB&quot;: &quot;physical&quot;, &quot;StringEvidence&quot;: &quot;experiments:0.259&quot;, &quot;BioGrid&quot;: &quot;genetic&quot;, &quot;BioGrid_PubMed&quot;: &quot;24700328&quot;, &quot;BioGrid_Type&quot;: &quot;Positive Genetic&quot;, &quot;String_Score_Physical&quot;: 288, &quot;String_Score_Combined&quot;: 288}"/>
  </edge>
  <edge label="850420 (pp) 850440" source="23" target="30">
    <att type="string" name="canonicalName" value="850420 (pp) 850440"/>
    <att type="string" name="interaction" value="pp"/>
    <att type="int" name="SCORE" value="208"/>
    <att type="string" name="support" value="{&quot;BioGrid&quot;: &quot;physical&quot;, &quot;BioGrid_PubMed&quot;: &quot;23222640&quot;, &quot;BioGrid_Type&quot;: &quot;Affinity Capture-RNA&quot;}"/>
  </edge>
  <edge label="850420 (pp) 851024" source="23" target="152">
    <att type="string" name="canonicalName" value="850420 (pp) 851024"/>
    <att type="string" name="interaction" value="pp"/>
    <att type="int" name="SCORE" value="208"/>
    <att type="string" name="support" value="{&quot;BioGrid&quot;: &quot;genetic,physical&quot;, &quot;BioGrid_PubMed&quot;: &quot;27708008,11805837&quot;, &quot;BioGrid_Type&quot;: &quot;Positive Genetic,Affinity Capture-MS&quot;, &quot;BioGrid_Score&quot;: &quot;0.1724&quot;}"/>
  </edge>
  <edge label="850420 (pp) 853122" source="23" target="541">
    <att type="string" name="canonicalName" value="850420 (pp) 853122"/>
    <att type="string" name="interaction" value="pp"/>
    <att type="int" name="SCORE" value="230"/>
    <att type="string" name="support" value="{&quot;StringDB&quot;: &quot;physical&quot;, &quot;StringEvidence&quot;: &quot;textmining:0.989,experiments:0.198&quot;, &quot;BioGrid&quot;: &quot;genetic&quot;, &quot;BioGrid_PubMed&quot;: &quot;16941010&quot;, &quot;BioGrid_Type&quot;: &quot;Synthetic Lethality&quot;, &quot;String_Score_Physical&quot;: 230, &quot;String_Score_Combined&quot;: 991}"/>
  </edge>
  <edge label="850420 (pp) 853600" source="23" target="631">
    <att type="string" name="canonicalName" value="850420 (pp) 853600"/>
    <att type="string" name="interaction" value="pp"/>
    <att type="int" name="SCORE" value="319"/>
    <att type="string" name="support" value="{&quot;StringDB&quot;: &quot;physical&quot;, &quot;StringEvidence&quot;: &quot;experiments:0.290&quot;, &quot;BioGrid&quot;: &quot;genetic&quot;, &quot;BioGrid_PubMed&quot;: &quot;21987634&quot;, &quot;BioGrid_Type&quot;: &quot;Negative Genetic&quot;, &quot;BioGrid_Score&quot;: &quot;-2.790758875&quot;, &quot;String_Score_Physical&quot;: 319, &quot;String_Score_Combined&quot;: 319}"/>
  </edge>
  <edge label="850420 (pp) 853630" source="23" target="637">
    <att type="string" name="canonicalName" value="850420 (pp) 853630"/>
    <att type="string" name="interaction" value="pp"/>
    <att type="int" name="SCORE" value="329"/>
    <att type="string" name="support" value="{&quot;StringDB&quot;: &quot;physical&quot;, &quot;StringEvidence&quot;: &quot;experiments:0.300&quot;, &quot;BioGrid&quot;: &quot;genetic&quot;, &quot;BioGrid_PubMed&quot;: &quot;27708008,18408161&quot;, &quot;BioGrid_Type&quot;: &quot;Negative Genetic,Synthetic Growth Defect&quot;, &quot;BioGrid_Score&quot;: &quot;-0.1732&quot;, &quot;String_Score_Physical&quot;: 329, &quot;String_Score_Combined&quot;: 329}"/>
  </edge>
  <edge label="850420 (pp) 854276" source="23" target="759">
    <att type="string" name="canonicalName" value="850420 (pp) 854276"/>
    <att type="string" name="interaction" value="pp"/>
    <att type="int" name="SCORE" value="222"/>
    <att type="string" name="support" value="{&quot;StringDB&quot;: &quot;physical&quot;, &quot;StringEvidence&quot;: &quot;experiments:0.189&quot;, &quot;BioGrid&quot;: &quot;genetic&quot;, &quot;BioGrid_PubMed&quot;: &quot;27708008,21623372,20526336,20093466&quot;, &quot;BioGrid_Type&quot;: &quot;Negative Genetic&quot;, &quot;BioGrid_Score&quot;: &quot;-0.2558,-0.1427,-0.3335,-0.3791,-6.85555&quot;, &quot;String_Score_Physical&quot;: 222, &quot;String_Score_Combined&quot;: 222}"/>
  </edge>
  <edge label="850420 (pp) 854384" source="23" target="771">
    <att type="string" name="canonicalName" value="850420 (pp) 854384"/>
    <att type="string" name="interaction" value="pp"/>
    <att type="int" name="SCORE" value="295"/>
    <att type="string" name="support" value="{&quot;StringDB&quot;: &quot;physical&quot;, &quot;StringEvidence&quot;: &quot;experiments:0.265,coexpression:0.031&quot;, &quot;BioGrid&quot;: &quot;physical&quot;, &quot;BioGrid_PubMed&quot;: &quot;16554755&quot;, &quot;BioGrid_Type&quot;: &quot;Affinity Capture-MS&quot;, &quot;String_Score_Physical&quot;: 295, &quot;String_Score_Combined&quot;: 317}"/>
  </edge>
  <edge label="850420 (pp) 855919" source="23" target="1051">
    <att type="string" name="canonicalName" value="850420 (pp) 855919"/>
    <att type="string" name="interaction" value="pp"/>
    <att type="int" name="SCORE" value="315"/>
    <att type="string" name="support" value="{&quot;StringDB&quot;: &quot;physical&quot;, &quot;StringEvidence&quot;: &quot;experiments:0.286&quot;, &quot;BioGrid&quot;: &quot;physical&quot;, &quot;BioGrid_PubMed&quot;: &quot;28465432&quot;, &quot;BioGrid_Type&quot;: &quot;Reconstituted Complex&quot;, &quot;String_Score_Physical&quot;: 315, &quot;String_Score_Combined&quot;: 315}"/>
  </edge>
  <edge label="850420 (pp) 856420" source="23" target="1156">
    <att type="string" name="canonicalName" value="850420 (pp) 856420"/>
    <att type="string" name="interaction" value="pp"/>
    <att type="int" name="SCORE" value="900"/>
    <att type="string" name="support" value="{&quot;StringDB&quot;: &quot;physical&quot;, &quot;StringEvidence&quot;: &quot;coexpression:0.988,textmining:0.960,database:0.896,fusion:0.874,neighborhood:0.156&quot;, &quot;String_Score_Physical&quot;: 900, &quot;String_Score_Combined&quot;: 999}"/>
  </edge>
  <edge label="850421 (pp) 851369" source="24" target="214">
    <att type="string" name="canonicalName" value="850421 (pp) 851369"/>
    <att type="string" name="interaction" value="pp"/>
    <att type="int" name="SCORE" value="202"/>
    <att type="string" name="support" value="{&quot;StringDB&quot;: &quot;physical&quot;, &quot;StringEvidence&quot;: &quot;experiments:0.169&quot;, &quot;String_Score_Physical&quot;: 202, &quot;String_Score_Combined&quot;: 202}"/>
  </edge>
  <edge label="850421 (pp) 851665" source="24" target="272">
    <att type="string" name="canonicalName" value="850421 (pp) 851665"/>
    <att type="string" name="interaction" value="pp"/>
    <att type="int" name="SCORE" value="204"/>
    <att type="string" name="support" value="{&quot;StringDB&quot;: &quot;physical&quot;, &quot;StringEvidence&quot;: &quot;experiments:0.170&quot;, &quot;String_Score_Physical&quot;: 204, &quot;String_Score_Combined&quot;: 204}"/>
  </edge>
  <edge label="850421 (pp) 851761" source="24" target="293">
    <att type="string" name="canonicalName" value="850421 (pp) 851761"/>
    <att type="string" name="interaction" value="pp"/>
    <att type="int" name="SCORE" value="208"/>
    <att type="string" name="support" value="{&quot;BioGrid&quot;: &quot;physical&quot;, &quot;BioGrid_PubMed&quot;: &quot;35654035&quot;, &quot;BioGrid_Type&quot;: &quot;Affinity Capture-MS&quot;}"/>
  </edge>
  <edge label="850421 (pp) 852144" source="24" target="373">
    <att type="string" name="canonicalName" value="850421 (pp) 852144"/>
    <att type="string" name="interaction" value="pp"/>
    <att type="int" name="SCORE" value="223"/>
    <att type="string" name="support" value="{&quot;StringDB&quot;: &quot;physical&quot;, &quot;StringEvidence&quot;: &quot;experiments:0.190&quot;, &quot;BioGrid&quot;: &quot;genetic&quot;, &quot;BioGrid_PubMed&quot;: &quot;27708008&quot;, &quot;BioGrid_Type&quot;: &quot;Negative Genetic&quot;, &quot;BioGrid_Score&quot;: &quot;-0.2598&quot;, &quot;String_Score_Physical&quot;: 223, &quot;String_Score_Combined&quot;: 223}"/>
  </edge>
  <edge label="850421 (pp) 853811" source="24" target="668">
    <att type="string" name="canonicalName" value="850421 (pp) 853811"/>
    <att type="string" name="interaction" value="pp"/>
    <att type="int" name="SCORE" value="315"/>
    <att type="string" name="support" value="{&quot;StringDB&quot;: &quot;physical&quot;, &quot;StringEvidence&quot;: &quot;experiments:0.286&quot;, &quot;BioGrid&quot;: &quot;physical&quot;, &quot;BioGrid_PubMed&quot;: &quot;29180430&quot;, &quot;BioGrid_Type&quot;: &quot;Affinity Capture-MS&quot;, &quot;String_Score_Physical&quot;: 315, &quot;String_Score_Combined&quot;: 315}"/>
  </edge>
  <edge label="850421 (pp) 855099" source="24" target="907">
    <att type="string" name="canonicalName" value="850421 (pp) 855099"/>
    <att type="string" name="interaction" value="pp"/>
    <att type="int" name="SCORE" value="208"/>
    <att type="string" name="support" value="{&quot;BioGrid&quot;: &quot;physical&quot;, &quot;BioGrid_PubMed&quot;: &quot;35439061&quot;, &quot;BioGrid_Type&quot;: &quot;Affinity Capture-MS&quot;}"/>
  </edge>
  <edge label="850421 (pp) 855512" source="24" target="975">
    <att type="string" name="canonicalName" value="850421 (pp) 855512"/>
    <att type="string" name="interaction" value="pp"/>
    <att type="int" name="SCORE" value="208"/>
    <att type="string" name="support" value="{&quot;BioGrid&quot;: &quot;physical&quot;, &quot;BioGrid_PubMed&quot;: &quot;23332755&quot;, &quot;BioGrid_Type&quot;: &quot;Co-purification&quot;}"/>
  </edge>
  <edge label="850422 (pp) 850549" source="25" target="52">
    <att type="string" name="canonicalName" value="850422 (pp) 850549"/>
    <att type="string" name="interaction" value="pp"/>
    <att type="int" name="SCORE" value="937"/>
    <att type="string" name="support" value="{&quot;StringDB&quot;: &quot;physical&quot;, &quot;StringEvidence&quot;: &quot;coexpression:0.910,database:0.896,experiments:0.380,textmining:0.063&quot;, &quot;BioGrid&quot;: &quot;physical&quot;, &quot;BioGrid_PubMed&quot;: &quot;21825077&quot;, &quot;BioGrid_Type&quot;: &quot;Affinity Capture-Western&quot;, &quot;String_Score_Physical&quot;: 937, &quot;String_Score_Combined&quot;: 994}"/>
  </edge>
  <edge label="850422 (pp) 850649" source="25" target="74">
    <att type="string" name="canonicalName" value="850422 (pp) 850649"/>
    <att type="string" name="interaction" value="pp"/>
    <att type="int" name="SCORE" value="999"/>
    <att type="string" name="support" value="{&quot;StringDB&quot;: &quot;physical&quot;, &quot;StringEvidence&quot;: &quot;experiments:0.998,coexpression:0.990,database:0.896,textmining:0.788&quot;, &quot;BioGrid&quot;: &quot;physical&quot;, &quot;BioGrid_PubMed&quot;: &quot;35650250,29263326,16429126,12150911,11805826&quot;, &quot;BioGrid_Type&quot;: &quot;Affinity Capture-MS&quot;, &quot;String_Score_Physical&quot;: 999, &quot;String_Score_Combined&quot;: 999}"/>
  </edge>
  <edge label="850422 (pp) 850688" source="25" target="84">
    <att type="string" name="canonicalName" value="850422 (pp) 850688"/>
    <att type="string" name="interaction" value="pp"/>
    <att type="int" name="SCORE" value="341"/>
    <att type="string" name="support" value="{&quot;StringDB&quot;: &quot;physical&quot;, &quot;StringEvidence&quot;: &quot;coexpression:0.989,textmining:0.683,experiments:0.313&quot;, &quot;BioGrid&quot;: &quot;genetic&quot;, &quot;BioGrid_PubMed&quot;: &quot;27708008&quot;, &quot;BioGrid_Type&quot;: &quot;Positive Genetic&quot;, &quot;BioGrid_Score&quot;: &quot;0.1838&quot;, &quot;String_Score_Physical&quot;: 341, &quot;String_Score_Combined&quot;: 997}"/>
  </edge>
  <edge label="850422 (pp) 850689" source="25" target="85">
    <att type="string" name="canonicalName" value="850422 (pp) 850689"/>
    <att type="string" name="interaction" value="pp"/>
    <att type="int" name="SCORE" value="939"/>
    <att type="string" name="support" value="{&quot;StringDB&quot;: &quot;physical&quot;, &quot;StringEvidence&quot;: &quot;database:0.896,coexpression:0.707,experiments:0.392&quot;, &quot;BioGrid&quot;: &quot;physical&quot;, &quot;BioGrid_PubMed&quot;: &quot;12150911&quot;, &quot;BioGrid_Type&quot;: &quot;Affinity Capture-MS&quot;, &quot;String_Score_Physical&quot;: 939, &quot;String_Score_Combined&quot;: 982}"/>
  </edge>
  <edge label="850422 (pp) 850820" source="25" target="107">
    <att type="string" name="canonicalName" value="850422 (pp) 850820"/>
    <att type="string" name="interaction" value="pp"/>
    <att type="int" name="SCORE" value="999"/>
    <att type="string" name="support" value="{&quot;StringDB&quot;: &quot;physical&quot;, &quot;StringEvidence&quot;: &quot;experiments:0.999,coexpression:0.991,textmining:0.987,database:0.896&quot;, &quot;BioGrid&quot;: &quot;physical&quot;, &quot;BioGrid_PubMed&quot;: &quot;29054886,28600509,25501974,21724601,18467557,16554755,16429126,15231838,12150911,11805826&quot;, &quot;BioGrid_Type&quot;: &quot;Two-hybrid,Reconstituted Complex,PCA,Affinity Capture-MS&quot;, &quot;String_Score_Physical&quot;: 999, &quot;String_Score_Combined&quot;: 999}"/>
  </edge>
  <edge label="850422 (pp) 850872" source="25" target="119">
    <att type="string" name="canonicalName" value="850422 (pp) 850872"/>
    <att type="string" name="interaction" value="pp"/>
    <att type="int" name="SCORE" value="944"/>
    <att type="string" name="support" value="{&quot;StringDB&quot;: &quot;physical&quot;, &quot;StringEvidence&quot;: &quot;coexpression:0.949,database:0.896,textmining:0.516,experiments:0.443&quot;, &quot;BioGrid&quot;: &quot;physical&quot;, &quot;BioGrid_PubMed&quot;: &quot;16429126,11805826&quot;, &quot;BioGrid_Type&quot;: &quot;Affinity Capture-MS&quot;, &quot;String_Score_Physical&quot;: 944, &quot;String_Score_Combined&quot;: 998}"/>
  </edge>
  <edge label="850422 (pp) 850883" source="25" target="123">
    <att type="string" name="canonicalName" value="850422 (pp) 850883"/>
    <att type="string" name="interaction" value="pp"/>
    <att type="int" name="SCORE" value="998"/>
    <att type="string" name="support" value="{&quot;StringDB&quot;: &quot;physical&quot;, &quot;StringEvidence&quot;: &quot;experiments:0.983,database:0.896,textmining:0.861,coexpression:0.825&quot;, &quot;BioGrid&quot;: &quot;genetic,physical&quot;, &quot;BioGrid_PubMed&quot;: &quot;35650250,27708008,16429126,12150911,11805826&quot;, &quot;BioGrid_Type&quot;: &quot;Negative Genetic,Affinity Capture-MS&quot;, &quot;BioGrid_Score&quot;: &quot;-0.1802&quot;, &quot;String_Score_Physical&quot;: 998, &quot;String_Score_Combined&quot;: 999}"/>
  </edge>
  <edge label="850422 (pp) 850894" source="25" target="127">
    <att type="string" name="canonicalName" value="850422 (pp) 850894"/>
    <att type="string" name="interaction" value="pp"/>
    <att type="int" name="SCORE" value="997"/>
    <att type="string" name="support" value="{&quot;StringDB&quot;: &quot;physical&quot;, &quot;StringEvidence&quot;: &quot;experiments:0.980,coexpression:0.951,database:0.896,textmining:0.679&quot;, &quot;BioGrid&quot;: &quot;physical&quot;, &quot;BioGrid_PubMed&quot;: &quot;16429126,12150911,11805826&quot;, &quot;BioGrid_Type&quot;: &quot;Affinity Capture-MS&quot;, &quot;String_Score_Physical&quot;: 997, &quot;String_Score_Combined&quot;: 999}"/>
  </edge>
  <edge label="850422 (pp) 850919" source="25" target="134">
    <att type="string" name="canonicalName" value="850422 (pp) 850919"/>
    <att type="string" name="interaction" value="pp"/>
    <att type="int" name="SCORE" value="999"/>
    <att type="string" name="support" value="{&quot;StringDB&quot;: &quot;physical&quot;, &quot;StringEvidence&quot;: &quot;experiments:0.999,coexpression:0.997,textmining:0.992,database:0.896&quot;, &quot;BioGrid&quot;: &quot;genetic,physical&quot;, &quot;BioGrid_PubMed&quot;: &quot;35650250,29263326,28600509,27708008,25501974,21724601,16554755,16429126,15231838,14759368,12150911,11805837,11805826&quot;, &quot;BioGrid_Type&quot;: &quot;Reconstituted Complex,Negative Genetic,Affinity Capture-MS&quot;, &quot;BioGrid_Score&quot;: &quot;-0.1526&quot;, &quot;String_Score_Physical&quot;: 999, &quot;String_Score_Combined&quot;: 999}"/>
  </edge>
  <edge label="850422 (pp) 851125" source="25" target="167">
    <att type="string" name="canonicalName" value="850422 (pp) 851125"/>
    <att type="string" name="interaction" value="pp"/>
    <att type="int" name="SCORE" value="999"/>
    <att type="string" name="support" value="{&quot;StringDB&quot;: &quot;physical&quot;, &quot;StringEvidence&quot;: &quot;experiments:0.999,coexpression:0.996,textmining:0.993,database:0.896&quot;, &quot;BioGrid&quot;: &quot;physical&quot;, &quot;BioGrid_PubMed&quot;: &quot;35650250,29263326,29054886,28600509,27330138,25501974,21724601,18725399,18467557,16554755,16429126,15231838,14759368,12150911,11805826&quot;, &quot;BioGrid_Type&quot;: &quot;Two-hybrid,Reconstituted Complex,Affinity Capture-MS,PCA,Affinity Capture-Western&quot;, &quot;String_Score_Physical&quot;: 999, &quot;String_Score_Combined&quot;: 999}"/>
  </edge>
  <edge label="850422 (pp) 851152" source="25" target="173">
    <att type="string" name="canonicalName" value="850422 (pp) 851152"/>
    <att type="string" name="interaction" value="pp"/>
    <att type="int" name="SCORE" value="189"/>
    <att type="string" name="support" value="{&quot;StringDB&quot;: &quot;physical&quot;, &quot;StringEvidence&quot;: &quot;coexpression:0.616,experiments:0.155&quot;, &quot;String_Score_Physical&quot;: 189, &quot;String_Score_Combined&quot;: 688}"/>
  </edge>
  <edge label="850422 (pp) 851162" source="25" target="175">
    <att type="string" name="canonicalName" value="850422 (pp) 851162"/>
    <att type="string" name="interaction" value="pp"/>
    <att type="int" name="SCORE" value="993"/>
    <att type="string" name="support" value="{&quot;StringDB&quot;: &quot;physical&quot;, &quot;StringEvidence&quot;: &quot;experiments:0.932,database:0.896,coexpression:0.045&quot;, &quot;BioGrid&quot;: &quot;physical&quot;, &quot;BioGrid_PubMed&quot;: &quot;29263326,12150911&quot;, &quot;BioGrid_Type&quot;: &quot;Affinity Capture-MS&quot;, &quot;String_Score_Physical&quot;: 993, &quot;String_Score_Combined&quot;: 993}"/>
  </edge>
  <edge label="850422 (pp) 851313" source="25" target="201">
    <att type="string" name="canonicalName" value="850422 (pp) 851313"/>
    <att type="string" name="interaction" value="pp"/>
    <att type="int" name="SCORE" value="940"/>
    <att type="string" name="support" value="{&quot;StringDB&quot;: &quot;physical&quot;, &quot;StringEvidence&quot;: &quot;database:0.896,textmining:0.550,experiments:0.409,coexpression:0.243&quot;, &quot;BioGrid&quot;: &quot;physical&quot;, &quot;BioGrid_PubMed&quot;: &quot;16429126&quot;, &quot;BioGrid_Type&quot;: &quot;Affinity Capture-MS&quot;, &quot;String_Score_Physical&quot;: 940, &quot;String_Score_Combined&quot;: 979}"/>
  </edge>
  <edge label="850422 (pp) 851319" source="25" target="204">
    <att type="string" name="canonicalName" value="850422 (pp) 851319"/>
    <att type="string" name="interaction" value="pp"/>
    <att type="int" name="SCORE" value="211"/>
    <att type="string" name="support" value="{&quot;StringDB&quot;: &quot;physical&quot;, &quot;StringEvidence&quot;: &quot;coexpression:0.915,textmining:0.631,experiments:0.177&quot;, &quot;String_Score_Physical&quot;: 211, &quot;String_Score_Combined&quot;: 975}"/>
  </edge>
  <edge label="850422 (pp) 851403" source="25" target="222">
    <att type="string" name="canonicalName" value="850422 (pp) 851403"/>
    <att type="string" name="interaction" value="pp"/>
    <att type="int" name="SCORE" value="999"/>
    <att type="string" name="support" value="{&quot;StringDB&quot;: &quot;physical&quot;, &quot;StringEvidence&quot;: &quot;experiments:0.994,coexpression:0.948,database:0.896,textmining:0.629&quot;, &quot;BioGrid&quot;: &quot;physical&quot;, &quot;BioGrid_PubMed&quot;: &quot;29054886&quot;, &quot;BioGrid_Type&quot;: &quot;Two-hybrid&quot;, &quot;String_Score_Physical&quot;: 999, &quot;String_Score_Combined&quot;: 999}"/>
  </edge>
  <edge label="850422 (pp) 851407" source="25" target="224">
    <att type="string" name="canonicalName" value="850422 (pp) 851407"/>
    <att type="string" name="interaction" value="pp"/>
    <att type="int" name="SCORE" value="999"/>
    <att type="string" name="support" value="{&quot;StringDB&quot;: &quot;physical&quot;, &quot;StringEvidence&quot;: &quot;experiments:0.998,coexpression:0.991,textmining:0.898,database:0.896&quot;, &quot;BioGrid&quot;: &quot;genetic,physical&quot;, &quot;BioGrid_PubMed&quot;: &quot;27708008,21724601,16429126,11805826&quot;, &quot;BioGrid_Type&quot;: &quot;Negative Genetic,Affinity Capture-MS&quot;, &quot;BioGrid_Score&quot;: &quot;-0.1928&quot;, &quot;String_Score_Physical&quot;: 999, &quot;String_Score_Combined&quot;: 999}"/>
  </edge>
  <edge label="850422 (pp) 851447" source="25" target="233">
    <att type="string" name="canonicalName" value="850422 (pp) 851447"/>
    <att type="string" name="interaction" value="pp"/>
    <att type="int" name="SCORE" value="800"/>
    <att type="string" name="support" value="{&quot;StringDB&quot;: &quot;physical&quot;, &quot;StringEvidence&quot;: &quot;experiments:0.791,coexpression:0.256,textmining:0.020&quot;, &quot;String_Score_Physical&quot;: 800, &quot;String_Score_Combined&quot;: 854}"/>
  </edge>
  <edge label="850422 (pp) 851484" source="25" target="239">
    <att type="string" name="canonicalName" value="850422 (pp) 851484"/>
    <att type="string" name="interaction" value="pp"/>
    <att type="int" name="SCORE" value="208"/>
    <att type="string" name="support" value="{&quot;BioGrid&quot;: &quot;physical&quot;, &quot;BioGrid_PubMed&quot;: &quot;31062022&quot;, &quot;BioGrid_Type&quot;: &quot;Affinity Capture-MS&quot;}"/>
  </edge>
  <edge label="850422 (pp) 851499" source="25" target="242">
    <att type="string" name="canonicalName" value="850422 (pp) 851499"/>
    <att type="string" name="interaction" value="pp"/>
    <att type="int" name="SCORE" value="900"/>
    <att type="string" name="support" value="{&quot;StringDB&quot;: &quot;physical&quot;, &quot;StringEvidence&quot;: &quot;coexpression:0.991,database:0.896,textmining:0.095&quot;, &quot;String_Score_Physical&quot;: 900, &quot;String_Score_Combined&quot;: 999}"/>
  </edge>
  <edge label="850422 (pp) 851548" source="25" target="255">
    <att type="string" name="canonicalName" value="850422 (pp) 851548"/>
    <att type="string" name="interaction" value="pp"/>
    <att type="int" name="SCORE" value="999"/>
    <att type="string" name="support" value="{&quot;StringDB&quot;: &quot;physical&quot;, &quot;StringEvidence&quot;: &quot;experiments:0.998,coexpression:0.973,database:0.896,textmining:0.887&quot;, &quot;BioGrid&quot;: &quot;physical&quot;, &quot;BioGrid_PubMed&quot;: &quot;35650250,29263326,21724601,16429126,12150911,11805826&quot;, &quot;BioGrid_Type&quot;: &quot;Affinity Capture-MS&quot;, &quot;String_Score_Physical&quot;: 999, &quot;String_Score_Combined&quot;: 999}"/>
  </edge>
  <edge label="850422 (pp) 851584" source="25" target="257">
    <att type="string" name="canonicalName" value="850422 (pp) 851584"/>
    <att type="string" name="interaction" value="pp"/>
    <att type="int" name="SCORE" value="207"/>
    <att type="string" name="support" value="{&quot;StringDB&quot;: &quot;physical&quot;, &quot;StringEvidence&quot;: &quot;coexpression:0.847,experiments:0.174,textmining:0.039&quot;, &quot;BioGrid&quot;: &quot;genetic&quot;, &quot;BioGrid_PubMed&quot;: &quot;27708008&quot;, &quot;BioGrid_Type&quot;: &quot;Negative Genetic&quot;, &quot;BioGrid_Score&quot;: &quot;-0.1266&quot;, &quot;String_Score_Physical&quot;: 207, &quot;String_Score_Combined&quot;: 883}"/>
  </edge>
  <edge label="850422 (pp) 851589" source="25" target="259">
    <att type="string" name="canonicalName" value="850422 (pp) 851589"/>
    <att type="string" name="interaction" value="pp"/>
    <att type="int" name="SCORE" value="987"/>
    <att type="string" name="support" value="{&quot;StringDB&quot;: &quot;physical&quot;, &quot;StringEvidence&quot;: &quot;database:0.896,experiments:0.875,coexpression:0.079,textmining:0.047&quot;, &quot;BioGrid&quot;: &quot;physical&quot;, &quot;BioGrid_PubMed&quot;: &quot;16429126,12150911&quot;, &quot;BioGrid_Type&quot;: &quot;Affinity Capture-MS&quot;, &quot;String_Score_Physical&quot;: 987, &quot;String_Score_Combined&quot;: 989}"/>
  </edge>
  <edge label="850422 (pp) 851632" source="25" target="265">
    <att type="string" name="canonicalName" value="850422 (pp) 851632"/>
    <att type="string" name="interaction" value="pp"/>
    <att type="int" name="SCORE" value="810"/>
    <att type="string" name="support" value="{&quot;StringDB&quot;: &quot;physical&quot;, &quot;StringEvidence&quot;: &quot;coexpression:0.990,database:0.708,textmining:0.508,experiments:0.322&quot;, &quot;BioGrid&quot;: &quot;genetic,physical&quot;, &quot;BioGrid_PubMed&quot;: &quot;35385737,27708008&quot;, &quot;BioGrid_Type&quot;: &quot;Positive Genetic,Affinity Capture-MS&quot;, &quot;BioGrid_Score&quot;: &quot;0.2832&quot;, &quot;String_Score_Physical&quot;: 810, &quot;String_Score_Combined&quot;: 999}"/>
  </edge>
  <edge label="850422 (pp) 851656" source="25" target="268">
    <att type="string" name="canonicalName" value="850422 (pp) 851656"/>
    <att type="string" name="interaction" value="pp"/>
    <att type="int" name="SCORE" value="720"/>
    <att type="string" name="support" value="{&quot;StringDB&quot;: &quot;physical&quot;, &quot;StringEvidence&quot;: &quot;coexpression:0.956,database:0.708&quot;, &quot;String_Score_Physical&quot;: 720, &quot;String_Score_Combined&quot;: 987}"/>
  </edge>
  <edge label="850422 (pp) 851665" source="25" target="272">
    <att type="string" name="canonicalName" value="850422 (pp) 851665"/>
    <att type="string" name="interaction" value="pp"/>
```
