## Additional File 9 for "Systematic transcriptomics analysis of calorie restriction and rapamycin unveils their synergistic interaction in prolonging cellular lifespan": GONetwork.js

```
var networks={"GONetwork": {"format_version": "1.0", "generated_by": "cytoscape-3.9.1", "target_cytoscapejs_version": "~2.1", "data": {"shared_name": "GONetwork", "name": "GONetwork", "SUID": 959972, "__Annotations": [], "selected": false}, "elements": {"nodes": [{"data": {"id": "960579", "_LogP_downreg_Combined_Treated_5hr_c_": -2.0545738706943784, "BestLogPInGroup": -6.614594700635325, "_PATTERN_": "M111110", "LogP": -6.614594700635325, "_RANK_": 5.0, "_LogP_downreg_Rapa_Treated_5hr_b_": -3.9096420735826145, "Gene": "GO:0055085", "_MEMBER_upreg_Combined_Treated_5hr_c_": 1.0, "id_original": "147", "selected": false, "canonicalName": "GO:0055085", "CategoryID": 19.0, "_MEMBER_downreg_Rapa_Treated_5hr_b_": 1.0, "GROUP_ID": 9.0, "_MEMBER_downreg_Combined_Treated_5hr_c_": 1.0, "name": "147", "CLUSTER_LABEL": "transmembrane transport", "GiniIndex": 0.0, "_InGO": 16.949152542372882, "_LogP_downreg_CR_Treated_5hr_a_": -2.187485582924973, "_MEMBER_upreg_Rapa_Treated_5hr_b_": 0.0, "Enrichment": 2.096174940731043, "_GeneInGOAndHitList": 50.0, "Hits": "GLK1|AGP3|HXK1|YCT1|TIS11|YLR152C|FRE1|FRT2|SSA1|SNF3|GPD1|BAP3|MTH1|HXT7|HXT6|FUI1|AGP2|RTC2|PHO89|MAL31|ZRT1|TPO2|MPC3|MAL11|YJL163C|SFC1|DAL5|FRE2|JEN1|PTR2|YOL163W|FRE7|PHM7|PUT4|FIT2|FIT3|COX5B|PHO84|HXT2|ATO2|FRE4|DIP5|TPO3|OPT2|ARN1|WSC4|DUR3|HXT4|HXT1|PIC2", "Description": "transmembrane transport", "_GeneInHitList": 295.0, "Category": "GO Biological Processes", "_LogP_upreg_Combined_Treated_5hr_c_": -5.5143408093373205, "FirstInGroupByEnrichment": 1.0, "_LogP_upreg_Rapa_Treated_5hr_b_": 0.0, "_TotalGeneInLibrary": 5924.0, "_GeneInGO": 479.0, "shared_name": "147", "_MEMBER_downreg_CR_Treated_5hr_a_": 1.0, "STDV_InGO": 2.1844143475553435, "_COUNT_002": 11.0, "_COUNT_001": 13.0, "SUID": 960579, "Log_q_value_": -4.154900724157355, "_MEMBER_upreg_CR_Treated_5hr_a_": 1.0, "Z_score": 5.728157282635034, "EvidenceCutoff": 0.0, "PARENT_GO": "19_GO:0051179 localization", "_COUNT_006": 0.0, "_COUNT_005": 16.0, "_COUNT_004": 15.0, "_COUNT_003": 29.0, "FirstInGroupByLogP": 1.0, "_LogP_upreg_CR_Treated_5hr_a_": -4.825692437632649, "BestEnrichmentInGroup": 2.096174940731043, "GeneID": "850317|850489|850614|850671|850827|850845|850911|851205|851259|851333|851539|851616|851870|851943|851944|852238|852429|852444|852599|852601|852637|853039|853158|853207|853276|853558|853617|853660|853663|853968|854001|854013|854070|854530|854564|854565|854695|854916|855023|855736|855797|855863|856279|856324|856345|856357|856370|856492|856494|856779", "_COUNT_002_PCT": 13.095238095238095, "_COUNT_001_PCT": 15.476190476190476, "_COUNT_006_PCT": 0.0, "_COUNT_005_PCT": 19.047619047619047, "_COUNT_004_PCT": 17.857142857142858, "_COUNT_003_PCT": 34.523809523809526}, "position": {"x": -127.71687010100857, "y": 1079.5299098804173}, "selected": false}, {"data": {"id": "960576", "_LogP_downreg_Combined_Treated_5hr_c_": -5.378700266985201, "BestLogPInGroup": -5.378700266985201, "_PATTERN_": "M110000", "LogP": -5.378700266985201, "_RANK_": 2.0, "_LogP_downreg_Rapa_Treated_5hr_b_": 0.0, "Gene": "GO:0000041", "_MEMBER_upreg_Combined_Treated_5hr_c_": 0.0, "id_original": "146", "selected": false, "canonicalName": "GO:0000041", "CategoryID": 19.0, "_MEMBER_downreg_Rapa_Treated_5hr_b_": 0.0, "GROUP_ID": 13.0, "_MEMBER_downreg_Combined_Treated_5hr_c_": 1.0, "name": "146", "CLUSTER_LABEL": "transition metal ion transport", "GiniIndex": 0.0, "_InGO": 11.475409836065573, "_LogP_downreg_CR_Treated_5hr_a_": -3.776075280155084, "_MEMBER_upreg_Rapa_Treated_5hr_b_": 0.0, "Enrichment": 10.300049677098857, "_GeneInGOAndHitList": 7.0, "Hits": "FRE1|ZRT1|FIT2|FIT3|FRE5|ARN1|PIC2", "Description": "transition metal ion transport", "_GeneInHitList": 61.0, "Category": "GO Biological Processes", "_LogP_upreg_Combined_Treated_5hr_c_": 0.0, "FirstInGroupByEnrichment": 1.0, "_LogP_upreg_Rapa_Treated_5hr_b_": 0.0, "_TotalGeneInLibrary": 5924.0, "_GeneInGO": 66.0, "shared_name": "146", "_MEMBER_downreg_CR_Treated_5hr_a_": 1.0, "STDV_InGO": 4.080854845958752, "_COUNT_002": 7.0, "_COUNT_001": 4.0, "SUID": 960576, "Log_q_value_": -3.63500963414203, "_MEMBER_upreg_CR_Treated_5hr_a_": 0.0, "Z_score": 7.749227111400306, "EvidenceCutoff": 0.0, "PARENT_GO": "19_GO:0051179 localization", "_COUNT_006": 0.0, "_COUNT_005": 0.0, "_COUNT_004": 0.0, "_COUNT_003": 0.0, "FirstInGroupByLogP": 1.0, "_LogP_upreg_CR_Treated_5hr_a_": 0.0, "BestEnrichmentInGroup": 26.485842026825637, "GeneID": "850911|852637|854564|854565|854566|856345|856779", "_COUNT_002_PCT": 63.63636363636363, "_COUNT_001_PCT": 36.36363636363637, "_COUNT_006_PCT": 0.0, "_COUNT_005_PCT": 0.0, "_COUNT_004_PCT": 0.0, "_COUNT_003_PCT": 0.0}, "position": {"x": 1066.6452362222335, "y": -50.30465432856704}, "selected": false}, {"data": {"id": "960573", "_LogP_downreg_Combined_Treated_5hr_c_": 0.0, "BestLogPInGroup": -11.76273163247565, "_PATTERN_": "M000001", "LogP": -11.76273163247565, "_RANK_": 1.0, "_LogP_downreg_Rapa_Treated_5hr_b_": 0.0, "Gene": "GO:0042254", "_MEMBER_upreg_Combined_Treated_5hr_c_": 0.0, "id_original": "145", "selected": false, "canonicalName": "GO:0042254", "CategoryID": 19.0, "_MEMBER_downreg_Rapa_Treated_5hr_b_": 0.0, "GROUP_ID": 3.0, "_MEMBER_downreg_Combined_Treated_5hr_c_": 0.0, "name": "145", "CLUSTER_LABEL": "ribosome biogenesis", "GiniIndex": 0.0, "_InGO": 60.714285714285715, "_LogP_downreg_CR_Treated_5hr_a_": 0.0, "_MEMBER_upreg_Rapa_Treated_5hr_b_": 1.0, "Enrichment": 7.556122448979593, "_GeneInGOAndHitList": 17.0, "Hits": "PWP2|RSA4|DRS1|BMT6|DIP2|MAK16|ECM1|FAL1|BFR2|BMT2|REI1|DHR2|DBP7|RRP36|NOG2|SSF1|LCP5", "Description": "ribosome biogenesis", "_GeneInHitList": 28.0, "Category": "GO Biological Processes", "_LogP_upreg_Combined_Treated_5hr_c_": 0.0, "FirstInGroupByEnrichment": 1.0, "_LogP_upreg_Rapa_Treated_5hr_b_": -11.76273163247565, "_TotalGeneInLibrary": 5924.0, "_GeneInGO": 476.0, "shared_name": "145", "_MEMBER_downreg_CR_Treated_5hr_a_": 0.0, "STDV_InGO": 9.229618630166094, "_COUNT_002": 0.0, "_COUNT_001": 0.0, "SUID": 960573, "Log_q_value_": -8.847105700347955, "_MEMBER_upreg_CR_Treated_5hr_a_": 0.0, "Z_score": 10.277870179620795, "EvidenceCutoff": 0.0, "PARENT_GO": "19_GO:0009987 cellular process", "_COUNT_006": 17.0, "_COUNT_005": 0.0, "_COUNT_004": 0.0, "_COUNT_003": 0.0, "FirstInGroupByLogP": 1.0, "_LogP_upreg_CR_Treated_5hr_a_": 0.0, "BestEnrichmentInGroup": 18.13469387755102, "GeneID": "850422|850435|850652|850752|850820|851208|851240|851584|851893|852438|852569|853784|853894|854461|855789|856463|856864", "_COUNT_002_PCT": 0.0, "_COUNT_001_PCT": 0.0, "_COUNT_006_PCT": 100.0, "_COUNT_005_PCT": 0.0, "_COUNT_004_PCT": 0.0, "_COUNT_003_PCT": 0.0}, "position": {"x": 890.4392120523117, "y": 14.939135344284523}, "selected": false}, {"data": {"id": "960570", "_LogP_downreg_Combined_Treated_5hr_c_": 0.0, "BestLogPInGroup": -4.57946717326558, "_PATTERN_": "M000001", "LogP": -4.57946717326558, "_RANK_": 1.0, "_LogP_downreg_Rapa_Treated_5hr_b_": 0.0, "Gene": "GO:0042273", "_MEMBER_upreg_Combined_Treated_5hr_c_": 0.0, "id_original": "144", "selected": false, "canonicalName": "GO:0042273", "CategoryID": 19.0, "_MEMBER_downreg_Rapa_Treated_5hr_b_": 0.0, "GROUP_ID": 16.0, "_MEMBER_downreg_Combined_Treated_5hr_c_": 0.0, "name": "144", "CLUSTER_LABEL": "ribosomal large subunit biogenesis", "GiniIndex": 0.0, "_InGO": 21.428571428571427, "_LogP_downreg_CR_Treated_5hr_a_": 0.0, "_MEMBER_upreg_Rapa_Treated_5hr_b_": 1.0, "Enrichment": 9.69029443838604, "_GeneInGOAndHitList": 6.0, "Hits": "RSA4|DRS1|MAK16|REI1|DBP7|SSF1", "Description": "ribosomal large subunit biogenesis", "_GeneInHitList": 28.0, "Category": "GO Biological Processes", "_LogP_upreg_Combined_Treated_5hr_c_": 0.0, "FirstInGroupByEnrichment": 1.0, "_LogP_upreg_Rapa_Treated_5hr_b_": -4.57946717326558, "_TotalGeneInLibrary": 5924.0, "_GeneInGO": 131.0, "shared_name": "144", "_MEMBER_downreg_CR_Treated_5hr_a_": 0.0, "STDV_InGO": 7.754430690597277, "_COUNT_002": 0.0, "_COUNT_001": 0.0, "SUID": 960570, "Log_q_value_": -2.964871236801866, "_MEMBER_upreg_CR_Treated_5hr_a_": 0.0, "Z_score": 6.93089818816427, "EvidenceCutoff": 0.0, "PARENT_GO": "19_GO:0009987 cellular process", "_COUNT_006": 6.0, "_COUNT_005": 0.0, "_COUNT_004": 0.0, "_COUNT_003": 0.0, "FirstInGroupByLogP": 1.0, "_LogP_upreg_CR_Treated_5hr_a_": 0.0, "BestEnrichmentInGroup": 15.480836236933797, "GeneID": "850435|850652|851208|852569|853894|856463", "_COUNT_002_PCT": 0.0, "_COUNT_001_PCT": 0.0, "_COUNT_006_PCT": 100.0, "_COUNT_005_PCT": 0.0, "_COUNT_004_PCT": 0.0, "_COUNT_003_PCT": 0.0}, "position": {"x": 756.7921325845383, "y": -22.85452005122329}, "selected": false}, {"data": {"id": "960567", "_LogP_downreg_Combined_Treated_5hr_c_": -3.1476168284924033, "BestLogPInGroup": -4.9439699542084625, "_PATTERN_": "M111000", "LogP": -4.9439699542084625, "_RANK_": 3.0, "_LogP_downreg_Rapa_Treated_5hr_b_": -4.9439699542084625, "Gene": "GO:0006979", "_MEMBER_upreg_Combined_Treated_5hr_c_": 0.0, "id_original": "143", "selected": false, "canonicalName": "GO:0006979", "CategoryID": 19.0, "_MEMBER_downreg_Rapa_Treated_5hr_b_": 1.0, "GROUP_ID": 14.0, "_MEMBER_downreg_Combined_Treated_5hr_c_": 1.0, "name": "143", "CLUSTER_LABEL": "response to oxidative stress", "GiniIndex": 0.0, "_InGO": 7.471264367816092, "_LogP_downreg_CR_Treated_5hr_a_": -2.6757865371844147, "_MEMBER_upreg_Rapa_Treated_5hr_b_": 0.0, "Enrichment": 4.175450010843635, "_GeneInGOAndHitList": 13.0, "Hits": "HSP12|YDL124W|HSP42|TSA2|PRX1|UGA2|ZTA1|CTT1|YJR096W|GPX1|GCY1|GAD1|NCE103", "Description": "response to oxidative stress", "_GeneInHitList": 174.0, "Category": "GO Biological Processes", "_LogP_upreg_Combined_Treated_5hr_c_": 0.0, "FirstInGroupByEnrichment": 1.0, "_LogP_upreg_Rapa_Treated_5hr_b_": 0.0, "_TotalGeneInLibrary": 5924.0, "_GeneInGO": 106.0, "shared_name": "143", "_MEMBER_downreg_CR_Treated_5hr_a_": 1.0, "STDV_InGO": 1.993245268007852, "_COUNT_002": 3.0, "_COUNT_001": 2.0, "SUID": 960567, "Log_q_value_": -3.276667667228746, "_MEMBER_upreg_CR_Treated_5hr_a_": 0.0, "Z_score": 5.738295679982631, "EvidenceCutoff": 0.0, "PARENT_GO": "19_GO:0050896 response to stimulus", "_COUNT_006": 0.0, "_COUNT_005": 0.0, "_COUNT_004": 0.0, "_COUNT_003": 13.0, "FirstInGroupByLogP": 1.0, "_LogP_upreg_CR_Treated_5hr_a_": 0.0, "BestEnrichmentInGroup": 4.175450010843635, "GeneID": "850532|851433|851751|852064|852215|852291|852335|852979|853559|853842|854287|855291|855692", "_COUNT_002_PCT": 16.666666666666668, "_COUNT_001_PCT": 11.11111111111111, "_COUNT_006_PCT": 0.0, "_COUNT_005_PCT": 0.0, "_COUNT_004_PCT": 0.0, "_COUNT_003_PCT": 72.22222222222223}, "position": {"x": 255.41441652008518, "y": 165.51291540409898}, "selected": false}, {"data": {"id": "960564", "_LogP_downreg_Combined_Treated_5hr_c_": -2.4489930532498807, "BestLogPInGroup": -5.648695692060922, "_PATTERN_": "M011000", "LogP": -5.648695692060922, "_RANK_": 2.0, "_LogP_downreg_Rapa_Treated_5hr_b_": -5.358238111945299, "Gene": "GO:0009605", "_MEMBER_upreg_Combined_Treated_5hr_c_": 0.0, "id_original": "142", "selected": false, "canonicalName": "GO:0009605", "CategoryID": 19.0, "_MEMBER_downreg_Rapa_Treated_5hr_b_": 1.0, "GROUP_ID": 11.0, "_MEMBER_downreg_Combined_Treated_5hr_c_": 1.0, "name": "142", "CLUSTER_LABEL": "response to external stimulus", "GiniIndex": 0.0, "_InGO": 7.4576271186440675, "_LogP_downreg_CR_Treated_5hr_a_": 0.0, "_MEMBER_upreg_Rapa_Treated_5hr_b_": 0.0, "Enrichment": 3.0468264172998243, "_GeneInGOAndHitList": 22.0, "Hits": "NRS1|TIS11|DCS1|NTH1|TPS1|SDS24|ATG1|STF2|YGR130C|YKR075C|DCS2|PHR1|SIP18|CAT8|NCE103|ATO2|GAL4|USV1|MIG3|PHM8|COM2|TMT1", "Description": "response to external stimulus", "_GeneInHitList": 295.0, "Category": "GO Biological Processes", "_LogP_upreg_Combined_Treated_5hr_c_": 0.0, "FirstInGroupByEnrichment": 1.0, "_LogP_upreg_Rapa_Treated_5hr_b_": 0.0, "_TotalGeneInLibrary": 5924.0, "_GeneInGO": 145.0, "shared_name": "142", "_MEMBER_downreg_CR_Treated_5hr_a_": 0.0, "STDV_InGO": 1.529535777168865, "_COUNT_002": 6.0, "_COUNT_001": 0.0, "SUID": 960564, "Log_q_value_": -3.365092974638633, "_MEMBER_upreg_CR_Treated_5hr_a_": 0.0, "Z_score": 5.712219893902381, "EvidenceCutoff": 0.0, "PARENT_GO": "19_GO:0050896 response to stimulus", "_COUNT_006": 0.0, "_COUNT_005": 0.0, "_COUNT_004": 0.0, "_COUNT_003": 16.0, "FirstInGroupByLogP": 1.0, "_LogP_upreg_CR_Treated_5hr_a_": 0.0, "BestEnrichmentInGroup": 7.856763925729443, "GeneID": "850742|850827|850974|851564|852423|852515|852695|852891|853031|853950|854344|854568|855213|855323|855692|855736|855828|855871|856750|856759|856867|856922", "_COUNT_002_PCT": 27.272727272727273, "_COUNT_001_PCT": 0.0, "_COUNT_006_PCT": 0.0, "_COUNT_005_PCT": 0.0, "_COUNT_004_PCT": 0.0, "_COUNT_003_PCT": 72.72727272727273}, "position": {"x": 82.48257753082737, "y": -41.13587686274673}, "selected": false}, {"data": {"id": "960561", "_LogP_downreg_Combined_Treated_5hr_c_": 0.0, "BestLogPInGroup": -4.603501387226838, "_PATTERN_": "M001000", "LogP": -4.603501387226838, "_RANK_": 1.0, "_LogP_downreg_Rapa_Treated_5hr_b_": -4.603501387226838, "Gene": "GO:0009269", "_MEMBER_upreg_Combined_Treated_5hr_c_": 0.0, "id_original": "141", "selected": false, "canonicalName": "GO:0009269", "CategoryID": 19.0, "_MEMBER_downreg_Rapa_Treated_5hr_b_": 1.0, "GROUP_ID": 15.0, "_MEMBER_downreg_Combined_Treated_5hr_c_": 0.0, "name": "141", "CLUSTER_LABEL": "response to desiccation", "GiniIndex": 0.0, "_InGO": 1.7241379310344827, "_LogP_downreg_CR_Treated_5hr_a_": 0.0, "_MEMBER_upreg_Rapa_Treated_5hr_b_": 0.0, "Enrichment": 34.04597701149425, "_GeneInGOAndHitList": 3.0, "Hits": "NTH1|TPS1|STF2", "Description": "response to desiccation", "_GeneInHitList": 174.0, "Category": "GO Biological Processes", "_LogP_upreg_Combined_Treated_5hr_c_": 0.0, "FirstInGroupByEnrichment": 1.0, "_LogP_upreg_Rapa_Treated_5hr_b_": 0.0, "_TotalGeneInLibrary": 5924.0, "_GeneInGO": 3.0, "shared_name": "141", "_MEMBER_downreg_CR_Treated_5hr_a_": 0.0, "STDV_InGO": 0.9868128818488604, "_COUNT_002": 0.0, "_COUNT_001": 0.0, "SUID": 960561, "Log_q_value_": -2.9826565014861224, "_MEMBER_upreg_CR_Treated_5hr_a_": 0.0, "Z_score": 9.958484720186215, "EvidenceCutoff": 0.0, "PARENT_GO": "19_GO:0050896 response to stimulus", "_COUNT_006": 0.0, "_COUNT_005": 0.0, "_COUNT_004": 0.0, "_COUNT_003": 3.0, "FirstInGroupByLogP": 1.0, "_LogP_upreg_CR_Treated_5hr_a_": 0.0, "BestEnrichmentInGroup": 34.04597701149425, "GeneID": "851564|852423|852891", "_COUNT_002_PCT": 0.0, "_COUNT_001_PCT": 0.0, "_COUNT_006_PCT": 0.0, "_COUNT_005_PCT": 0.0, "_COUNT_004_PCT": 0.0, "_COUNT_003_PCT": 100.0}, "position": {"x": 72.17505189606175, "y": 129.81688073422288}, "selected": false}, {"data": {"id": "960558", "_LogP_downreg_Combined_Treated_5hr_c_": 0.0, "BestLogPInGroup": -6.777173608951883, "_PATTERN_": "M001000", "LogP": -6.777173608951883, "_RANK_": 1.0, "_LogP_downreg_Rapa_Treated_5hr_b_": -6.777173608951883, "Gene": "GO:0009628", "_MEMBER_upreg_Combined_Treated_5hr_c_": 0.0, "id_original": "140", "selected": false, "canonicalName": "GO:0009628", "CategoryID": 19.0, "_MEMBER_downreg_Rapa_Treated_5hr_b_": 1.0, "GROUP_ID": 7.0, "_MEMBER_downreg_Combined_Treated_5hr_c_": 0.0, "name": "140", "CLUSTER_LABEL": "response to abiotic stimulus", "GiniIndex": 0.0, "_InGO": 9.770114942528735, "_LogP_downreg_CR_Treated_5hr_a_": 0.0, "_MEMBER_upreg_Rapa_Treated_5hr_b_": 0.0, "Enrichment": 4.486679141049629, "_GeneInGOAndHitList": 17.0, "Hits": "HSP12|HSP104|FRT2|GPD1|NTH1|TPS2|HSP42|HSP78|HSP26|TPS1|STF2|GAC1|PHR1|HSP82|LSP1|GPP2|SPI1", "Description": "response to abiotic stimulus", "_GeneInHitList": 174.0, "Category": "GO Biological Processes", "_LogP_upreg_Combined_Treated_5hr_c_": 0.0, "FirstInGroupByEnrichment": 1.0, "_LogP_upreg_Rapa_Treated_5hr_b_": 0.0, "_TotalGeneInLibrary": 5924.0, "_GeneInGO": 129.0, "shared_name": "140", "_MEMBER_downreg_CR_Treated_5hr_a_": 0.0, "STDV_InGO": 2.2508700083774125, "_COUNT_002": 0.0, "_COUNT_001": 0.0, "SUID": 960558, "Log_q_value_": -4.756812326304175, "_MEMBER_upreg_CR_Treated_5hr_a_": 0.0, "Z_score": 6.964527967393071, "EvidenceCutoff": 0.0, "PARENT_GO": "19_GO:0050896 response to stimulus", "_COUNT_006": 0.0, "_COUNT_005": 0.0, "_COUNT_004": 0.0, "_COUNT_003": 17.0, "FirstInGroupByLogP": 1.0, "_LogP_upreg_CR_Treated_5hr_a_": 0.0, "BestEnrichmentInGroup": 7.944061302681992, "GeneID": "850532|850633|851205|851539|851564|851646|851751|851845|852364|852423|852891|854350|854568|855836|856103|856791|856893", "_COUNT_002_PCT": 0.0, "_COUNT_001_PCT": 0.0, "_COUNT_006_PCT": 0.0, "_COUNT_005_PCT": 0.0, "_COUNT_004_PCT": 0.0, "_COUNT_003_PCT": 100.0}, "position": {"x": -22.450893195185813, "y": 28.47587087895249}, "selected": false}, {"data": {"id": "960555", "_LogP_downreg_Combined_Treated_5hr_c_": 0.0, "BestLogPInGroup": -12.97356373603903, "_PATTERN_": "M001110", "LogP": -12.97356373603903, "_RANK_": 3.0, "_LogP_downreg_Rapa_Treated_5hr_b_": -12.97356373603903, "Gene": "GO:0009311", "_MEMBER_upreg_Combined_Treated_5hr_c_": 1.0, "id_original": "139", "selected": false, "canonicalName": "GO:0009311", "CategoryID": 19.0, "_MEMBER_downreg_Rapa_Treated_5hr_b_": 1.0, "GROUP_ID": 2.0, "_MEMBER_downreg_Combined_Treated_5hr_c_": 0.0, "name": "139", "CLUSTER_LABEL": "oligosaccharide metabolic process", "GiniIndex": 0.0, "_InGO": 8.045977011494253, "_LogP_downreg_CR_Treated_5hr_a_": 0.0, "_MEMBER_upreg_Rapa_Treated_5hr_b_": 0.0, "Enrichment": 14.443747823058168, "_GeneInGOAndHitList": 14.0, "Hits": "HSP104|NTH1|TPS2|TPS1|MAL31|MAL32|AMS1|IMA1|MAL11|MAL12|UGP1|TSL1|PGM2|TPS3", "Description": "oligosaccharide metabolic process", "_GeneInHitList": 174.0, "Category": "GO Biological Processes", "_LogP_upreg_Combined_Treated_5hr_c_": -6.402615626469345, "FirstInGroupByEnrichment": 1.0, "_LogP_upreg_Rapa_Treated_5hr_b_": 0.0, "_TotalGeneInLibrary": 5924.0, "_GeneInGO": 33.0, "shared_name": "139", "_MEMBER_downreg_CR_Treated_5hr_a_": 0.0, "STDV_InGO": 2.0620544869997803, "_COUNT_002": 0.0, "_COUNT_001": 0.0, "SUID": 960555, "Log_q_value_": -9.91551833468725, "_MEMBER_upreg_CR_Treated_5hr_a_": 1.0, "Z_score": 13.470830888959732, "EvidenceCutoff": 0.0, "PARENT_GO": "19_GO:0008152 metabolic process", "_COUNT_006": 0.0, "_COUNT_005": 5.0, "_COUNT_004": 5.0, "_COUNT_003": 14.0, "FirstInGroupByLogP": 1.0, "_LogP_upreg_CR_Treated_5hr_a_": -6.402615626469345, "BestEnrichmentInGroup": 34.04597701149425, "GeneID": "850633|851564|851646|852423|852601|852602|852721|853204|853207|853209|853830|854872|855131|855303", "_COUNT_002_PCT": 0.0, "_COUNT_001_PCT": 0.0, "_COUNT_006_PCT": 0.0, "_COUNT_005_PCT": 20.833333333333332, "_COUNT_004_PCT": 20.833333333333332, "_COUNT_003_PCT": 58.333333333333336}, "position": {"x": -45.258719237361106, "y": 432.9837367847142}, "selected": false}, {"data": {"id": "960552", "_LogP_downreg_Combined_Treated_5hr_c_": 0.0, "BestLogPInGroup": -6.689513807737882, "_PATTERN_": "M001110", "LogP": -6.689513807737882, "_RANK_": 3.0, "_LogP_downreg_Rapa_Treated_5hr_b_": -6.689513807737882, "Gene": "GO:0005996", "_MEMBER_upreg_Combined_Treated_5hr_c_": 1.0, "id_original": "138", "selected": false, "canonicalName": "GO:0005996", "CategoryID": 19.0, "_MEMBER_downreg_Rapa_Treated_5hr_b_": 1.0, "GROUP_ID": 8.0, "_MEMBER_downreg_Combined_Treated_5hr_c_": 0.0, "name": "138", "CLUSTER_LABEL": "monosaccharide metabolic process", "GiniIndex": 0.0, "_InGO": 6.896551724137931, "_LogP_downreg_CR_Treated_5hr_a_": 0.0, "_MEMBER_upreg_Rapa_Treated_5hr_b_": 0.0, "Enrichment": 6.484948002189381, "_GeneInGOAndHitList": 12.0, "Hits": "GLK1|HXK1|YLR345W|EMI2|YBR053C|AMS1|PKP2|XKS1|TDH1|YJR096W|GCY1|PGM2", "Description": "monosaccharide metabolic process", "_GeneInHitList": 174.0, "Category": "GO Biological Processes", "_LogP_upreg_Combined_Treated_5hr_c_": -3.610313225232992, "FirstInGroupByEnrichment": 1.0, "_LogP_upreg_Rapa_Treated_5hr_b_": 0.0, "_TotalGeneInLibrary": 5924.0, "_GeneInGO": 63.0, "shared_name": "138", "_MEMBER_downreg_CR_Treated_5hr_a_": 0.0, "STDV_InGO": 1.920986257003985, "_COUNT_002": 0.0, "_COUNT_001": 0.0, "SUID": 960552, "Log_q_value_": -4.67861195335621, "_MEMBER_upreg_CR_Treated_5hr_a_": 1.0, "Z_score": 7.61322205285668, "EvidenceCutoff": 0.0, "PARENT_GO": "19_GO:0008152 metabolic process", "_COUNT_006": 0.0, "_COUNT_005": 2.0, "_COUNT_004": 2.0, "_COUNT_003": 12.0, "FirstInGroupByLogP": 1.0, "_LogP_upreg_CR_Treated_5hr_a_": -3.610313225232992, "BestEnrichmentInGroup": 21.94074074074074, "GeneID": "850317|850614|851059|852128|852342|852721|852821|853108|853395|853559|854287|855131", "_COUNT_002_PCT": 0.0, "_COUNT_001_PCT": 0.0, "_COUNT_006_PCT": 0.0, "_COUNT_005_PCT": 12.5, "_COUNT_004_PCT": 12.5, "_COUNT_003_PCT": 75.0}, "position": {"x": 83.54076692291721, "y": 550.9849574878392}, "selected": false}, {"data": {"id": "960549", "_LogP_downreg_Combined_Treated_5hr_c_": 0.0, "BestLogPInGroup": -7.008716780341148, "_PATTERN_": "M001110", "LogP": -7.008716780341148, "_RANK_": 3.0, "_LogP_downreg_Rapa_Treated_5hr_b_": -4.477219630259508, "Gene": "GO:0000023", "_MEMBER_upreg_Combined_Treated_5hr_c_": 1.0, "id_original": "137", "selected": false, "canonicalName": "GO:0000023", "CategoryID": 19.0, "_MEMBER_downreg_Rapa_Treated_5hr_b_": 1.0, "GROUP_ID": 6.0, "_MEMBER_downreg_Combined_Treated_5hr_c_": 0.0, "name": "137", "CLUSTER_LABEL": "maltose metabolic process", "GiniIndex": 0.0, "_InGO": 9.25925925925926, "_LogP_downreg_CR_Treated_5hr_a_": 0.0, "_MEMBER_upreg_Rapa_Treated_5hr_b_": 0.0, "Enrichment": 39.179894179894184, "_GeneInGOAndHitList": 5.0, "Hits": "MAL31|MAL32|IMA1|MAL11|MAL12", "Description": "maltose metabolic process", "_GeneInHitList": 54.0, "Category": "GO Biological Processes", "_LogP_upreg_Combined_Treated_5hr_c_": -7.008716780341148, "FirstInGroupByEnrichment": 1.0, "_LogP_upreg_Rapa_Treated_5hr_b_": 0.0, "_TotalGeneInLibrary": 5924.0, "_GeneInGO": 14.0, "shared_name": "137", "_MEMBER_downreg_CR_Treated_5hr_a_": 0.0, "STDV_InGO": 3.9445040149549007, "_COUNT_002": 0.0, "_COUNT_001": 0.0, "SUID": 960549, "Log_q_value_": -4.93818888822771, "_MEMBER_upreg_CR_Treated_5hr_a_": 1.0, "Z_score": 13.716828014638907, "EvidenceCutoff": 0.0, "PARENT_GO": "19_GO:0008152 metabolic process", "_COUNT_006": 0.0, "_COUNT_005": 5.0, "_COUNT_004": 5.0, "_COUNT_003": 5.0, "FirstInGroupByLogP": 1.0, "_LogP_upreg_CR_Treated_5hr_a_": -7.008716780341148, "BestEnrichmentInGroup": 48.75720164609053, "GeneID": "852601|852602|853204|853207|853209", "_COUNT_002_PCT": 0.0, "_COUNT_001_PCT": 0.0, "_COUNT_006_PCT": 0.0, "_COUNT_005_PCT": 33.333333333333336, "_COUNT_004_PCT": 33.333333333333336, "_COUNT_003_PCT": 33.333333333333336}, "position": {"x": -159.99123838714138, "y": 431.58157614018296}, "selected": false}, {"data": {"id": "960546", "_LogP_downreg_Combined_Treated_5hr_c_": 0.0, "BestLogPInGroup": -3.7556079725280647, "_PATTERN_": "M001000", "LogP": -3.7556079725280647, "_RANK_": 1.0, "_LogP_downreg_Rapa_Treated_5hr_b_": -2.3462001665189676, "Gene": "GO:0009065", "_MEMBER_upreg_Combined_Treated_5hr_c_": 0.0, "id_original": "136", "selected": false, "canonicalName": "GO:0009065", "CategoryID": 19.0, "_MEMBER_downreg_Rapa_Treated_5hr_b_": 1.0, "GROUP_ID": 20.0, "_MEMBER_downreg_Combined_Treated_5hr_c_": 0.0, "name": "136", "CLUSTER_LABEL": "glutamine family amino acid catabolic process", "GiniIndex": 0.0, "_InGO": 1.694915254237288, "_LogP_downreg_CR_Treated_5hr_a_": 0.0, "_MEMBER_upreg_Rapa_Treated_5hr_b_": 0.0, "Enrichment": 8.36723163841808, "_GeneInGOAndHitList": 5.0, "Hits": "PUT1|CAR2|UGA2|GAD1|CAR1", "Description": "glutamine family amino acid catabolic process", "_GeneInHitList": 295.0, "Category": "GO Biological Processes", "_LogP_upreg_Combined_Treated_5hr_c_": 0.0, "FirstInGroupByEnrichment": 1.0, "_LogP_upreg_Rapa_Treated_5hr_b_": 0.0, "_TotalGeneInLibrary": 5924.0, "_GeneInGO": 12.0, "shared_name": "136", "_MEMBER_downreg_CR_Treated_5hr_a_": 0.0, "STDV_InGO": 0.751538056153101, "_COUNT_002": 0.0, "_COUNT_001": 0.0, "SUID": 960546, "Log_q_value_": -1.8869786030765934, "_MEMBER_upreg_CR_Treated_5hr_a_": 0.0, "Z_score": 5.847819852922186, "EvidenceCutoff": 0.0, "PARENT_GO": "19_GO:0008152 metabolic process", "_COUNT_006": 0.0, "_COUNT_005": 0.0, "_COUNT_004": 0.0, "_COUNT_003": 3.0, "FirstInGroupByLogP": 1.0, "_LogP_upreg_CR_Treated_5hr_a_": 0.0, "BestEnrichmentInGroup": 11.348659003831418, "GeneID": "850833|851158|852291|855291|855993", "_COUNT_002_PCT": 0.0, "_COUNT_001_PCT": 0.0, "_COUNT_006_PCT": 0.0, "_COUNT_005_PCT": 0.0, "_COUNT_004_PCT": 0.0, "_COUNT_003_PCT": 100.0}, "position": {"x": 517.1719543618821, "y": 652.4939601733861}, "selected": false}, {"data": {"id": "960543", "_LogP_downreg_Combined_Treated_5hr_c_": -2.081659858788858, "BestLogPInGroup": -3.9384644745169615, "_PATTERN_": "M110000", "LogP": -3.9384644745169615, "_RANK_": 2.0, "_LogP_downreg_Rapa_Treated_5hr_b_": 0.0, "Gene": "GO:0045229", "_MEMBER_upreg_Combined_Treated_5hr_c_": 0.0, "id_original": "135", "selected": false, "canonicalName": "GO:0045229", "CategoryID": 19.0, "_MEMBER_downreg_Rapa_Treated_5hr_b_": 0.0, "GROUP_ID": 19.0, "_MEMBER_downreg_Combined_Treated_5hr_c_": 1.0, "name": "135", "CLUSTER_LABEL": "external encapsulating structure organization", "GiniIndex": 0.0, "_InGO": 14.666666666666666, "_LogP_downreg_CR_Treated_5hr_a_": -3.9384644745169615, "_MEMBER_upreg_Rapa_Treated_5hr_b_": 0.0, "Enrichment": 3.827547723935389, "_GeneInGOAndHitList": 11.0, "Hits": "YPS1|YPS3|NCW2|PST1|SED1|TIP1|PIR3|HPF1|YGP1|WSC4|SPI1", "Description": "external encapsulating structure organization", "_GeneInHitList": 75.0, "Category": "GO Biological Processes", "_LogP_upreg_Combined_Treated_5hr_c_": 0.0, "FirstInGroupByEnrichment": 1.0, "_LogP_upreg_Rapa_Treated_5hr_b_": 0.0, "_TotalGeneInLibrary": 5924.0, "_GeneInGO": 227.0, "shared_name": "135", "_MEMBER_downreg_CR_Treated_5hr_a_": 1.0, "STDV_InGO": 4.085022326427042, "_COUNT_002": 7.0, "_COUNT_001": 11.0, "SUID": 960543, "Log_q_value_": -2.4081894237532837, "_MEMBER_upreg_CR_Treated_5hr_a_": 0.0, "Z_score": 4.918814560785675, "EvidenceCutoff": 0.0, "PARENT_GO": "19_GO:0009987 cellular process", "_COUNT_006": 0.0, "_COUNT_005": 0.0, "_COUNT_004": 0.0, "_COUNT_003": 0.0, "FirstInGroupByLogP": 1.0, "_LogP_upreg_CR_Treated_5hr_a_": 0.0, "BestEnrichmentInGroup": 4.085517241379311, "GeneID": "850811|850812|850891|851625|851649|852359|853693|854010|855562|856357|856893", "_COUNT_002_PCT": 38.888888888888886, "_COUNT_001_PCT": 61.111111111111114, "_COUNT_006_PCT": 0.0, "_COUNT_005_PCT": 0.0, "_COUNT_004_PCT": 0.0, "_COUNT_003_PCT": 0.0}, "position": {"x": 1419.358119217839, "y": -133.4230014965358}, "selected": false}, {"data": {"id": "960540", "_LogP_downreg_Combined_Treated_5hr_c_": 0.0, "BestLogPInGroup": -10.894199150649195, "_PATTERN_": "M001110", "LogP": -10.894199150649195, "_RANK_": 3.0, "_LogP_downreg_Rapa_Treated_5hr_b_": -5.249125051868787, "Gene": "GO:0034219", "_MEMBER_upreg_Combined_Treated_5hr_c_": 1.0, "id_original": "134", "selected": false, "canonicalName": "GO:0034219", "CategoryID": 19.0, "_MEMBER_downreg_Rapa_Treated_5hr_b_": 1.0, "GROUP_ID": 5.0, "_MEMBER_downreg_Combined_Treated_5hr_c_": 0.0, "name": "134", "CLUSTER_LABEL": "carbohydrate transmembrane transport", "GiniIndex": 0.0, "_InGO": 16.666666666666668, "_LogP_downreg_CR_Treated_5hr_a_": 0.0, "_MEMBER_upreg_Rapa_Treated_5hr_b_": 0.0, "Enrichment": 28.209523809523812, "_GeneInGOAndHitList": 9.0, "Hits": "HXK1|SNF3|MTH1|HXT7|HXT6|MAL31|MAL11|HXT2|HXT4", "Description": "carbohydrate transmembrane transport", "_GeneInHitList": 54.0, "Category": "GO Biological Processes", "_LogP_upreg_Combined_Treated_5hr_c_": -10.894199150649195, "FirstInGroupByEnrichment": 1.0, "_LogP_upreg_Rapa_Treated_5hr_b_": 0.0, "_TotalGeneInLibrary": 5924.0, "_GeneInGO": 35.0, "shared_name": "134", "_MEMBER_downreg_CR_Treated_5hr_a_": 0.0, "STDV_InGO": 5.071505162084872, "_COUNT_002": 0.0, "_COUNT_001": 0.0, "SUID": 960540, "Log_q_value_": -8.133475178507243, "_MEMBER_upreg_CR_Treated_5hr_a_": 1.0, "Z_score": 15.48398999176218, "EvidenceCutoff": 0.0, "PARENT_GO": "19_GO:0051179 localization", "_COUNT_006": 0.0, "_COUNT_005": 9.0, "_COUNT_004": 9.0, "_COUNT_003": 7.0, "FirstInGroupByLogP": 1.0, "_LogP_upreg_CR_Treated_5hr_a_": -10.894199150649195, "BestEnrichmentInGroup": 82.27777777777777, "GeneID": "850614|851333|851870|851943|851944|852601|853207|855023|856492", "_COUNT_002_PCT": 0.0, "_COUNT_001_PCT": 0.0, "_COUNT_006_PCT": 0.0, "_COUNT_005_PCT": 36.0, "_COUNT_004_PCT": 36.0, "_COUNT_003_PCT": 28.0}, "position": {"x": -39.42109373382107, "y": 892.3949611499486}, "selected": false}, {"data": {"id": "960537", "_LogP_downreg_Combined_Treated_5hr_c_": 0.0, "BestLogPInGroup": -21.796076610137757, "_PATTERN_": "M001110", "LogP": -21.796076610137757, "_RANK_": 3.0, "_LogP_downreg_Rapa_Treated_5hr_b_": -21.796076610137757, "Gene": "GO:0005975", "_MEMBER_upreg_Combined_Treated_5hr_c_": 1.0, "id_original": "133", "selected": false, "canonicalName": "GO:0005975", "CategoryID": 19.0, "_MEMBER_downreg_Rapa_Treated_5hr_b_": 1.0, "GROUP_ID": 1.0, "_MEMBER_downreg_Combined_Treated_5hr_c_": 0.0, "name": "133", "CLUSTER_LABEL": "carbohydrate metabolic process", "GiniIndex": 0.0, "_InGO": 23.563218390804597, "_LogP_downreg_CR_Treated_5hr_a_": 0.0, "_MEMBER_upreg_Rapa_Treated_5hr_b_": 0.0, "Enrichment": 6.28777052914984, "_GeneInGOAndHitList": 41.0, "Hits": "GLK1|GSY1|IGD1|HXK1|HSP104|GSY2|YLR345W|GPD1|GPM2|NTH1|TPS2|EMI2|YBR053C|MRX18|TPS1|ARA1|MAL31|MAL32|AMS1|PKP2|XKS1|SOL4|ENO1|IMA1|MAL11|MAL12|TDH1|YJR096W|UGP1|GLG1|GCY1|GAC1|PYK2|GUT2|TSL1|PGM2|TPS3|CIT1|GPH1|GLC3|GPP2", "Description": "carbohydrate metabolic process", "_GeneInHitList": 174.0, "Category": "GO Biological Processes", "_LogP_upreg_Combined_Treated_5hr_c_": -10.2786694471586, "FirstInGroupByEnrichment": 1.0, "_LogP_upreg_Rapa_Treated_5hr_b_": 0.0, "_TotalGeneInLibrary": 5924.0, "_GeneInGO": 222.0, "shared_name": "133", "_MEMBER_downreg_CR_Treated_5hr_a_": 0.0, "STDV_InGO": 3.2173171679941013, "_COUNT_002": 0.0, "_COUNT_001": 0.0, "SUID": 960537, "Log_q_value_": -18.035352637995803, "_MEMBER_upreg_CR_Treated_5hr_a_": 1.0, "Z_score": 13.968412410193196, "EvidenceCutoff": 0.0, "PARENT_GO": "19_GO:0008152 metabolic process", "_COUNT_006": 0.0, "_COUNT_005": 11.0, "_COUNT_004": 11.0, "_COUNT_003": 41.0, "FirstInGroupByLogP": 1.0, "_LogP_upreg_CR_Treated_5hr_a_": -11.37186802706435, "BestEnrichmentInGroup": 14.947014297729183, "GeneID": "850317|850569|850572|850614|850633|850962|851059|851539|851541|851564|851646|852128|852342|852346|852423|852446|852601|852602|852721|852821|853108|853163|853169|853204|853207|853209|853395|853559|853830|853932|854287|854350|854529|854651|854872|855131|855303|855732|856289|856705|856791", "_COUNT_002_PCT": 0.0, "_COUNT_001_PCT": 0.0, "_COUNT_006_PCT": 0.0, "_COUNT_005_PCT": 17.46031746031746, "_COUNT_004_PCT": 17.46031746031746, "_COUNT_003_PCT": 65.07936507936508}, "position": {"x": 79.8646652383469, "y": 459.7552211597142}, "selected": false}, {"data": {"id": "960534", "_LogP_downreg_Combined_Treated_5hr_c_": 0.0, "BestLogPInGroup": -5.454023756016463, "_PATTERN_": "M001000", "LogP": -5.454023756016463, "_RANK_": 1.0, "_LogP_downreg_Rapa_Treated_5hr_b_": -5.454023756016463, "Gene": "R-SCE-193775", "_MEMBER_upreg_Combined_Treated_5hr_c_": 0.0, "id_original": "132", "selected": false, "canonicalName": "R-SCE-193775", "CategoryID": 6.0, "_MEMBER_downreg_Rapa_Treated_5hr_b_": 1.0, "GROUP_ID": 12.0, "_MEMBER_downreg_Combined_Treated_5hr_c_": 0.0, "name": "132", "CLUSTER_LABEL": "Synthesis of bile acids and bile salts via 24-hydroxycholesterol", "GiniIndex": 0.0, "_InGO": 2.2988505747126435, "_LogP_downreg_CR_Treated_5hr_a_": 0.0, "_MEMBER_upreg_Rapa_Treated_5hr_b_": 0.0, "Enrichment": 27.2367816091954, "_GeneInGOAndHitList": 4.0, "Hits": "YDL124W|ARA1|YJR096W|GCY1", "Description": "Synthesis of bile acids and bile salts via 24-hydroxycholesterol", "_GeneInHitList": 174.0, "Category": "Reactome Gene Sets", "_LogP_upreg_Combined_Treated_5hr_c_": 0.0, "FirstInGroupByEnrichment": 1.0, "_LogP_upreg_Rapa_Treated_5hr_b_": 0.0, "_TotalGeneInLibrary": 5924.0, "_GeneInGO": 5.0, "shared_name": "132", "_MEMBER_downreg_CR_Treated_5hr_a_": 0.0, "STDV_InGO": 1.1361366871446, "_COUNT_002": 0.0, "_COUNT_001": 0.0, "SUID": 960534, "Log_q_value_": -3.6845258595670063, "_MEMBER_upreg_CR_Treated_5hr_a_": 0.0, "Z_score": 10.208994282959296, "EvidenceCutoff": 0.0, "PARENT_GO": "", "_COUNT_006": 0.0, "_COUNT_005": 0.0, "_COUNT_004": 0.0, "_COUNT_003": 4.0, "FirstInGroupByLogP": 1.0, "_LogP_upreg_CR_Treated_5hr_a_": 0.0, "BestEnrichmentInGroup": 27.2367816091954, "GeneID": "851433|852446|853559|854287", "_COUNT_002_PCT": 0.0, "_COUNT_001_PCT": 0.0, "_COUNT_006_PCT": 0.0, "_COUNT_005_PCT": 0.0, "_COUNT_004_PCT": 0.0, "_COUNT_003_PCT": 100.0}, "position": {"x": 360.4301635903977, "y": 221.2136638477025}, "selected": false}, {"data": {"id": "960531", "_LogP_downreg_Combined_Treated_5hr_c_": 0.0, "BestLogPInGroup": -4.01019587713115, "_PATTERN_": "M001000", "LogP": -4.01019587713115, "_RANK_": 1.0, "_LogP_downreg_Rapa_Treated_5hr_b_": -4.01019587713115, "Gene": "sce04213", "_MEMBER_upreg_Combined_Treated_5hr_c_": 0.0, "id_original": "131", "selected": false, "canonicalName": "sce04213", "CategoryID": 24.0, "_MEMBER_downreg_Rapa_Treated_5hr_b_": 1.0, "GROUP_ID": 18.0, "_MEMBER_downreg_Combined_Treated_5hr_c_": 0.0, "name": "131", "CLUSTER_LABEL": "Longevity regulating pathway - multiple species - Saccharomyces cerevisiae (budding yeast)", "GiniIndex": 0.0, "_InGO": 4.022988505747127, "_LogP_downreg_CR_Treated_5hr_a_": 0.0, "_MEMBER_upreg_Rapa_Treated_5hr_b_": 0.0, "Enrichment": 6.271627344222625, "_GeneInGOAndHitList": 7.0, "Hits": "HSP104|SSA1|HSP78|PNC1|CTT1|TPK1|TPK2", "Description": "Longevity regulating pathway - multiple species - Saccharomyces cerevisiae (budding yeast)", "_GeneInHitList": 174.0, "Category": "KEGG Pathway", "_LogP_upreg_Combined_Treated_5hr_c_": 0.0, "FirstInGroupByEnrichment": 1.0, "_LogP_upreg_Rapa_Treated_5hr_b_": 0.0, "_TotalGeneInLibrary": 5924.0, "_GeneInGO": 38.0, "shared_name": "131", "_MEMBER_downreg_CR_Treated_5hr_a_": 0.0, "STDV_InGO": 1.48964705774602, "_COUNT_002": 0.0, "_COUNT_001": 0.0, "SUID": 960531, "Log_q_value_": -2.4669558492031047, "_MEMBER_upreg_CR_Treated_5hr_a_": 0.0, "Z_score": 5.670716548619696, "EvidenceCutoff": 0.0, "PARENT_GO": "", "_COUNT_006": 0.0, "_COUNT_005": 0.0, "_COUNT_004": 0.0, "_COUNT_003": 7.0, "FirstInGroupByLogP": 1.0, "_LogP_upreg_CR_Treated_5hr_a_": 0.0, "BestEnrichmentInGroup": 6.271627344222625, "GeneID": "850633|851259|851845|852846|852979|853275|855898", "_COUNT_002_PCT": 0.0, "_COUNT_001_PCT": 0.0, "_COUNT_006_PCT": 0.0, "_COUNT_005_PCT": 0.0, "_COUNT_004_PCT": 0.0, "_COUNT_003_PCT": 100.0}, "position": {"x": -329.11430052093044, "y": 14.347475798386085}, "selected": false}, {"data": {"id": "960528", "_LogP_downreg_Combined_Treated_5hr_c_": 0.0, "BestLogPInGroup": -6.187101470672921, "_PATTERN_": "M001000", "LogP": -6.187101470672921, "_RANK_": 1.0, "_LogP_downreg_Rapa_Treated_5hr_b_": -6.187101470672921, "Gene": "R-SCE-70171", "_MEMBER_upreg_Combined_Treated_5hr_c_": 0.0, "id_original": "130", "selected": false, "canonicalName": "R-SCE-70171", "CategoryID": 6.0, "_MEMBER_downreg_Rapa_Treated_5hr_b_": 1.0, "GROUP_ID": 10.0, "_MEMBER_downreg_Combined_Treated_5hr_c_": 0.0, "name": "130", "CLUSTER_LABEL": "Glycolysis", "GiniIndex": 0.0, "_InGO": 4.597701149425287, "_LogP_downreg_CR_Treated_5hr_a_": 0.0, "_MEMBER_upreg_Rapa_Treated_5hr_b_": 0.0, "Enrichment": 10.087696892294593, "_GeneInGOAndHitList": 8.0, "Hits": "GLK1|HXK1|YLR345W|GPM2|EMI2|ENO1|TDH1|PYK2", "Description": "Glycolysis", "_GeneInHitList": 174.0, "Category": "Reactome Gene Sets", "_LogP_upreg_Combined_Treated_5hr_c_": 0.0, "FirstInGroupByEnrichment": 1.0, "_LogP_upreg_Rapa_Treated_5hr_b_": 0.0, "_TotalGeneInLibrary": 5924.0, "_GeneInGO": 27.0, "shared_name": "130", "_MEMBER_downreg_CR_Treated_5hr_a_": 0.0, "STDV_InGO": 1.5877245683919172, "_COUNT_002": 0.0, "_COUNT_001": 0.0, "SUID": 960528, "Log_q_value_": -4.27710585733321, "_MEMBER_upreg_CR_Treated_5hr_a_": 0.0, "Z_score": 8.232499625304076, "EvidenceCutoff": 0.0, "PARENT_GO": "", "_COUNT_006": 0.0, "_COUNT_005": 0.0, "_COUNT_004": 0.0, "_COUNT_003": 8.0, "FirstInGroupByLogP": 1.0, "_LogP_upreg_CR_Treated_5hr_a_": 0.0, "BestEnrichmentInGroup": 10.087696892294593, "GeneID": "850317|850614|851059|851541|852128|853169|853395|854529", "_COUNT_002_PCT": 0.0, "_COUNT_001_PCT": 0.0, "_COUNT_006_PCT": 0.0, "_COUNT_005_PCT": 0.0, "_COUNT_004_PCT": 0.0, "_COUNT_003_PCT": 100.0}, "position": {"x": 100.16182252594456, "y": 657.0663478686986}, "selected": false}, {"data": {"id": "960525", "_LogP_downreg_Combined_Treated_5hr_c_": 0.0, "BestLogPInGroup": -11.351702328483432, "_PATTERN_": "M001110", "LogP": -11.351702328483432, "_RANK_": 3.0, "_LogP_downreg_Rapa_Treated_5hr_b_": -10.244138061090304, "Gene": "R-SCE-8982491", "_MEMBER_upreg_Combined_Treated_5hr_c_": 1.0, "id_original": "129", "selected": false, "canonicalName": "R-SCE-8982491", "CategoryID": 6.0, "_MEMBER_downreg_Rapa_Treated_5hr_b_": 1.0, "GROUP_ID": 4.0, "_MEMBER_downreg_Combined_Treated_5hr_c_": 0.0, "name": "129", "CLUSTER_LABEL": "Glycogen metabolism", "GiniIndex": 0.0, "_InGO": 3.7288135593220337, "_LogP_downreg_CR_Treated_5hr_a_": 0.0, "_MEMBER_upreg_Rapa_Treated_5hr_b_": 0.0, "Enrichment": 14.726327683615816, "_GeneInGOAndHitList": 11.0, "Hits": "GSY1|GSY2|UGP1|GLG1|GAC1|PIG2|PGM2|GPH1|GDB1|GLC3|GIP2", "Description": "Glycogen metabolism", "_GeneInHitList": 295.0, "Category": "Reactome Gene Sets", "_LogP_upreg_Combined_Treated_5hr_c_": -5.107009131371574, "FirstInGroupByEnrichment": 1.0, "_LogP_upreg_Rapa_Treated_5hr_b_": 0.0, "_TotalGeneInLibrary": 5924.0, "_GeneInGO": 15.0, "shared_name": "129", "_MEMBER_downreg_CR_Treated_5hr_a_": 0.0, "STDV_InGO": 1.1031193143083236, "_COUNT_002": 0.0, "_COUNT_001": 0.0, "SUID": 960525, "Log_q_value_": -8.260626950535482, "_MEMBER_upreg_CR_Treated_5hr_a_": 1.0, "Z_score": 12.18454305625412, "EvidenceCutoff": 0.0, "PARENT_GO": "", "_COUNT_006": 0.0, "_COUNT_005": 4.0, "_COUNT_004": 6.0, "_COUNT_003": 9.0, "FirstInGroupByLogP": 1.0, "_LogP_upreg_CR_Treated_5hr_a_": -8.693045557473893, "BestEnrichmentInGroup": 28.37164750957854, "GeneID": "850569|850962|853830|853932|854350|854766|855131|856289|856314|856705|856781", "_COUNT_002_PCT": 0.0, "_COUNT_001_PCT": 0.0, "_COUNT_006_PCT": 0.0, "_COUNT_005_PCT": 21.05263157894737, "_COUNT_004_PCT": 31.57894736842105, "_COUNT_003_PCT": 47.36842105263158}, "position": {"x": 209.47436830231175, "y": 447.8169887378392}, "selected": false}, {"data": {"id": "960522", "_LogP_downreg_Combined_Treated_5hr_c_": 0.0, "BestLogPInGroup": -4.018327229426806, "_PATTERN_": "M001000", "LogP": -4.018327229426806, "_RANK_": 1.0, "_LogP_downreg_Rapa_Treated_5hr_b_": -4.018327229426806, "Gene": "WP224", "_MEMBER_upreg_Combined_Treated_5hr_c_": 0.0, "id_original": "128", "selected": false, "canonicalName": "WP224", "CategoryID": 27.0, "_MEMBER_downreg_Rapa_Treated_5hr_b_": 1.0, "GROUP_ID": 17.0, "_MEMBER_downreg_Combined_Treated_5hr_c_": 0.0, "name": "128", "CLUSTER_LABEL": "Aerobic glycerol catabolism", "GiniIndex": 0.0, "_InGO": 2.8735632183908044, "_LogP_downreg_CR_Treated_5hr_a_": 0.0, "_MEMBER_upreg_Rapa_Treated_5hr_b_": 0.0, "Enrichment": 10.013522650439485, "_GeneInGOAndHitList": 5.0, "Hits": "GPD1|ENO1|TDH1|PYK2|GUT2", "Description": "Aerobic glycerol catabolism", "_GeneInHitList": 174.0, "Category": "WikiPathways", "_LogP_upreg_Combined_Treated_5hr_c_": 0.0, "FirstInGroupByEnrichment": 1.0, "_LogP_upreg_Rapa_Treated_5hr_b_": 0.0, "_TotalGeneInLibrary": 5924.0, "_GeneInGO": 17.0, "shared_name": "128", "_MEMBER_downreg_CR_Treated_5hr_a_": 0.0, "STDV_InGO": 1.2664979234296745, "_COUNT_002": 0.0, "_COUNT_001": 0.0, "SUID": 960522, "Log_q_value_": -2.469790861688812, "_MEMBER_upreg_CR_Treated_5hr_a_": 0.0, "Z_score": 6.47361843448348, "EvidenceCutoff": 0.0, "PARENT_GO": "", "_COUNT_006": 0.0, "_COUNT_005": 0.0, "_COUNT_004": 0.0, "_COUNT_003": 5.0, "FirstInGroupByLogP": 1.0, "_LogP_upreg_CR_Treated_5hr_a_": 0.0, "BestEnrichmentInGroup": 13.6183908045977, "GeneID": "851539|853169|853395|854529|854651", "_COUNT_002_PCT": 0.0, "_COUNT_001_PCT": 0.0, "_COUNT_006_PCT": 0.0, "_COUNT_005_PCT": 0.0, "_COUNT_004_PCT": 0.0, "_COUNT_003_PCT": 100.0}, "position": {"x": 167.38473817535862, "y": 725.4692409351048}, "selected": false}, {"data": {"id": "960519", "_LogP_downreg_Combined_Treated_5hr_c_": 0.0, "BestLogPInGroup": -3.7556079725280647, "_PATTERN_": "M001000", "LogP": -2.521077047010573, "_RANK_": 1.0, "_LogP_downreg_Rapa_Treated_5hr_b_": -2.241648163418668, "Gene": "GO:0006536", "_MEMBER_upreg_Combined_Treated_5hr_c_": 0.0, "id_original": "127", "selected": false, "canonicalName": "GO:0006536", "CategoryID": 19.0, "_MEMBER_downreg_Rapa_Treated_5hr_b_": 1.0, "GROUP_ID": 20.0, "_MEMBER_downreg_Combined_Treated_5hr_c_": 0.0, "name": "127", "CLUSTER_LABEL": " ", "GiniIndex": 0.0, "_InGO": 1.3559322033898304, "_LogP_downreg_CR_Treated_5hr_a_": 0.0, "_MEMBER_upreg_Rapa_Treated_5hr_b_": 0.0, "Enrichment": 6.178878748370274, "_GeneInGOAndHitList": 4.0, "Hits": "PUT1|CAR2|UGA2|GAD1", "Description": "glutamate metabolic process", "_GeneInHitList": 295.0, "Category": "GO Biological Processes", "_LogP_upreg_Combined_Treated_5hr_c_": 0.0, "FirstInGroupByEnrichment": 0.0, "_LogP_upreg_Rapa_Treated_5hr_b_": 0.0, "_TotalGeneInLibrary": 5924.0, "_GeneInGO": 13.0, "shared_name": "127", "_MEMBER_downreg_CR_Treated_5hr_a_": 0.0, "STDV_InGO": 0.6733540338567552, "_COUNT_002": 0.0, "_COUNT_001": 0.0, "SUID": 960519, "Log_q_value_": -0.8906868433636272, "_MEMBER_upreg_CR_Treated_5hr_a_": 0.0, "Z_score": 4.279008898008827, "EvidenceCutoff": 0.0, "PARENT_GO": "19_GO:0008152 metabolic process", "_COUNT_006": 0.0, "_COUNT_005": 0.0, "_COUNT_004": 0.0, "_COUNT_003": 3.0, "FirstInGroupByLogP": 0.0, "_LogP_upreg_CR_Treated_5hr_a_": 0.0, "BestEnrichmentInGroup": 11.348659003831418, "GeneID": "850833|851158|852291|855291", "_COUNT_002_PCT": 0.0, "_COUNT_001_PCT": 0.0, "_COUNT_006_PCT": 0.0, "_COUNT_005_PCT": 0.0, "_COUNT_004_PCT": 0.0, "_COUNT_003_PCT": 100.0}, "position": {"x": 469.92021485992893, "y": 734.3876979663548}, "selected": false}, {"data": {"id": "960516", "_LogP_downreg_Combined_Treated_5hr_c_": 0.0, "BestLogPInGroup": -3.7556079725280647, "_PATTERN_": "M001000", "LogP": -2.736088666154021, "_RANK_": 1.0, "_LogP_downreg_Rapa_Treated_5hr_b_": -2.736088666154021, "Gene": "sce00650", "_MEMBER_upreg_Combined_Treated_5hr_c_": 0.0, "id_original": "126", "selected": false, "canonicalName": "sce00650", "CategoryID": 24.0, "_MEMBER_downreg_Rapa_Treated_5hr_b_": 1.0, "GROUP_ID": 20.0, "_MEMBER_downreg_Combined_Treated_5hr_c_": 0.0, "name": "126", "CLUSTER_LABEL": " ", "GiniIndex": 0.0, "_InGO": 1.7241379310344827, "_LogP_downreg_CR_Treated_5hr_a_": 0.0, "_MEMBER_upreg_Rapa_Treated_5hr_b_": 0.0, "Enrichment": 11.348659003831418, "_GeneInGOAndHitList": 3.0, "Hits": "BDH2|UGA2|GAD1", "Description": "Butanoate metabolism - Saccharomyces cerevisiae (budding yeast)", "_GeneInHitList": 174.0, "Category": "KEGG Pathway", "_LogP_upreg_Combined_Treated_5hr_c_": 0.0, "FirstInGroupByEnrichment": 0.0, "_LogP_upreg_Rapa_Treated_5hr_b_": 0.0, "_TotalGeneInLibrary": 5924.0, "_GeneInGO": 9.0, "shared_name": "126", "_MEMBER_downreg_CR_Treated_5hr_a_": 0.0, "STDV_InGO": 0.9868128818488604, "_COUNT_002": 0.0, "_COUNT_001": 0.0, "SUID": 960516, "Log_q_value_": -1.4115273410528253, "_MEMBER_upreg_CR_Treated_5hr_a_": 0.0, "Z_score": 5.404300944623091, "EvidenceCutoff": 0.0, "PARENT_GO": "", "_COUNT_006": 0.0, "_COUNT_005": 0.0, "_COUNT_004": 0.0, "_COUNT_003": 3.0, "FirstInGroupByLogP": 0.0, "_LogP_upreg_CR_Treated_5hr_a_": 0.0, "BestEnrichmentInGroup": 11.348659003831418, "GeneID": "851238|852291|855291", "_COUNT_002_PCT": 0.0, "_COUNT_001_PCT": 0.0, "_COUNT_006_PCT": 0.0, "_COUNT_005_PCT": 0.0, "_COUNT_004_PCT": 0.0, "_COUNT_003_PCT": 100.0}, "position": {"x": 585.8053772134446, "y": 746.2023952319798}, "selected": false}, {"data": {"id": "960513", "_LogP_downreg_Combined_Treated_5hr_c_": 0.0, "BestLogPInGroup": -3.7556079725280647, "_PATTERN_": "M001000", "LogP": -3.1315219917647497, "_RANK_": 1.0, "_LogP_downreg_Rapa_Treated_5hr_b_": -2.999018810972068, "Gene": "GO:0044282", "_MEMBER_upreg_Combined_Treated_5hr_c_": 0.0, "id_original": "125", "selected": false, "canonicalName": "GO:0044282", "CategoryID": 19.0, "_MEMBER_downreg_Rapa_Treated_5hr_b_": 1.0, "GROUP_ID": 20.0, "_MEMBER_downreg_Combined_Treated_5hr_c_": 0.0, "name": "125", "CLUSTER_LABEL": " ", "GiniIndex": 0.0, "_InGO": 5.762711864406779, "_LogP_downreg_CR_Treated_5hr_a_": 0.0, "_MEMBER_upreg_Rapa_Treated_5hr_b_": 0.0, "Enrichment": 2.3707156308851225, "_GeneInGOAndHitList": 17.0, "Hits": "PUT1|CAR2|UGA2|ADH5|AMS1|PDC6|XKS1|YJR096W|YJR154W|GCY1|GUT2|PGM2|GAD1|GOR1|CAR1|EEB1|YHR210C", "Description": "small molecule catabolic process", "_GeneInHitList": 295.0, "Category": "GO Biological Processes", "_LogP_upreg_Combined_Treated_5hr_c_": 0.0, "FirstInGroupByEnrichment": 0.0, "_LogP_upreg_Rapa_Treated_5hr_b_": 0.0, "_TotalGeneInLibrary": 5924.0, "_GeneInGO": 144.0, "shared_name": "125", "_MEMBER_downreg_CR_Treated_5hr_a_": 0.0, "STDV_InGO": 1.356793750995592, "_COUNT_002": 0.0, "_COUNT_001": 0.0, "SUID": 960513, "Log_q_value_": -1.4200160422929795, "_MEMBER_upreg_CR_Treated_5hr_a_": 0.0, "Z_score": 3.8118073407009647, "EvidenceCutoff": 0.0, "PARENT_GO": "19_GO:0008152 metabolic process", "_COUNT_006": 0.0, "_COUNT_005": 0.0, "_COUNT_004": 0.0, "_COUNT_003": 12.0, "FirstInGroupByLogP": 0.0, "_LogP_upreg_CR_Treated_5hr_a_": 0.0, "BestEnrichmentInGroup": 11.348659003831418, "GeneID": "850833|851158|852291|852442|852721|852978|853108|853559|853619|854287|854651|855131|855291|855447|855993|856010|856617", "_COUNT_002_PCT": 0.0, "_COUNT_001_PCT": 0.0, "_COUNT_006_PCT": 0.0, "_COUNT_005_PCT": 0.0, "_COUNT_004_PCT": 0.0, "_COUNT_003_PCT": 100.0}, "position": {"x": 368.0290405435227, "y": 628.8098781421361}, "selected": false}, {"data": {"id": "960510", "_LogP_downreg_Combined_Treated_5hr_c_": 0.0, "BestLogPInGroup": -3.9384644745169615, "_PATTERN_": "M100000", "LogP": -2.9262974211320376, "_RANK_": 1.0, "_LogP_downreg_Rapa_Treated_5hr_b_": 0.0, "Gene": "GO:0071852", "_MEMBER_upreg_Combined_Treated_5hr_c_": 0.0, "id_original": "124", "selected": false, "canonicalName": "GO:0071852", "CategoryID": 19.0, "_MEMBER_downreg_Rapa_Treated_5hr_b_": 0.0, "GROUP_ID": 19.0, "_MEMBER_downreg_Combined_Treated_5hr_c_": 0.0, "name": "124", "CLUSTER_LABEL": " ", "GiniIndex": 0.0, "_InGO": 12.0, "_LogP_downreg_CR_Treated_5hr_a_": -2.9262974211320376, "_MEMBER_upreg_Rapa_Treated_5hr_b_": 0.0, "Enrichment": 3.40133971291866, "_GeneInGOAndHitList": 9.0, "Hits": "YPS1|YPS3|NCW2|PST1|SED1|TIP1|PIR3|HPF1|SPI1", "Description": "fungal-type cell wall organization or biogenesis", "_GeneInHitList": 75.0, "Category": "GO Biological Processes", "_LogP_upreg_Combined_Treated_5hr_c_": 0.0, "FirstInGroupByEnrichment": 0.0, "_LogP_upreg_Rapa_Treated_5hr_b_": 0.0, "_TotalGeneInLibrary": 5924.0, "_GeneInGO": 209.0, "shared_name": "124", "_MEMBER_downreg_CR_Treated_5hr_a_": 1.0, "STDV_InGO": 3.752332607858744, "_COUNT_002": 0.0, "_COUNT_001": 9.0, "SUID": 960510, "Log_q_value_": -1.5686939701659037, "_MEMBER_upreg_CR_Treated_5hr_a_": 0.0, "Z_score": 4.002020567204171, "EvidenceCutoff": 0.0, "PARENT_GO": "19_GO:0009987 cellular process", "_COUNT_006": 0.0, "_COUNT_005": 0.0, "_COUNT_004": 0.0, "_COUNT_003": 0.0, "FirstInGroupByLogP": 0.0, "_LogP_upreg_CR_Treated_5hr_a_": 0.0, "BestEnrichmentInGroup": 4.085517241379311, "GeneID": "850811|850812|850891|851625|851649|852359|853693|854010|856893", "_COUNT_002_PCT": 0.0, "_COUNT_001_PCT": 100.0, "_COUNT_006_PCT": 0.0, "_COUNT_005_PCT": 0.0, "_COUNT_004_PCT": 0.0, "_COUNT_003_PCT": 0.0}, "position": {"x": 1342.4940015954635, "y": -143.05416604731704}, "selected": false}, {"data": {"id": "960507", "_LogP_downreg_Combined_Treated_5hr_c_": 0.0, "BestLogPInGroup": -3.9384644745169615, "_PATTERN_": "M100000", "LogP": -3.110309873076535, "_RANK_": 1.0, "_LogP_downreg_Rapa_Treated_5hr_b_": 0.0, "Gene": "GO:0071554", "_MEMBER_upreg_Combined_Treated_5hr_c_": 0.0, "id_original": "123", "selected": false, "canonicalName": "GO:0071554", "CategoryID": 19.0, "_MEMBER_downreg_Rapa_Treated_5hr_b_": 0.0, "GROUP_ID": 19.0, "_MEMBER_downreg_Combined_Treated_5hr_c_": 0.0, "name": "123", "CLUSTER_LABEL": " ", "GiniIndex": 0.0, "_InGO": 14.666666666666666, "_LogP_downreg_CR_Treated_5hr_a_": -3.110309873076535, "_MEMBER_upreg_Rapa_Treated_5hr_b_": 0.0, "Enrichment": 3.070153121319199, "_GeneInGOAndHitList": 11.0, "Hits": "YPS1|YPS3|NCW2|PST1|SED1|TIP1|PIR3|HPF1|YGP1|WSC4|SPI1", "Description": "cell wall organization or biogenesis", "_GeneInHitList": 75.0, "Category": "GO Biological Processes", "_LogP_upreg_Combined_Treated_5hr_c_": 0.0, "FirstInGroupByEnrichment": 0.0, "_LogP_upreg_Rapa_Treated_5hr_b_": 0.0, "_TotalGeneInLibrary": 5924.0, "_GeneInGO": 283.0, "shared_name": "123", "_MEMBER_downreg_CR_Treated_5hr_a_": 1.0, "STDV_InGO": 4.085022326427042, "_COUNT_002": 0.0, "_COUNT_001": 11.0, "SUID": 960507, "Log_q_value_": -1.7131978808267276, "_MEMBER_upreg_CR_Treated_5hr_a_": 0.0, "Z_score": 4.0409020644552225, "EvidenceCutoff": 0.0, "PARENT_GO": "19_GO:0009987 cellular process", "_COUNT_006": 0.0, "_COUNT_005": 0.0, "_COUNT_004": 0.0, "_COUNT_003": 0.0, "FirstInGroupByLogP": 0.0, "_LogP_upreg_CR_Treated_5hr_a_": 0.0, "BestEnrichmentInGroup": 4.085517241379311, "GeneID": "850811|850812|850891|851625|851649|852359|853693|854010|855562|856357|856893", "_COUNT_002_PCT": 0.0, "_COUNT_001_PCT": 100.0, "_COUNT_006_PCT": 0.0, "_COUNT_005_PCT": 0.0, "_COUNT_004_PCT": 0.0, "_COUNT_003_PCT": 0.0}, "position": {"x": 1362.8072826547286, "y": -17.348332612258446}, "selected": false}, {"data": {"id": "960504", "_LogP_downreg_Combined_Treated_5hr_c_": -2.0662189010650676, "BestLogPInGroup": -3.9384644745169615, "_PATTERN_": "M110000", "LogP": -3.5039216795898027, "_RANK_": 2.0, "_LogP_downreg_Rapa_Treated_5hr_b_": 0.0, "Gene": "GO:0031505", "_MEMBER_upreg_Combined_Treated_5hr_c_": 0.0, "id_original": "122", "selected": false, "canonicalName": "GO:0031505", "CategoryID": 19.0, "_MEMBER_downreg_Rapa_Treated_5hr_b_": 0.0, "GROUP_ID": 19.0, "_MEMBER_downreg_Combined_Treated_5hr_c_": 1.0, "name": "122", "CLUSTER_LABEL": " ", "GiniIndex": 0.0, "_InGO": 12.0, "_LogP_downreg_CR_Treated_5hr_a_": -3.5039216795898027, "_MEMBER_upreg_Rapa_Treated_5hr_b_": 0.0, "Enrichment": 4.085517241379311, "_GeneInGOAndHitList": 9.0, "Hits": "YPS1|YPS3|NCW2|PST1|SED1|TIP1|PIR3|HPF1|SPI1", "Description": "fungal-type cell wall organization", "_GeneInHitList": 75.0, "Category": "GO Biological Processes", "_LogP_upreg_Combined_Treated_5hr_c_": 0.0, "FirstInGroupByEnrichment": 0.0, "_LogP_upreg_Rapa_Treated_5hr_b_": 0.0, "_TotalGeneInLibrary": 5924.0, "_GeneInGO": 174.0, "shared_name": "122", "_MEMBER_downreg_CR_Treated_5hr_a_": 1.0, "STDV_InGO": 3.752332607858744, "_COUNT_002": 6.0, "_COUNT_001": 9.0, "SUID": 960504, "Log_q_value_": -2.0570649278170046, "_MEMBER_upreg_CR_Treated_5hr_a_": 0.0, "Z_score": 4.6776677024483915, "EvidenceCutoff": 0.0, "PARENT_GO": "19_GO:0009987 cellular process", "_COUNT_006": 0.0, "_COUNT_005": 0.0, "_COUNT_004": 0.0, "_COUNT_003": 0.0, "FirstInGroupByLogP": 0.0, "_LogP_upreg_CR_Treated_5hr_a_": 0.0, "BestEnrichmentInGroup": 4.085517241379311, "GeneID": "850811|850812|850891|851625|851649|852359|853693|854010|856893", "_COUNT_002_PCT": 40.0, "_COUNT_001_PCT": 60.0, "_COUNT_006_PCT": 0.0, "_COUNT_005_PCT": 0.0, "_COUNT_004_PCT": 0.0, "_COUNT_003_PCT": 0.0}, "position": {"x": 1307.3637039346359, "y": -72.54826089594985}, "selected": false}, {"data": {"id": "960501", "_LogP_downreg_Combined_Treated_5hr_c_": -2.081659858788858, "BestLogPInGroup": -3.9384644745169615, "_PATTERN_": "M110000", "LogP": -3.9384644745169615, "_RANK_": 2.0, "_LogP_downreg_Rapa_Treated_5hr_b_": 0.0, "Gene": "GO:0071555", "_MEMBER_upreg_Combined_Treated_5hr_c_": 0.0, "id_original": "121", "selected": false, "canonicalName": "GO:0071555", "CategoryID": 19.0, "_MEMBER_downreg_Rapa_Treated_5hr_b_": 0.0, "GROUP_ID": 19.0, "_MEMBER_downreg_Combined_Treated_5hr_c_": 1.0, "name": "121", "CLUSTER_LABEL": " ", "GiniIndex": 0.0, "_InGO": 14.666666666666666, "_LogP_downreg_CR_Treated_5hr_a_": -3.9384644745169615, "_MEMBER_upreg_Rapa_Treated_5hr_b_": 0.0, "Enrichment": 3.827547723935389, "_GeneInGOAndHitList": 11.0, "Hits": "YPS1|YPS3|NCW2|PST1|SED1|TIP1|PIR3|HPF1|YGP1|WSC4|SPI1", "Description": "cell wall organization", "_GeneInHitList": 75.0, "Category": "GO Biological Processes", "_LogP_upreg_Combined_Treated_5hr_c_": 0.0, "FirstInGroupByEnrichment": 0.0, "_LogP_upreg_Rapa_Treated_5hr_b_": 0.0, "_TotalGeneInLibrary": 5924.0, "_GeneInGO": 227.0, "shared_name": "121", "_MEMBER_downreg_CR_Treated_5hr_a_": 1.0, "STDV_InGO": 4.085022326427042, "_COUNT_002": 7.0, "_COUNT_001": 11.0, "SUID": 960501, "Log_q_value_": -2.4081894237532837, "_MEMBER_upreg_CR_Treated_5hr_a_": 0.0, "Z_score": 4.918814560785675, "EvidenceCutoff": 0.0, "PARENT_GO": "19_GO:0009987 cellular process", "_COUNT_006": 0.0, "_COUNT_005": 0.0, "_COUNT_004": 0.0, "_COUNT_003": 0.0, "FirstInGroupByLogP": 0.0, "_LogP_upreg_CR_Treated_5hr_a_": 0.0, "BestEnrichmentInGroup": 4.085517241379311, "GeneID": "850811|850812|850891|851625|851649|852359|853693|854010|855562|856357|856893", "_COUNT_002_PCT": 38.888888888888886, "_COUNT_001_PCT": 61.111111111111114, "_COUNT_006_PCT": 0.0, "_COUNT_005_PCT": 0.0, "_COUNT_004_PCT": 0.0, "_COUNT_003_PCT": 0.0}, "position": {"x": 1433.7499038858077, "y": -54.097531525832665}, "selected": false}, {"data": {"id": "960498", "_LogP_downreg_Combined_Treated_5hr_c_": -2.460816461790601, "BestLogPInGroup": -4.01019587713115, "_PATTERN_": "M011000", "LogP": -2.790546789862644, "_RANK_": 2.0, "_LogP_downreg_Rapa_Treated_5hr_b_": -2.790546789862644, "Gene": "GO:0042026", "_MEMBER_upreg_Combined_Treated_5hr_c_": 0.0, "id_original": "120", "selected": false, "canonicalName": "GO:0042026", "CategoryID": 19.0, "_MEMBER_downreg_Rapa_Treated_5hr_b_": 1.0, "GROUP_ID": 18.0, "_MEMBER_downreg_Combined_Treated_5hr_c_": 1.0, "name": "120", "CLUSTER_LABEL": " ", "GiniIndex": 0.0, "_InGO": 2.8735632183908044, "_LogP_downreg_CR_Treated_5hr_a_": 0.0, "_MEMBER_upreg_Rapa_Treated_5hr_b_": 0.0, "Enrichment": 5.674329501915708, "_GeneInGOAndHitList": 5.0, "Hits": "HSP104|SSA1|HSP78|SSE2|HSP82", "Description": "protein refolding", "_GeneInHitList": 174.0, "Category": "GO Biological Processes", "_LogP_upreg_Combined_Treated_5hr_c_": 0.0, "FirstInGroupByEnrichment": 0.0, "_LogP_upreg_Rapa_Treated_5hr_b_": 0.0, "_TotalGeneInLibrary": 5924.0, "_GeneInGO": 30.0, "shared_name": "120", "_MEMBER_downreg_CR_Treated_5hr_a_": 0.0, "STDV_InGO": 1.2664979234296745, "_COUNT_002": 3.0, "_COUNT_001": 0.0, "SUID": 960498, "Log_q_value_": -1.4563340790852677, "_MEMBER_upreg_CR_Treated_5hr_a_": 0.0, "Z_score": 4.464640073481977, "EvidenceCutoff": 0.0, "PARENT_GO": "19_GO:0008152 metabolic process", "_COUNT_006": 0.0, "_COUNT_005": 0.0, "_COUNT_004": 0.0, "_COUNT_003": 5.0, "FirstInGroupByLogP": 0.0, "_LogP_upreg_CR_Treated_5hr_a_": 0.0, "BestEnrichmentInGroup": 6.271627344222625, "GeneID": "850633|851259|851845|852467|855836", "_COUNT_002_PCT": 37.5, "_COUNT_001_PCT": 0.0, "_COUNT_006_PCT": 0.0, "_COUNT_005_PCT": 0.0, "_COUNT_004_PCT": 0.0, "_COUNT_003_PCT": 62.5}, "position": {"x": -208.96935728362575, "y": 82.42995336796616}, "selected": false}, {"data": {"id": "960495", "_LogP_downreg_Combined_Treated_5hr_c_": 0.0, "BestLogPInGroup": -4.018327229426806, "_PATTERN_": "M001000", "LogP": -3.881111813392651, "_RANK_": 1.0, "_LogP_downreg_Rapa_Treated_5hr_b_": -3.881111813392651, "Gene": "GO:0006116", "_MEMBER_upreg_Combined_Treated_5hr_c_": 0.0, "id_original": "119", "selected": false, "canonicalName": "GO:0006116", "CategoryID": 19.0, "_MEMBER_downreg_Rapa_Treated_5hr_b_": 1.0, "GROUP_ID": 17.0, "_MEMBER_downreg_Combined_Treated_5hr_c_": 0.0, "name": "119", "CLUSTER_LABEL": " ", "GiniIndex": 0.0, "_InGO": 2.2988505747126435, "_LogP_downreg_CR_Treated_5hr_a_": 0.0, "_MEMBER_upreg_Rapa_Treated_5hr_b_": 0.0, "Enrichment": 13.6183908045977, "_GeneInGOAndHitList": 4.0, "Hits": "NDE2|GPD1|ADH5|GUT2", "Description": "NADH oxidation", "_GeneInHitList": 174.0, "Category": "GO Biological Processes", "_LogP_upreg_Combined_Treated_5hr_c_": 0.0, "FirstInGroupByEnrichment": 0.0, "_LogP_upreg_Rapa_Treated_5hr_b_": 0.0, "_TotalGeneInLibrary": 5924.0, "_GeneInGO": 10.0, "shared_name": "119", "_MEMBER_downreg_CR_Treated_5hr_a_": 0.0, "STDV_InGO": 1.1361366871446, "_COUNT_002": 0.0, "_COUNT_001": 0.0, "SUID": 960495, "Log_q_value_": -2.358433944379495, "_MEMBER_upreg_CR_Treated_5hr_a_": 0.0, "Z_score": 6.94664142520039, "EvidenceCutoff": 0.0, "PARENT_GO": "19_GO:0008152 metabolic process", "_COUNT_006": 0.0, "_COUNT_005": 0.0, "_COUNT_004": 0.0, "_COUNT_003": 4.0, "FirstInGroupByLogP": 0.0, "_LogP_upreg_CR_Treated_5hr_a_": 0.0, "BestEnrichmentInGroup": 13.6183908045977, "GeneID": "851474|851539|852442|854651", "_COUNT_002_PCT": 0.0, "_COUNT_001_PCT": 0.0, "_COUNT_006_PCT": 0.0, "_COUNT_005_PCT": 0.0, "_COUNT_004_PCT": 0.0, "_COUNT_003_PCT": 100.0}, "position": {"x": 248.8089782876633, "y": 849.9297511890111}, "selected": false}, {"data": {"id": "960492", "_LogP_downreg_Combined_Treated_5hr_c_": 0.0, "BestLogPInGroup": -4.57946717326558, "_PATTERN_": "M000001", "LogP": -2.012190912930253, "_RANK_": 1.0, "_LogP_downreg_Rapa_Treated_5hr_b_": 0.0, "Gene": "GO:0071826", "_MEMBER_upreg_Combined_Treated_5hr_c_": 0.0, "id_original": "118", "selected": false, "canonicalName": "GO:0071826", "CategoryID": 19.0, "_MEMBER_downreg_Rapa_Treated_5hr_b_": 0.0, "GROUP_ID": 16.0, "_MEMBER_downreg_Combined_Treated_5hr_c_": 0.0, "name": "118", "CLUSTER_LABEL": " ", "GiniIndex": 0.0, "_InGO": 14.285714285714286, "_LogP_downreg_CR_Treated_5hr_a_": 0.0, "_MEMBER_upreg_Rapa_Treated_5hr_b_": 1.0, "Enrichment": 4.675611681136544, "_GeneInGOAndHitList": 4.0, "Hits": "PWP2|RSA4|DRS1|SSF1", "Description": "protein-RNA complex organization", "_GeneInHitList": 28.0, "Category": "GO Biological Processes", "_LogP_upreg_Combined_Treated_5hr_c_": 0.0, "FirstInGroupByEnrichment": 0.0, "_LogP_upreg_Rapa_Treated_5hr_b_": -2.012190912930253, "_TotalGeneInLibrary": 5924.0, "_GeneInGO": 181.0, "shared_name": "118", "_MEMBER_downreg_CR_Treated_5hr_a_": 0.0, "STDV_InGO": 6.613000712661083, "_COUNT_002": 0.0, "_COUNT_001": 0.0, "SUID": 960492, "Log_q_value_": -0.8065613893666206, "_MEMBER_upreg_CR_Treated_5hr_a_": 0.0, "Z_score": 3.4607533415903555, "EvidenceCutoff": 0.0, "PARENT_GO": "19_GO:0009987 cellular process", "_COUNT_006": 4.0, "_COUNT_005": 0.0, "_COUNT_004": 0.0, "_COUNT_003": 0.0, "FirstInGroupByLogP": 0.0, "_LogP_upreg_CR_Treated_5hr_a_": 0.0, "BestEnrichmentInGroup": 15.480836236933797, "GeneID": "850422|850435|850652|856463", "_COUNT_002_PCT": 0.0, "_COUNT_001_PCT": 0.0, "_COUNT_006_PCT": 100.0, "_COUNT_005_PCT": 0.0, "_COUNT_004_PCT": 0.0, "_COUNT_003_PCT": 0.0}, "position": {"x": 833.3799163980149, "y": 43.23621633793687}, "selected": false}, {"data": {"id": "960489", "_LogP_downreg_Combined_Treated_5hr_c_": 0.0, "BestLogPInGroup": -4.57946717326558, "_PATTERN_": "M000001", "LogP": -2.0714348995504617, "_RANK_": 1.0, "_LogP_downreg_Rapa_Treated_5hr_b_": 0.0, "Gene": "GO:0070925", "_MEMBER_upreg_Combined_Treated_5hr_c_": 0.0, "id_original": "117", "selected": false, "canonicalName": "GO:0070925", "CategoryID": 19.0, "_MEMBER_downreg_Rapa_Treated_5hr_b_": 0.0, "GROUP_ID": 16.0, "_MEMBER_downreg_Combined_Treated_5hr_c_": 0.0, "name": "117", "CLUSTER_LABEL": " ", "GiniIndex": 0.0, "_InGO": 14.285714285714286, "_LogP_downreg_CR_Treated_5hr_a_": 0.0, "_MEMBER_upreg_Rapa_Treated_5hr_b_": 1.0, "Enrichment": 4.863711001642037, "_GeneInGOAndHitList": 4.0, "Hits": "PWP2|RSA4|DRS1|SSF1", "Description": "organelle assembly", "_GeneInHitList": 28.0, "Category": "GO Biological Processes", "_LogP_upreg_Combined_Treated_5hr_c_": 0.0, "FirstInGroupByEnrichment": 0.0, "_LogP_upreg_Rapa_Treated_5hr_b_": -2.0714348995504617, "_TotalGeneInLibrary": 5924.0, "_GeneInGO": 174.0, "shared_name": "117", "_MEMBER_downreg_CR_Treated_5hr_a_": 0.0, "STDV_InGO": 6.613000712661083, "_COUNT_002": 0.0, "_COUNT_001": 0.0, "SUID": 960489, "Log_q_value_": -0.8581906150921936, "_MEMBER_upreg_CR_Treated_5hr_a_": 0.0, "Z_score": 3.56464660535695, "EvidenceCutoff": 0.0, "PARENT_GO": "19_GO:0009987 cellular process", "_COUNT_006": 4.0, "_COUNT_005": 0.0, "_COUNT_004": 0.0, "_COUNT_003": 0.0, "FirstInGroupByLogP": 0.0, "_LogP_upreg_CR_Treated_5hr_a_": 0.0, "BestEnrichmentInGroup": 15.480836236933797, "GeneID": "850422|850435|850652|856463", "_COUNT_002_PCT": 0.0, "_COUNT_001_PCT": 0.0, "_COUNT_006_PCT": 100.0, "_COUNT_005_PCT": 0.0, "_COUNT_004_PCT": 0.0, "_COUNT_003_PCT": 0.0}, "position": {"x": 742.0858642739914, "y": -61.619931428176415}, "selected": false}, {"data": {"id": "960486", "_LogP_downreg_Combined_Treated_5hr_c_": 0.0, "BestLogPInGroup": -4.57946717326558, "_PATTERN_": "M000001", "LogP": -2.0714348995504617, "_RANK_": 1.0, "_LogP_downreg_Rapa_Treated_5hr_b_": 0.0, "Gene": "GO:0022618", "_MEMBER_upreg_Combined_Treated_5hr_c_": 0.0, "id_original": "116", "selected": false, "canonicalName": "GO:0022618", "CategoryID": 19.0, "_MEMBER_downreg_Rapa_Treated_5hr_b_": 0.0, "GROUP_ID": 16.0, "_MEMBER_downreg_Combined_Treated_5hr_c_": 0.0, "name": "116", "CLUSTER_LABEL": " ", "GiniIndex": 0.0, "_InGO": 14.285714285714286, "_LogP_downreg_CR_Treated_5hr_a_": 0.0, "_MEMBER_upreg_Rapa_Treated_5hr_b_": 1.0, "Enrichment": 4.863711001642037, "_GeneInGOAndHitList": 4.0, "Hits": "PWP2|RSA4|DRS1|SSF1", "Description": "protein-RNA complex assembly", "_GeneInHitList": 28.0, "Category": "GO Biological Processes", "_LogP_upreg_Combined_Treated_5hr_c_": 0.0, "FirstInGroupByEnrichment": 0.0, "_LogP_upreg_Rapa_Treated_5hr_b_": -2.0714348995504617, "_TotalGeneInLibrary": 5924.0, "_GeneInGO": 174.0, "shared_name": "116", "_MEMBER_downreg_CR_Treated_5hr_a_": 0.0, "STDV_InGO": 6.613000712661083, "_COUNT_002": 0.0, "_COUNT_001": 0.0, "SUID": 960486, "Log_q_value_": -0.8581906150921936, "_MEMBER_upreg_CR_Treated_5hr_a_": 0.0, "Z_score": 3.56464660535695, "EvidenceCutoff": 0.0, "PARENT_GO": "19_GO:0009987 cellular process", "_COUNT_006": 4.0, "_COUNT_005": 0.0, "_COUNT_004": 0.0, "_COUNT_003": 0.0, "FirstInGroupByLogP": 0.0, "_LogP_upreg_CR_Treated_5hr_a_": 0.0, "BestEnrichmentInGroup": 15.480836236933797, "GeneID": "850422|850435|850652|856463", "_COUNT_002_PCT": 0.0, "_COUNT_001_PCT": 0.0, "_COUNT_006_PCT": 100.0, "_COUNT_005_PCT": 0.0, "_COUNT_004_PCT": 0.0, "_COUNT_003_PCT": 0.0}, "position": {"x": 763.7866089028977, "y": 26.04892233158921}, "selected": false}, {"data": {"id": "960483", "_LogP_downreg_Combined_Treated_5hr_c_": 0.0, "BestLogPInGroup": -4.57946717326558, "_PATTERN_": "M000001", "LogP": -2.3778637475003372, "_RANK_": 1.0, "_LogP_downreg_Rapa_Treated_5hr_b_": 0.0, "Gene": "GO:0000470", "_MEMBER_upreg_Combined_Treated_5hr_c_": 0.0, "id_original": "115", "selected": false, "canonicalName": "GO:0000470", "CategoryID": 19.0, "_MEMBER_downreg_Rapa_Treated_5hr_b_": 0.0, "GROUP_ID": 16.0, "_MEMBER_downreg_Combined_Treated_5hr_c_": 0.0, "name": "115", "CLUSTER_LABEL": " ", "GiniIndex": 0.0, "_InGO": 10.714285714285714, "_LogP_downreg_CR_Treated_5hr_a_": 0.0, "_MEMBER_upreg_Rapa_Treated_5hr_b_": 1.0, "Enrichment": 9.06734693877551, "_GeneInGOAndHitList": 3.0, "Hits": "MAK16|DBP7|SSF1", "Description": "maturation of LSU-rRNA", "_GeneInHitList": 28.0, "Category": "GO Biological Processes", "_LogP_upreg_Combined_Treated_5hr_c_": 0.0, "FirstInGroupByEnrichment": 0.0, "_LogP_upreg_Rapa_Treated_5hr_b_": -2.3778637475003372, "_TotalGeneInLibrary": 5924.0, "_GeneInGO": 70.0, "shared_name": "115", "_MEMBER_downreg_CR_Treated_5hr_a_": 0.0, "STDV_InGO": 5.845122059892653, "_COUNT_002": 0.0, "_COUNT_001": 0.0, "SUID": 960483, "Log_q_value_": -1.1195668953428182, "_MEMBER_upreg_CR_Treated_5hr_a_": 0.0, "Z_score": 4.678692899226103, "EvidenceCutoff": 0.0, "PARENT_GO": "19_GO:0008152 metabolic process", "_COUNT_006": 3.0, "_COUNT_005": 0.0, "_COUNT_004": 0.0, "_COUNT_003": 0.0, "FirstInGroupByLogP": 0.0, "_LogP_upreg_CR_Treated_5hr_a_": 0.0, "BestEnrichmentInGroup": 15.480836236933797, "GeneID": "851208|853894|856463", "_COUNT_002_PCT": 0.0, "_COUNT_001_PCT": 0.0, "_COUNT_006_PCT": 100.0, "_COUNT_005_PCT": 0.0, "_COUNT_004_PCT": 0.0, "_COUNT_003_PCT": 0.0}, "position": {"x": 796.9710571450852, "y": 49.01256063725327}, "selected": false}, {"data": {"id": "960480", "_LogP_downreg_Combined_Treated_5hr_c_": 0.0, "BestLogPInGroup": -4.57946717326558, "_PATTERN_": "M000001", "LogP": -2.382809728902507, "_RANK_": 1.0, "_LogP_downreg_Rapa_Treated_5hr_b_": 0.0, "Gene": "GO:0140694", "_MEMBER_upreg_Combined_Treated_5hr_c_": 0.0, "id_original": "114", "selected": false, "canonicalName": "GO:0140694", "CategoryID": 19.0, "_MEMBER_downreg_Rapa_Treated_5hr_b_": 0.0, "GROUP_ID": 16.0, "_MEMBER_downreg_Combined_Treated_5hr_c_": 0.0, "name": "114", "CLUSTER_LABEL": " ", "GiniIndex": 0.0, "_InGO": 14.285714285714286, "_LogP_downreg_CR_Treated_5hr_a_": 0.0, "_MEMBER_upreg_Rapa_Treated_5hr_b_": 1.0, "Enrichment": 5.959758551307848, "_GeneInGOAndHitList": 4.0, "Hits": "PWP2|RSA4|DRS1|SSF1", "Description": "non-membrane-bounded organelle assembly", "_GeneInHitList": 28.0, "Category": "GO Biological Processes", "_LogP_upreg_Combined_Treated_5hr_c_": 0.0, "FirstInGroupByEnrichment": 0.0, "_LogP_upreg_Rapa_Treated_5hr_b_": -2.382809728902507, "_TotalGeneInLibrary": 5924.0, "_GeneInGO": 142.0, "shared_name": "114", "_MEMBER_downreg_CR_Treated_5hr_a_": 0.0, "STDV_InGO": 6.613000712661083, "_COUNT_002": 0.0, "_COUNT_001": 0.0, "SUID": 960480, "Log_q_value_": -1.123145018978307, "_MEMBER_upreg_CR_Treated_5hr_a_": 0.0, "Z_score": 4.122273552069438, "EvidenceCutoff": 0.0, "PARENT_GO": "19_GO:0009987 cellular process", "_COUNT_006": 4.0, "_COUNT_005": 0.0, "_COUNT_004": 0.0, "_COUNT_003": 0.0, "FirstInGroupByLogP": 0.0, "_LogP_upreg_CR_Treated_5hr_a_": 0.0, "BestEnrichmentInGroup": 15.480836236933797, "GeneID": "850422|850435|850652|856463", "_COUNT_002_PCT": 0.0, "_COUNT_001_PCT": 0.0, "_COUNT_006_PCT": 100.0, "_COUNT_005_PCT": 0.0, "_COUNT_004_PCT": 0.0, "_COUNT_003_PCT": 0.0}, "position": {"x": 801.7199585122727, "y": 2.8199184253392104}, "selected": false}, {"data": {"id": "960477", "_LogP_downreg_Combined_Treated_5hr_c_": 0.0, "BestLogPInGroup": -4.57946717326558, "_PATTERN_": "M000001", "LogP": -2.6997163095952357, "_RANK_": 1.0, "_LogP_downreg_Rapa_Treated_5hr_b_": 0.0, "Gene": "GO:0000463", "_MEMBER_upreg_Combined_Treated_5hr_c_": 0.0, "id_original": "113", "selected": false, "canonicalName": "GO:0000463", "CategoryID": 19.0, "_MEMBER_downreg_Rapa_Treated_5hr_b_": 0.0, "GROUP_ID": 16.0, "_MEMBER_downreg_Combined_Treated_5hr_c_": 0.0, "name": "113", "CLUSTER_LABEL": " ", "GiniIndex": 0.0, "_InGO": 10.714285714285714, "_LogP_downreg_CR_Treated_5hr_a_": 0.0, "_MEMBER_upreg_Rapa_Treated_5hr_b_": 1.0, "Enrichment": 11.753968253968253, "_GeneInGOAndHitList": 3.0, "Hits": "MAK16|DBP7|SSF1", "Description": "maturation of LSU-rRNA from tricistronic rRNA transcript (SSU-rRNA, 5.8S rRNA, LSU-rRNA)", "_GeneInHitList": 28.0, "Category": "GO Biological Processes", "_LogP_upreg_Combined_Treated_5hr_c_": 0.0, "FirstInGroupByEnrichment": 0.0, "_LogP_upreg_Rapa_Treated_5hr_b_": -2.6997163095952357, "_TotalGeneInLibrary": 5924.0, "_GeneInGO": 54.0, "shared_name": "113", "_MEMBER_downreg_CR_Treated_5hr_a_": 0.0, "STDV_InGO": 5.845122059892653, "_COUNT_002": 0.0, "_COUNT_001": 0.0, "SUID": 960477, "Log_q_value_": -1.3814721065177324, "_MEMBER_upreg_CR_Treated_5hr_a_": 0.0, "Z_score": 5.4703828756069255, "EvidenceCutoff": 0.0, "PARENT_GO": "19_GO:0008152 metabolic process", "_COUNT_006": 3.0, "_COUNT_005": 0.0, "_COUNT_004": 0.0, "_COUNT_003": 0.0, "FirstInGroupByLogP": 0.0, "_LogP_upreg_CR_Treated_5hr_a_": 0.0, "BestEnrichmentInGroup": 15.480836236933797, "GeneID": "851208|853894|856463", "_COUNT_002_PCT": 0.0, "_COUNT_001_PCT": 0.0, "_COUNT_006_PCT": 100.0, "_COUNT_005_PCT": 0.0, "_COUNT_004_PCT": 0.0, "_COUNT_003_PCT": 0.0}, "position": {"x": 754.2556640786789, "y": -110.57116433833266}, "selected": false}, {"data": {"id": "960474", "_LogP_downreg_Combined_Treated_5hr_c_": 0.0, "BestLogPInGroup": -4.57946717326558, "_PATTERN_": "M000001", "LogP": -3.048638857964693, "_RANK_": 1.0, "_LogP_downreg_Rapa_Treated_5hr_b_": 0.0, "Gene": "GO:0000027", "_MEMBER_upreg_Combined_Treated_5hr_c_": 0.0, "id_original": "112", "selected": false, "canonicalName": "GO:0000027", "CategoryID": 19.0, "_MEMBER_downreg_Rapa_Treated_5hr_b_": 0.0, "GROUP_ID": 16.0, "_MEMBER_downreg_Combined_Treated_5hr_c_": 0.0, "name": "112", "CLUSTER_LABEL": " ", "GiniIndex": 0.0, "_InGO": 10.714285714285714, "_LogP_downreg_CR_Treated_5hr_a_": 0.0, "_MEMBER_upreg_Rapa_Treated_5hr_b_": 1.0, "Enrichment": 15.480836236933797, "_GeneInGOAndHitList": 3.0, "Hits": "RSA4|DRS1|SSF1", "Description": "ribosomal large subunit assembly", "_GeneInHitList": 28.0, "Category": "GO Biological Processes", "_LogP_upreg_Combined_Treated_5hr_c_": 0.0, "FirstInGroupByEnrichment": 0.0, "_LogP_upreg_Rapa_Treated_5hr_b_": -3.048638857964693, "_TotalGeneInLibrary": 5924.0, "_GeneInGO": 41.0, "shared_name": "112", "_MEMBER_downreg_CR_Treated_5hr_a_": 0.0, "STDV_InGO": 5.845122059892653, "_COUNT_002": 0.0, "_COUNT_001": 0.0, "SUID": 960474, "Log_q_value_": -1.6663127867708791, "_MEMBER_upreg_CR_Treated_5hr_a_": 0.0, "Z_score": 6.411465222540372, "EvidenceCutoff": 0.0, "PARENT_GO": "19_GO:0009987 cellular process", "_COUNT_006": 3.0, "_COUNT_005": 0.0, "_COUNT_004": 0.0, "_COUNT_003": 0.0, "FirstInGroupByLogP": 0.0, "_LogP_upreg_CR_Treated_5hr_a_": 0.0, "BestEnrichmentInGroup": 15.480836236933797, "GeneID": "850435|850652|856463", "_COUNT_002_PCT": 0.0, "_COUNT_001_PCT": 0.0, "_COUNT_006_PCT": 100.0, "_COUNT_005_PCT": 0.0, "_COUNT_004_PCT": 0.0, "_COUNT_003_PCT": 0.0}, "position": {"x": 685.8053772134446, "y": 7.661761076706398}, "selected": false}, {"data": {"id": "960471", "_LogP_downreg_Combined_Treated_5hr_c_": 0.0, "BestLogPInGroup": -4.57946717326558, "_PATTERN_": "M000001", "LogP": -3.3275863263423684, "_RANK_": 1.0, "_LogP_downreg_Rapa_Treated_5hr_b_": 0.0, "Gene": "GO:0042255", "_MEMBER_upreg_Combined_Treated_5hr_c_": 0.0, "id_original": "111", "selected": false, "canonicalName": "GO:0042255", "CategoryID": 19.0, "_MEMBER_downreg_Rapa_Treated_5hr_b_": 0.0, "GROUP_ID": 16.0, "_MEMBER_downreg_Combined_Treated_5hr_c_": 0.0, "name": "111", "CLUSTER_LABEL": " ", "GiniIndex": 0.0, "_InGO": 14.285714285714286, "_LogP_downreg_CR_Treated_5hr_a_": 0.0, "_MEMBER_upreg_Rapa_Treated_5hr_b_": 1.0, "Enrichment": 10.712477396021702, "_GeneInGOAndHitList": 4.0, "Hits": "PWP2|RSA4|DRS1|SSF1", "Description": "ribosome assembly", "_GeneInHitList": 28.0, "Category": "GO Biological Processes", "_LogP_upreg_Combined_Treated_5hr_c_": 0.0, "FirstInGroupByEnrichment": 0.0, "_LogP_upreg_Rapa_Treated_5hr_b_": -3.3275863263423684, "_TotalGeneInLibrary": 5924.0, "_GeneInGO": 79.0, "shared_name": "111", "_MEMBER_downreg_CR_Treated_5hr_a_": 0.0, "STDV_InGO": 6.613000712661083, "_COUNT_002": 0.0, "_COUNT_001": 0.0, "SUID": 960471, "Log_q_value_": -1.9013161053513477, "_MEMBER_upreg_CR_Treated_5hr_a_": 0.0, "Z_score": 5.988560667103723, "EvidenceCutoff": 0.0, "PARENT_GO": "19_GO:0009987 cellular process", "_COUNT_006": 4.0, "_COUNT_005": 0.0, "_COUNT_004": 0.0, "_COUNT_003": 0.0, "FirstInGroupByLogP": 0.0, "_LogP_upreg_CR_Treated_5hr_a_": 0.0, "BestEnrichmentInGroup": 15.480836236933797, "GeneID": "850422|850435|850652|856463", "_COUNT_002_PCT": 0.0, "_COUNT_001_PCT": 0.0, "_COUNT_006_PCT": 100.0, "_COUNT_005_PCT": 0.0, "_COUNT_004_PCT": 0.0, "_COUNT_003_PCT": 0.0}, "position": {"x": 779.6689941568039, "y": -83.83906289790298}, "selected": false}, {"data": {"id": "960468", "_LogP_downreg_Combined_Treated_5hr_c_": 0.0, "BestLogPInGroup": -4.603501387226838, "_PATTERN_": "M001000", "LogP": -3.444027025967019, "_RANK_": 1.0, "_LogP_downreg_Rapa_Treated_5hr_b_": -2.902734938644532, "Gene": "GO:1902074", "_MEMBER_upreg_Combined_Treated_5hr_c_": 0.0, "id_original": "110", "selected": false, "canonicalName": "GO:1902074", "CategoryID": 19.0, "_MEMBER_downreg_Rapa_Treated_5hr_b_": 1.0, "GROUP_ID": 15.0, "_MEMBER_downreg_Combined_Treated_5hr_c_": 0.0, "name": "110", "CLUSTER_LABEL": " ", "GiniIndex": 0.0, "_InGO": 1.3559322033898304, "_LogP_downreg_CR_Treated_5hr_a_": 0.0, "_MEMBER_upreg_Rapa_Treated_5hr_b_": 0.0, "Enrichment": 10.040677966101695, "_GeneInGOAndHitList": 4.0, "Hits": "NTH1|TPS1|STF2|SIP18", "Description": "response to salt", "_GeneInHitList": 295.0, "Category": "GO Biological Processes", "_LogP_upreg_Combined_Treated_5hr_c_": 0.0, "FirstInGroupByEnrichment": 0.0, "_LogP_upreg_Rapa_Treated_5hr_b_": 0.0, "_TotalGeneInLibrary": 5924.0, "_GeneInGO": 8.0, "shared_name": "110", "_MEMBER_downreg_CR_Treated_5hr_a_": 0.0, "STDV_InGO": 0.6733540338567552, "_COUNT_002": 0.0, "_COUNT_001": 0.0, "SUID": 960468, "Log_q_value_": -1.661026659113915, "_MEMBER_upreg_CR_Treated_5hr_a_": 0.0, "Z_score": 5.8573093352887575, "EvidenceCutoff": 0.0, "PARENT_GO": "19_GO:0050896 response to stimulus", "_COUNT_006": 0.0, "_COUNT_005": 0.0, "_COUNT_004": 0.0, "_COUNT_003": 3.0, "FirstInGroupByLogP": 0.0, "_LogP_upreg_CR_Treated_5hr_a_": 0.0, "BestEnrichmentInGroup": 34.04597701149425, "GeneID": "851564|852423|852891|855213", "_COUNT_002_PCT": 0.0, "_COUNT_001_PCT": 0.0, "_COUNT_006_PCT": 0.0, "_COUNT_005_PCT": 0.0, "_COUNT_004_PCT": 0.0, "_COUNT_003_PCT": 100.0}, "position": {"x": -14.506161959681663, "y": 90.65725973393296}, "selected": false}, {"data": {"id": "960465", "_LogP_downreg_Combined_Treated_5hr_c_": -2.956240930161915, "BestLogPInGroup": -4.603501387226838, "_PATTERN_": "M011000", "LogP": -3.5197731855296768, "_RANK_": 2.0, "_LogP_downreg_Rapa_Treated_5hr_b_": -2.7321960072441844, "Gene": "GO:0010035", "_MEMBER_upreg_Combined_Treated_5hr_c_": 0.0, "id_original": "109", "selected": false, "canonicalName": "GO:0010035", "CategoryID": 19.0, "_MEMBER_downreg_Rapa_Treated_5hr_b_": 1.0, "GROUP_ID": 15.0, "_MEMBER_downreg_Combined_Treated_5hr_c_": 1.0, "name": "109", "CLUSTER_LABEL": " ", "GiniIndex": 0.0, "_InGO": 3.0508474576271185, "_LogP_downreg_CR_Treated_5hr_a_": 0.0, "_MEMBER_upreg_Rapa_Treated_5hr_b_": 0.0, "Enrichment": 4.016271186440678, "_GeneInGOAndHitList": 9.0, "Hits": "AHP1|NTH1|HSP42|TPS1|STF2|CTT1|SIP18|NCE103|COM2", "Description": "response to inorganic substance", "_GeneInHitList": 295.0, "Category": "GO Biological Processes", "_LogP_upreg_Combined_Treated_5hr_c_": 0.0, "FirstInGroupByEnrichment": 0.0, "_LogP_upreg_Rapa_Treated_5hr_b_": 0.0, "_TotalGeneInLibrary": 5924.0, "_GeneInGO": 45.0, "shared_name": "109", "_MEMBER_downreg_CR_Treated_5hr_a_": 0.0, "STDV_InGO": 1.001316211002776, "_COUNT_002": 4.0, "_COUNT_001": 0.0, "SUID": 960465, "Log_q_value_": -1.7132917228270501, "_MEMBER_upreg_CR_Treated_5hr_a_": 0.0, "Z_score": 4.649338452936711, "EvidenceCutoff": 0.0, "PARENT_GO": "19_GO:0050896 response to stimulus", "_COUNT_006": 0.0, "_COUNT_005": 0.0, "_COUNT_004": 0.0, "_COUNT_003": 6.0, "FirstInGroupByLogP": 0.0, "_LogP_upreg_CR_Treated_5hr_a_": 0.0, "BestEnrichmentInGroup": 34.04597701149425, "GeneID": "850799|851564|851751|852423|852891|852979|855213|855692|856867", "_COUNT_002_PCT": 40.0, "_COUNT_001_PCT": 0.0, "_COUNT_006_PCT": 0.0, "_COUNT_005_PCT": 0.0, "_COUNT_004_PCT": 0.0, "_COUNT_003_PCT": 60.0}, "position": {"x": 56.09715577789768, "y": 48.57021597172593}, "selected": false}, {"data": {"id": "960462", "_LogP_downreg_Combined_Treated_5hr_c_": -2.1855942105288895, "BestLogPInGroup": -4.603501387226838, "_PATTERN_": "M011000", "LogP": -3.6541076256830918, "_RANK_": 2.0, "_LogP_downreg_Rapa_Treated_5hr_b_": -2.2736854847463785, "Gene": "GO:1901700", "_MEMBER_upreg_Combined_Treated_5hr_c_": 0.0, "id_original": "108", "selected": false, "canonicalName": "GO:1901700", "CategoryID": 19.0, "_MEMBER_downreg_Rapa_Treated_5hr_b_": 1.0, "GROUP_ID": 15.0, "_MEMBER_downreg_Combined_Treated_5hr_c_": 1.0, "name": "108", "CLUSTER_LABEL": " ", "GiniIndex": 0.0, "_InGO": 4.067796610169491, "_LogP_downreg_CR_Treated_5hr_a_": 0.0, "_MEMBER_upreg_Rapa_Treated_5hr_b_": 0.0, "Enrichment": 3.30104481077316, "_GeneInGOAndHitList": 12.0, "Hits": "SNF3|NTH1|HSP42|TPS1|STF2|CTT1|OSI1|SIP18|NCE103|TPK2|MIG3|COM2", "Description": "response to oxygen-containing compound", "_GeneInHitList": 295.0, "Category": "GO Biological Processes", "_LogP_upreg_Combined_Treated_5hr_c_": 0.0, "FirstInGroupByEnrichment": 0.0, "_LogP_upreg_Rapa_Treated_5hr_b_": 0.0, "_TotalGeneInLibrary": 5924.0, "_GeneInGO": 73.0, "shared_name": "108", "_MEMBER_downreg_CR_Treated_5hr_a_": 0.0, "STDV_InGO": 1.1501402887978827, "_COUNT_002": 4.0, "_COUNT_001": 0.0, "SUID": 960462, "Log_q_value_": -1.8329029061597586, "_MEMBER_upreg_CR_Treated_5hr_a_": 0.0, "Z_score": 4.528326234667173, "EvidenceCutoff": 0.0, "PARENT_GO": "19_GO:0050896 response to stimulus", "_COUNT_006": 0.0, "_COUNT_005": 0.0, "_COUNT_004": 0.0, "_COUNT_003": 7.0, "FirstInGroupByLogP": 0.0, "_LogP_upreg_CR_Treated_5hr_a_": 0.0, "BestEnrichmentInGroup": 34.04597701149425, "GeneID": "851333|851564|851751|852423|852891|852979|853792|855213|855692|855898|856750|856867", "_COUNT_002_PCT": 36.36363636363637, "_COUNT_001_PCT": 0.0, "_COUNT_006_PCT": 0.0, "_COUNT_005_PCT": 0.0, "_COUNT_004_PCT": 0.0, "_COUNT_003_PCT": 63.63636363636363}, "position": {"x": 98.58460542389378, "y": 59.115656645554054}, "selected": false}, {"data": {"id": "960459", "_LogP_downreg_Combined_Treated_5hr_c_": 0.0, "BestLogPInGroup": -4.603501387226838, "_PATTERN_": "M001000", "LogP": -3.6779266879643604, "_RANK_": 1.0, "_LogP_downreg_Rapa_Treated_5hr_b_": -2.094274432204573, "Gene": "GO:1901701", "_MEMBER_upreg_Combined_Treated_5hr_c_": 0.0, "id_original": "107", "selected": false, "canonicalName": "GO:1901701", "CategoryID": 19.0, "_MEMBER_downreg_Rapa_Treated_5hr_b_": 1.0, "GROUP_ID": 15.0, "_MEMBER_downreg_Combined_Treated_5hr_c_": 0.0, "name": "107", "CLUSTER_LABEL": " ", "GiniIndex": 0.0, "_InGO": 3.0508474576271185, "_LogP_downreg_CR_Treated_5hr_a_": 0.0, "_MEMBER_upreg_Rapa_Treated_5hr_b_": 0.0, "Enrichment": 4.203074497437918, "_GeneInGOAndHitList": 9.0, "Hits": "SNF3|NTH1|TPS1|STF2|OSI1|SIP18|NCE103|TPK2|COM2", "Description": "cellular response to oxygen-containing compound", "_GeneInHitList": 295.0, "Category": "GO Biological Processes", "_LogP_upreg_Combined_Treated_5hr_c_": 0.0, "FirstInGroupByEnrichment": 0.0, "_LogP_upreg_Rapa_Treated_5hr_b_": 0.0, "_TotalGeneInLibrary": 5924.0, "_GeneInGO": 43.0, "shared_name": "107", "_MEMBER_downreg_CR_Treated_5hr_a_": 0.0, "STDV_InGO": 1.001316211002776, "_COUNT_002": 0.0, "_COUNT_001": 0.0, "SUID": 960459, "Log_q_value_": -1.8517011670659764, "_MEMBER_upreg_CR_Treated_5hr_a_": 0.0, "Z_score": 4.8254956417505115, "EvidenceCutoff": 0.0, "PARENT_GO": "19_GO:0050896 response to stimulus", "_COUNT_006": 0.0, "_COUNT_005": 0.0, "_COUNT_004": 0.0, "_COUNT_003": 5.0, "FirstInGroupByLogP": 0.0, "_LogP_upreg_CR_Treated_5hr_a_": 0.0, "BestEnrichmentInGroup": 34.04597701149425, "GeneID": "851333|851564|852423|852891|853792|855213|855692|855898|856867", "_COUNT_002_PCT": 0.0, "_COUNT_001_PCT": 0.0, "_COUNT_006_PCT": 0.0, "_COUNT_005_PCT": 0.0, "_COUNT_004_PCT": 0.0, "_COUNT_003_PCT": 100.0}, "position": {"x": 127.69426271149143, "y": 95.13086965824937}, "selected": false}, {"data": {"id": "960456", "_LogP_downreg_Combined_Treated_5hr_c_": 0.0, "BestLogPInGroup": -4.603501387226838, "_PATTERN_": "M001000", "LogP": -3.7277181907631767, "_RANK_": 1.0, "_LogP_downreg_Rapa_Treated_5hr_b_": -3.0973967209862567, "Gene": "GO:0071462", "_MEMBER_upreg_Combined_Treated_5hr_c_": 0.0, "id_original": "106", "selected": false, "canonicalName": "GO:0071462", "CategoryID": 19.0, "_MEMBER_downreg_Rapa_Treated_5hr_b_": 1.0, "GROUP_ID": 15.0, "_MEMBER_downreg_Combined_Treated_5hr_c_": 0.0, "name": "106", "CLUSTER_LABEL": " ", "GiniIndex": 0.0, "_InGO": 1.3559322033898304, "_LogP_downreg_CR_Treated_5hr_a_": 0.0, "_MEMBER_upreg_Rapa_Treated_5hr_b_": 0.0, "Enrichment": 11.475060532687651, "_GeneInGOAndHitList": 4.0, "Hits": "NTH1|TPS1|STF2|SIP18", "Description": "cellular response to water stimulus", "_GeneInHitList": 295.0, "Category": "GO Biological Processes", "_LogP_upreg_Combined_Treated_5hr_c_": 0.0, "FirstInGroupByEnrichment": 0.0, "_LogP_upreg_Rapa_Treated_5hr_b_": 0.0, "_TotalGeneInLibrary": 5924.0, "_GeneInGO": 7.0, "shared_name": "106", "_MEMBER_downreg_CR_Treated_5hr_a_": 0.0, "STDV_InGO": 0.6733540338567552, "_COUNT_002": 0.0, "_COUNT_001": 0.0, "SUID": 960456, "Log_q_value_": -1.8808080710049417, "_MEMBER_upreg_CR_Treated_5hr_a_": 0.0, "Z_score": 6.347767722486188, "EvidenceCutoff": 0.0, "PARENT_GO": "19_GO:0050896 response to stimulus", "_COUNT_006": 0.0, "_COUNT_005": 0.0, "_COUNT_004": 0.0, "_COUNT_003": 3.0, "FirstInGroupByLogP": 0.0, "_LogP_upreg_CR_Treated_5hr_a_": 0.0, "BestEnrichmentInGroup": 34.04597701149425, "GeneID": "851564|852423|852891|855213", "_COUNT_002_PCT": 0.0, "_COUNT_001_PCT": 0.0, "_COUNT_006_PCT": 0.0, "_COUNT_005_PCT": 0.0, "_COUNT_004_PCT": 0.0, "_COUNT_003_PCT": 100.0}, "position": {"x": 20.381201950993386, "y": 159.5564315631566}, "selected": false}, {"data": {"id": "960453", "_LogP_downreg_Combined_Treated_5hr_c_": 0.0, "BestLogPInGroup": -4.603501387226838, "_PATTERN_": "M001000", "LogP": -3.7277181907631767, "_RANK_": 1.0, "_LogP_downreg_Rapa_Treated_5hr_b_": -3.0973967209862567, "Gene": "GO:0009415", "_MEMBER_upreg_Combined_Treated_5hr_c_": 0.0, "id_original": "105", "selected": false, "canonicalName": "GO:0009415", "CategoryID": 19.0, "_MEMBER_downreg_Rapa_Treated_5hr_b_": 1.0, "GROUP_ID": 15.0, "_MEMBER_downreg_Combined_Treated_5hr_c_": 0.0, "name": "105", "CLUSTER_LABEL": " ", "GiniIndex": 0.0, "_InGO": 1.3559322033898304, "_LogP_downreg_CR_Treated_5hr_a_": 0.0, "_MEMBER_upreg_Rapa_Treated_5hr_b_": 0.0, "Enrichment": 11.475060532687651, "_GeneInGOAndHitList": 4.0, "Hits": "NTH1|TPS1|STF2|SIP18", "Description": "response to water", "_GeneInHitList": 295.0, "Category": "GO Biological Processes", "_LogP_upreg_Combined_Treated_5hr_c_": 0.0, "FirstInGroupByEnrichment": 0.0, "_LogP_upreg_Rapa_Treated_5hr_b_": 0.0, "_TotalGeneInLibrary": 5924.0, "_GeneInGO": 7.0, "shared_name": "105", "_MEMBER_downreg_CR_Treated_5hr_a_": 0.0, "STDV_InGO": 0.6733540338567552, "_COUNT_002": 0.0, "_COUNT_001": 0.0, "SUID": 960453, "Log_q_value_": -1.8808080710049417, "_MEMBER_upreg_CR_Treated_5hr_a_": 0.0, "Z_score": 6.347767722486188, "EvidenceCutoff": 0.0, "PARENT_GO": "19_GO:0050896 response to stimulus", "_COUNT_006": 0.0, "_COUNT_005": 0.0, "_COUNT_004": 0.0, "_COUNT_003": 3.0, "FirstInGroupByLogP": 0.0, "_LogP_upreg_CR_Treated_5hr_a_": 0.0, "BestEnrichmentInGroup": 34.04597701149425, "GeneID": "851564|852423|852891|855213", "_COUNT_002_PCT": 0.0, "_COUNT_001_PCT": 0.0, "_COUNT_006_PCT": 0.0, "_COUNT_005_PCT": 0.0, "_COUNT_004_PCT": 0.0, "_COUNT_003_PCT": 100.0}, "position": {"x": -14.768683226618919, "y": 138.28594473149155}, "selected": false}, {"data": {"id": "960450", "_LogP_downreg_Combined_Treated_5hr_c_": 0.0, "BestLogPInGroup": -4.603501387226838, "_PATTERN_": "M001000", "LogP": -4.078327737641357, "_RANK_": 1.0, "_LogP_downreg_Rapa_Treated_5hr_b_": -3.330963433695132, "Gene": "GO:0042631", "_MEMBER_upreg_Combined_Treated_5hr_c_": 0.0, "id_original": "104", "selected": false, "canonicalName": "GO:0042631", "CategoryID": 19.0, "_MEMBER_downreg_Rapa_Treated_5hr_b_": 1.0, "GROUP_ID": 15.0, "_MEMBER_downreg_Combined_Treated_5hr_c_": 0.0, "name": "104", "CLUSTER_LABEL": " ", "GiniIndex": 0.0, "_InGO": 1.3559322033898304, "_LogP_downreg_CR_Treated_5hr_a_": 0.0, "_MEMBER_upreg_Rapa_Treated_5hr_b_": 0.0, "Enrichment": 13.387570621468926, "_GeneInGOAndHitList": 4.0, "Hits": "NTH1|TPS1|STF2|SIP18", "Description": "cellular response to water deprivation", "_GeneInHitList": 295.0, "Category": "GO Biological Processes", "_LogP_upreg_Combined_Treated_5hr_c_": 0.0, "FirstInGroupByEnrichment": 0.0, "_LogP_upreg_Rapa_Treated_5hr_b_": 0.0, "_TotalGeneInLibrary": 5924.0, "_GeneInGO": 6.0, "shared_name": "104", "_MEMBER_downreg_CR_Treated_5hr_a_": 0.0, "STDV_InGO": 0.6733540338567552, "_COUNT_002": 0.0, "_COUNT_001": 0.0, "SUID": 960450, "Log_q_value_": -2.1436785682002313, "_MEMBER_upreg_CR_Treated_5hr_a_": 0.0, "Z_score": 6.949291642062745, "EvidenceCutoff": 0.0, "PARENT_GO": "19_GO:0050896 response to stimulus", "_COUNT_006": 0.0, "_COUNT_005": 0.0, "_COUNT_004": 0.0, "_COUNT_003": 3.0, "FirstInGroupByLogP": 0.0, "_LogP_upreg_CR_Treated_5hr_a_": 0.0, "BestEnrichmentInGroup": 34.04597701149425, "GeneID": "851564|852423|852891|855213", "_COUNT_002_PCT": 0.0, "_COUNT_001_PCT": 0.0, "_COUNT_006_PCT": 0.0, "_COUNT_005_PCT": 0.0, "_COUNT_004_PCT": 0.0, "_COUNT_003_PCT": 100.0}, "position": {"x": 28.49001619049534, "y": 106.61106947209214}, "selected": false}, {"data": {"id": "960447", "_LogP_downreg_Combined_Treated_5hr_c_": 0.0, "BestLogPInGroup": -4.603501387226838, "_PATTERN_": "M001000", "LogP": -4.078327737641357, "_RANK_": 1.0, "_LogP_downreg_Rapa_Treated_5hr_b_": -3.330963433695132, "Gene": "GO:0009414", "_MEMBER_upreg_Combined_Treated_5hr_c_": 0.0, "id_original": "103", "selected": false, "canonicalName": "GO:0009414", "CategoryID": 19.0, "_MEMBER_downreg_Rapa_Treated_5hr_b_": 1.0, "GROUP_ID": 15.0, "_MEMBER_downreg_Combined_Treated_5hr_c_": 0.0, "name": "103", "CLUSTER_LABEL": " ", "GiniIndex": 0.0, "_InGO": 1.3559322033898304, "_LogP_downreg_CR_Treated_5hr_a_": 0.0, "_MEMBER_upreg_Rapa_Treated_5hr_b_": 0.0, "Enrichment": 13.387570621468926, "_GeneInGOAndHitList": 4.0, "Hits": "NTH1|TPS1|STF2|SIP18", "Description": "response to water deprivation", "_GeneInHitList": 295.0, "Category": "GO Biological Processes", "_LogP_upreg_Combined_Treated_5hr_c_": 0.0, "FirstInGroupByEnrichment": 0.0, "_LogP_upreg_Rapa_Treated_5hr_b_": 0.0, "_TotalGeneInLibrary": 5924.0, "_GeneInGO": 6.0, "shared_name": "103", "_MEMBER_downreg_CR_Treated_5hr_a_": 0.0, "STDV_InGO": 0.6733540338567552, "_COUNT_002": 0.0, "_COUNT_001": 0.0, "SUID": 960447, "Log_q_value_": -2.1436785682002313, "_MEMBER_upreg_CR_Treated_5hr_a_": 0.0, "Z_score": 6.949291642062745, "EvidenceCutoff": 0.0, "PARENT_GO": "19_GO:0050896 response to stimulus", "_COUNT_006": 0.0, "_COUNT_005": 0.0, "_COUNT_004": 0.0, "_COUNT_003": 3.0, "FirstInGroupByLogP": 0.0, "_LogP_upreg_CR_Treated_5hr_a_": 0.0, "BestEnrichmentInGroup": 34.04597701149425, "GeneID": "851564|852423|852891|855213", "_COUNT_002_PCT": 0.0, "_COUNT_001_PCT": 0.0, "_COUNT_006_PCT": 0.0, "_COUNT_005_PCT": 0.0, "_COUNT_004_PCT": 0.0, "_COUNT_003_PCT": 100.0}, "position": {"x": 107.96802827545628, "y": 155.78931120182847}, "selected": false}, {"data": {"id": "960444", "_LogP_downreg_Combined_Treated_5hr_c_": 0.0, "BestLogPInGroup": -4.603501387226838, "_PATTERN_": "M001000", "LogP": -4.603501387226838, "_RANK_": 1.0, "_LogP_downreg_Rapa_Treated_5hr_b_": -4.603501387226838, "Gene": "GO:0071465", "_MEMBER_upreg_Combined_Treated_5hr_c_": 0.0, "id_original": "102", "selected": false, "canonicalName": "GO:0071465", "CategoryID": 19.0, "_MEMBER_downreg_Rapa_Treated_5hr_b_": 1.0, "GROUP_ID": 15.0, "_MEMBER_downreg_Combined_Treated_5hr_c_": 0.0, "name": "102", "CLUSTER_LABEL": " ", "GiniIndex": 0.0, "_InGO": 1.7241379310344827, "_LogP_downreg_CR_Treated_5hr_a_": 0.0, "_MEMBER_upreg_Rapa_Treated_5hr_b_": 0.0, "Enrichment": 34.04597701149425, "_GeneInGOAndHitList": 3.0, "Hits": "NTH1|TPS1|STF2", "Description": "cellular response to desiccation", "_GeneInHitList": 174.0, "Category": "GO Biological Processes", "_LogP_upreg_Combined_Treated_5hr_c_": 0.0, "FirstInGroupByEnrichment": 0.0, "_LogP_upreg_Rapa_Treated_5hr_b_": 0.0, "_TotalGeneInLibrary": 5924.0, "_GeneInGO": 3.0, "shared_name": "102", "_MEMBER_downreg_CR_Treated_5hr_a_": 0.0, "STDV_InGO": 0.9868128818488604, "_COUNT_002": 0.0, "_COUNT_001": 0.0, "SUID": 960444, "Log_q_value_": -2.9826565014861224, "_MEMBER_upreg_CR_Treated_5hr_a_": 0.0, "Z_score": 9.958484720186215, "EvidenceCutoff": 0.0, "PARENT_GO": "19_GO:0050896 response to stimulus", "_COUNT_006": 0.0, "_COUNT_005": 0.0, "_COUNT_004": 0.0, "_COUNT_003": 3.0, "FirstInGroupByLogP": 0.0, "_LogP_upreg_CR_Treated_5hr_a_": 0.0, "BestEnrichmentInGroup": 34.04597701149425, "GeneID": "851564|852423|852891", "_COUNT_002_PCT": 0.0, "_COUNT_001_PCT": 0.0, "_COUNT_006_PCT": 0.0, "_COUNT_005_PCT": 0.0, "_COUNT_004_PCT": 0.0, "_COUNT_003_PCT": 100.0}, "position": {"x": 65.88247987457737, "y": 178.17417410160874}, "selected": false}, {"data": {"id": "960441", "_LogP_downreg_Combined_Treated_5hr_c_": 0.0, "BestLogPInGroup": -4.9439699542084625, "_PATTERN_": "M001000", "LogP": -2.1977896412077653, "_RANK_": 1.0, "_LogP_downreg_Rapa_Treated_5hr_b_": -2.1411101455472177, "Gene": "GO:0042221", "_MEMBER_upreg_Combined_Treated_5hr_c_": 0.0, "id_original": "101", "selected": false, "canonicalName": "GO:0042221", "CategoryID": 19.0, "_MEMBER_downreg_Rapa_Treated_5hr_b_": 1.0, "GROUP_ID": 14.0, "_MEMBER_downreg_Combined_Treated_5hr_c_": 0.0, "name": "101", "CLUSTER_LABEL": " ", "GiniIndex": 0.0, "_InGO": 11.864406779661017, "_LogP_downreg_CR_Treated_5hr_a_": 0.0, "_MEMBER_upreg_Rapa_Treated_5hr_b_": 0.0, "Enrichment": 1.5379594258799094, "_GeneInGOAndHitList": 35.0, "Hits": "FYV5|HBN1|FRM2|HSP12|AHP1|FRT2|PRR2|SNF3|YDL124W|GPD1|NTH1|HSP42|TSA2|PRX1|UGA2|ZTA1|TPS1|STF2|CTT1|GTO1|YJR096W|OSI1|GPX1|BDS1|GCY1|SIP18|GAD1|CAT8|MDG1|NCE103|GAL4|USV1|TPK2|MIG3|COM2", "Description": "response to chemical", "_GeneInHitList": 295.0, "Category": "GO Biological Processes", "_LogP_upreg_Combined_Treated_5hr_c_": 0.0, "FirstInGroupByEnrichment": 0.0, "_LogP_upreg_Rapa_Treated_5hr_b_": 0.0, "_TotalGeneInLibrary": 5924.0, "_GeneInGO": 457.0, "shared_name": "101", "_MEMBER_downreg_CR_Treated_5hr_a_": 0.0, "STDV_InGO": 1.88272839317948, "_COUNT_002": 0.0, "_COUNT_001": 0.0, "SUID": 960441, "Log_q_value_": -0.6217570998834124, "_MEMBER_upreg_CR_Treated_5hr_a_": 0.0, "Z_score": 2.7403077218309386, "EvidenceCutoff": 0.0, "PARENT_GO": "19_GO:0050896 response to stimulus", "_COUNT_006": 0.0, "_COUNT_005": 0.0, "_COUNT_004": 0.0, "_COUNT_003": 23.0, "FirstInGroupByLogP": 0.0, "_LogP_upreg_CR_Treated_5hr_a_": 0.0, "BestEnrichmentInGroup": 4.175450010843635, "GeneID": "850299|850331|850332|850532|850799|851205|851312|851333|851433|851539|851564|851751|852064|852215|852291|852335|852423|852891|852979|853058|853559|853792|853842|854000|854287|855213|855291|855323|855548|855692|855828|855871|855898|856750|856867", "_COUNT_002_PCT": 0.0, "_COUNT_001_PCT": 0.0, "_COUNT_006_PCT": 0.0, "_COUNT_005_PCT": 0.0, "_COUNT_004_PCT": 0.0, "_COUNT_003_PCT": 100.0}, "position": {"x": 201.30070802399143, "y": 102.78491667057847}, "selected": false}, {"data": {"id": "960438", "_LogP_downreg_Combined_Treated_5hr_c_": 0.0, "BestLogPInGroup": -4.9439699542084625, "_PATTERN_": "M001000", "LogP": -3.807144488735043, "_RANK_": 1.0, "_LogP_downreg_Rapa_Treated_5hr_b_": -3.807144488735043, "Gene": "GO:0033554", "_MEMBER_upreg_Combined_Treated_5hr_c_": 0.0, "id_original": "100", "selected": false, "canonicalName": "GO:0033554", "CategoryID": 19.0, "_MEMBER_downreg_Rapa_Treated_5hr_b_": 1.0, "GROUP_ID": 14.0, "_MEMBER_downreg_Combined_Treated_5hr_c_": 0.0, "name": "100", "CLUSTER_LABEL": " ", "GiniIndex": 0.0, "_InGO": 21.264367816091955, "_LogP_downreg_CR_Treated_5hr_a_": 0.0, "_MEMBER_upreg_Rapa_Treated_5hr_b_": 0.0, "Enrichment": 1.8309609730018712, "_GeneInGOAndHitList": 37.0, "Hits": "HSP12|HSP104|NRS1|DCS1|FRT2|RTN2|YDL124W|GPD1|NTH1|TPS2|HSP78|TSA2|PRX1|UGA2|ZTA1|HSP26|TPS1|SDS24|ATG1|STF2|YGR130C|TPK1|YJR096W|GPX1|YKR075C|GCY1|DCS2|PHR1|SDP1|TSL1|DDR48|GAD1|TPS3|NCE103|HSP82|PHM8|TMT1", "Description": "cellular response to stress", "_GeneInHitList": 174.0, "Category": "GO Biological Processes", "_LogP_upreg_Combined_Treated_5hr_c_": 0.0, "FirstInGroupByEnrichment": 0.0, "_LogP_upreg_Rapa_Treated_5hr_b_": 0.0, "_TotalGeneInLibrary": 5924.0, "_GeneInGO": 688.0, "shared_name": "100", "_MEMBER_downreg_CR_Treated_5hr_a_": 0.0, "STDV_InGO": 3.1019677134605104, "_COUNT_002": 0.0, "_COUNT_001": 0.0, "SUID": 960438, "Log_q_value_": -2.2919331844072413, "_MEMBER_upreg_CR_Treated_5hr_a_": 0.0, "Z_score": 4.0326134606549395, "EvidenceCutoff": 0.0, "PARENT_GO": "19_GO:0050896 response to stimulus", "_COUNT_006": 0.0, "_COUNT_005": 0.0, "_COUNT_004": 0.0, "_COUNT_003": 37.0, "FirstInGroupByLogP": 0.0, "_LogP_upreg_CR_Treated_5hr_a_": 0.0, "BestEnrichmentInGroup": 4.175450010843635, "GeneID": "850532|850633|850742|850974|851205|851323|851433|851539|851564|851646|851845|852064|852215|852291|852335|852364|852423|852515|852695|852891|853031|853275|853559|853842|853950|854287|854344|854568|854693|854872|855210|855291|855303|855692|855836|856759|856922", "_COUNT_002_PCT": 0.0, "_COUNT_001_PCT": 0.0, "_COUNT_006_PCT": 0.0, "_COUNT_005_PCT": 0.0, "_COUNT_004_PCT": 0.0, "_COUNT_003_PCT": 100.0}, "position": {"x": 183.1664459390305, "y": 7.519755156296242}, "selected": false}, {"data": {"id": "960435", "_LogP_downreg_Combined_Treated_5hr_c_": 0.0, "BestLogPInGroup": -4.9439699542084625, "_PATTERN_": "M001000", "LogP": -4.246187840887684, "_RANK_": 1.0, "_LogP_downreg_Rapa_Treated_5hr_b_": -4.246187840887684, "Gene": "GO:0034599", "_MEMBER_upreg_Combined_Treated_5hr_c_": 0.0, "id_original": "99", "selected": false, "canonicalName": "GO:0034599", "CategoryID": 19.0, "_MEMBER_downreg_Rapa_Treated_5hr_b_": 1.0, "GROUP_ID": 14.0, "_MEMBER_downreg_Combined_Treated_5hr_c_": 0.0, "name": "99", "CLUSTER_LABEL": " ", "GiniIndex": 0.0, "_InGO": 6.32183908045977, "_LogP_downreg_CR_Treated_5hr_a_": 0.0, "_MEMBER_upreg_Rapa_Treated_5hr_b_": 0.0, "Enrichment": 4.16117496807152, "_GeneInGOAndHitList": 11.0, "Hits": "HSP12|YDL124W|TSA2|PRX1|UGA2|ZTA1|YJR096W|GPX1|GCY1|GAD1|NCE103", "Description": "cellular response to oxidative stress", "_GeneInHitList": 174.0, "Category": "GO Biological Processes", "_LogP_upreg_Combined_Treated_5hr_c_": 0.0, "FirstInGroupByEnrichment": 0.0, "_LogP_upreg_Rapa_Treated_5hr_b_": 0.0, "_TotalGeneInLibrary": 5924.0, "_GeneInGO": 90.0, "shared_name": "99", "_MEMBER_downreg_CR_Treated_5hr_a_": 0.0, "STDV_InGO": 1.8448721394295549, "_COUNT_002": 0.0, "_COUNT_001": 0.0, "SUID": 960435, "Log_q_value_": -2.672984589582195, "_MEMBER_upreg_CR_Treated_5hr_a_": 0.0, "Z_score": 5.256517864748119, "EvidenceCutoff": 0.0, "PARENT_GO": "19_GO:0050896 response to stimulus", "_COUNT_006": 0.0, "_COUNT_005": 0.0, "_COUNT_004": 0.0, "_COUNT_003": 11.0, "FirstInGroupByLogP": 0.0, "_LogP_upreg_CR_Treated_5hr_a_": 0.0, "BestEnrichmentInGroup": 4.175450010843635, "GeneID": "850532|851433|852064|852215|852291|852335|853559|853842|854287|855291|855692", "_COUNT_002_PCT": 0.0, "_COUNT_001_PCT": 0.0, "_COUNT_006_PCT": 0.0, "_COUNT_005_PCT": 0.0, "_COUNT_004_PCT": 0.0, "_COUNT_003_PCT": 100.0}, "position": {"x": 309.47932740875706, "y": 109.31300237919663}, "selected": false}, {"data": {"id": "960432", "_LogP_downreg_Combined_Treated_5hr_c_": 0.0, "BestLogPInGroup": -4.9439699542084625, "_PATTERN_": "M001000", "LogP": -4.3628598210382465, "_RANK_": 1.0, "_LogP_downreg_Rapa_Treated_5hr_b_": -3.8262020999791018, "Gene": "GO:0070887", "_MEMBER_upreg_Combined_Treated_5hr_c_": 0.0, "id_original": "98", "selected": false, "canonicalName": "GO:0070887", "CategoryID": 19.0, "_MEMBER_downreg_Rapa_Treated_5hr_b_": 1.0, "GROUP_ID": 14.0, "_MEMBER_downreg_Combined_Treated_5hr_c_": 0.0, "name": "98", "CLUSTER_LABEL": " ", "GiniIndex": 0.0, "_InGO": 11.186440677966102, "_LogP_downreg_CR_Treated_5hr_a_": 0.0, "_MEMBER_upreg_Rapa_Treated_5hr_b_": 0.0, "Enrichment": 2.0708898305084746, "_GeneInGOAndHitList": 33.0, "Hits": "FYV5|HBN1|FRM2|HSP12|AHP1|FRT2|SNF3|YDL124W|GPD1|NTH1|TSA2|PRX1|UGA2|ZTA1|TPS1|STF2|CTT1|GTO1|YJR096W|OSI1|GPX1|BDS1|GCY1|SIP18|GAD1|CAT8|MDG1|NCE103|GAL4|USV1|TPK2|MIG3|COM2", "Description": "cellular response to chemical stimulus", "_GeneInHitList": 295.0, "Category": "GO Biological Processes", "_LogP_upreg_Combined_Treated_5hr_c_": 0.0, "FirstInGroupByEnrichment": 0.0, "_LogP_upreg_Rapa_Treated_5hr_b_": 0.0, "_TotalGeneInLibrary": 5924.0, "_GeneInGO": 320.0, "shared_name": "98", "_MEMBER_downreg_CR_Treated_5hr_a_": 0.0, "STDV_InGO": 1.8351627764638463, "_COUNT_002": 0.0, "_COUNT_001": 0.0, "SUID": 960432, "Log_q_value_": -2.326411718497084, "_MEMBER_upreg_CR_Treated_5hr_a_": 0.0, "Z_score": 4.508550828918835, "EvidenceCutoff": 0.0, "PARENT_GO": "19_GO:0050896 response to stimulus", "_COUNT_006": 0.0, "_COUNT_005": 0.0, "_COUNT_004": 0.0, "_COUNT_003": 22.0, "FirstInGroupByLogP": 0.0, "_LogP_upreg_CR_Treated_5hr_a_": 0.0, "BestEnrichmentInGroup": 4.175450010843635, "GeneID": "850299|850331|850332|850532|850799|851205|851333|851433|851539|851564|852064|852215|852291|852335|852423|852891|852979|853058|853559|853792|853842|854000|854287|855213|855291|855323|855548|855692|855828|855871|855898|856750|856867", "_COUNT_002_PCT": 0.0, "_COUNT_001_PCT": 0.0, "_COUNT_006_PCT": 0.0, "_COUNT_005_PCT": 0.0, "_COUNT_004_PCT": 0.0, "_COUNT_003_PCT": 100.0}, "position": {"x": 231.63716432281956, "y": 39.6884944751439}, "selected": false}, {"data": {"id": "960429", "_LogP_downreg_Combined_Treated_5hr_c_": 0.0, "BestLogPInGroup": -4.9439699542084625, "_PATTERN_": "M001000", "LogP": -4.476378257901935, "_RANK_": 1.0, "_LogP_downreg_Rapa_Treated_5hr_b_": -4.476378257901935, "Gene": "GO:0062197", "_MEMBER_upreg_Combined_Treated_5hr_c_": 0.0, "id_original": "97", "selected": false, "canonicalName": "GO:0062197", "CategoryID": 19.0, "_MEMBER_downreg_Rapa_Treated_5hr_b_": 1.0, "GROUP_ID": 14.0, "_MEMBER_downreg_Combined_Treated_5hr_c_": 0.0, "name": "97", "CLUSTER_LABEL": " ", "GiniIndex": 0.0, "_InGO": 7.471264367816092, "_LogP_downreg_CR_Treated_5hr_a_": 0.0, "_MEMBER_upreg_Rapa_Treated_5hr_b_": 0.0, "Enrichment": 3.782886334610473, "_GeneInGOAndHitList": 13.0, "Hits": "HSP12|FRT2|YDL124W|GPD1|TSA2|PRX1|UGA2|ZTA1|YJR096W|GPX1|GCY1|GAD1|NCE103", "Description": "cellular response to chemical stress", "_GeneInHitList": 174.0, "Category": "GO Biological Processes", "_LogP_upreg_Combined_Treated_5hr_c_": 0.0, "FirstInGroupByEnrichment": 0.0, "_LogP_upreg_Rapa_Treated_5hr_b_": 0.0, "_TotalGeneInLibrary": 5924.0, "_GeneInGO": 117.0, "shared_name": "97", "_MEMBER_downreg_CR_Treated_5hr_a_": 0.0, "STDV_InGO": 1.993245268007852, "_COUNT_002": 0.0, "_COUNT_001": 0.0, "SUID": 960429, "Log_q_value_": -2.870990323225045, "_MEMBER_upreg_CR_Treated_5hr_a_": 0.0, "Z_score": 5.28839704834866, "EvidenceCutoff": 0.0, "PARENT_GO": "19_GO:0050896 response to stimulus", "_COUNT_006": 0.0, "_COUNT_005": 0.0, "_COUNT_004": 0.0, "_COUNT_003": 13.0, "FirstInGroupByLogP": 0.0, "_LogP_upreg_CR_Treated_5hr_a_": 0.0, "BestEnrichmentInGroup": 4.175450010843635, "GeneID": "850532|851205|851433|851539|852064|852215|852291|852335|853559|853842|854287|855291|855692", "_COUNT_002_PCT": 0.0, "_COUNT_001_PCT": 0.0, "_COUNT_006_PCT": 0.0, "_COUNT_005_PCT": 0.0, "_COUNT_004_PCT": 0.0, "_COUNT_003_PCT": 100.0}, "position": {"x": 284.35856935211643, "y": 134.54472664143418}, "selected": false}, {"data": {"id": "960426", "_LogP_downreg_Combined_Treated_5hr_c_": -2.137371091532348, "BestLogPInGroup": -4.9439699542084625, "_PATTERN_": "M011000", "LogP": -4.790936973568277, "_RANK_": 2.0, "_LogP_downreg_Rapa_Treated_5hr_b_": -4.790936973568277, "Gene": "GO:0006950", "_MEMBER_upreg_Combined_Treated_5hr_c_": 0.0, "id_original": "96", "selected": false, "canonicalName": "GO:0006950", "CategoryID": 19.0, "_MEMBER_downreg_Rapa_Treated_5hr_b_": 1.0, "GROUP_ID": 14.0, "_MEMBER_downreg_Combined_Treated_5hr_c_": 1.0, "name": "96", "CLUSTER_LABEL": " ", "GiniIndex": 0.0, "_InGO": 24.137931034482758, "_LogP_downreg_CR_Treated_5hr_a_": 0.0, "_MEMBER_upreg_Rapa_Treated_5hr_b_": 0.0, "Enrichment": 1.9167976333549044, "_GeneInGOAndHitList": 42.0, "Hits": "HSP12|HSP104|NRS1|DCS1|FRT2|RTN2|YDL124W|GPD1|NTH1|TPS2|HSP42|HSP78|TSA2|PRX1|UGA2|ZTA1|HSP26|TPS1|SDS24|ATG1|STF2|CTT1|YGR130C|TPK1|YJR096W|GPX1|YKR075C|GCY1|DCS2|GAC1|PHR1|SDP1|TSL1|DDR48|GAD1|TPS3|NCE103|HSP82|LSP1|PHM8|GPP2|TMT1", "Description": "response to stress", "_GeneInHitList": 174.0, "Category": "GO Biological Processes", "_LogP_upreg_Combined_Treated_5hr_c_": 0.0, "FirstInGroupByEnrichment": 0.0, "_LogP_upreg_Rapa_Treated_5hr_b_": 0.0, "_TotalGeneInLibrary": 5924.0, "_GeneInGO": 746.0, "shared_name": "96", "_MEMBER_downreg_CR_Treated_5hr_a_": 0.0, "STDV_InGO": 3.244051487061498, "_COUNT_002": 9.0, "_COUNT_001": 0.0, "SUID": 960426, "Log_q_value_": -3.137422971074194, "_MEMBER_upreg_CR_Treated_5hr_a_": 0.0, "Z_score": 4.6587933011426825, "EvidenceCutoff": 0.0, "PARENT_GO": "19_GO:0050896 response to stimulus", "_COUNT_006": 0.0, "_COUNT_005": 0.0, "_COUNT_004": 0.0, "_COUNT_003": 42.0, "FirstInGroupByLogP": 0.0, "_LogP_upreg_CR_Treated_5hr_a_": 0.0, "BestEnrichmentInGroup": 4.175450010843635, "GeneID": "850532|850633|850742|850974|851205|851323|851433|851539|851564|851646|851751|851845|852064|852215|852291|852335|852364|852423|852515|852695|852891|852979|853031|853275|853559|853842|853950|854287|854344|854350|854568|854693|854872|855210|855291|855303|855692|855836|856103|856759|856791|856922", "_COUNT_002_PCT": 17.647058823529413, "_COUNT_001_PCT": 0.0, "_COUNT_006_PCT": 0.0, "_COUNT_005_PCT": 0.0, "_COUNT_004_PCT": 0.0, "_COUNT_003_PCT": 82.3529411764706}, "position": {"x": 132.02086183258518, "y": 54.12637594487046}, "selected": false}, {"data": {"id": "960423", "_LogP_downreg_Combined_Treated_5hr_c_": -2.280017765668208, "BestLogPInGroup": -5.378700266985201, "_PATTERN_": "M010000", "LogP": -2.280017765668208, "_RANK_": 1.0, "_LogP_downreg_Rapa_Treated_5hr_b_": 0.0, "Gene": "GO:0098771", "_MEMBER_upreg_Combined_Treated_5hr_c_": 0.0, "id_original": "95", "selected": false, "canonicalName": "GO:0098771", "CategoryID": 19.0, "_MEMBER_downreg_Rapa_Treated_5hr_b_": 0.0, "GROUP_ID": 13.0, "_MEMBER_downreg_Combined_Treated_5hr_c_": 1.0, "name": "95", "CLUSTER_LABEL": " ", "GiniIndex": 0.0, "_InGO": 8.19672131147541, "_LogP_downreg_CR_Treated_5hr_a_": 0.0, "_MEMBER_upreg_Rapa_Treated_5hr_b_": 0.0, "Enrichment": 4.414307004470939, "_GeneInGOAndHitList": 5.0, "Hits": "TIS11|FRE1|FRE5|ARN1|PIC2", "Description": "inorganic ion homeostasis", "_GeneInHitList": 61.0, "Category": "GO Biological Processes", "_LogP_upreg_Combined_Treated_5hr_c_": 0.0, "FirstInGroupByEnrichment": 0.0, "_LogP_upreg_Rapa_Treated_5hr_b_": 0.0, "_TotalGeneInLibrary": 5924.0, "_GeneInGO": 110.0, "shared_name": "95", "_MEMBER_downreg_CR_Treated_5hr_a_": 0.0, "STDV_InGO": 3.5122406348195736, "_COUNT_002": 5.0, "_COUNT_001": 0.0, "SUID": 960423, "Log_q_value_": -1.0338415461865424, "_MEMBER_upreg_CR_Treated_5hr_a_": 0.0, "Z_score": 3.6866952094502663, "EvidenceCutoff": 0.0, "PARENT_GO": "19_GO:0042592 homeostatic process", "_COUNT_006": 0.0, "_COUNT_005": 0.0, "_COUNT_004": 0.0, "_COUNT_003": 0.0, "FirstInGroupByLogP": 0.0, "_LogP_upreg_CR_Treated_5hr_a_": 0.0, "BestEnrichmentInGroup": 26.485842026825637, "GeneID": "850827|850911|854566|856345|856779", "_COUNT_002_PCT": 100.0, "_COUNT_001_PCT": 0.0, "_COUNT_006_PCT": 0.0, "_COUNT_005_PCT": 0.0, "_COUNT_004_PCT": 0.0, "_COUNT_003_PCT": 0.0}, "position": {"x": 1063.223971573796, "y": 8.37710836674546}, "selected": false}, {"data": {"id": "960420", "_LogP_downreg_Combined_Treated_5hr_c_": -2.9806692513912623, "BestLogPInGroup": -5.378700266985201, "_PATTERN_": "M110000", "LogP": -2.9806692513912623, "_RANK_": 2.0, "_LogP_downreg_Rapa_Treated_5hr_b_": 0.0, "Gene": "GO:1901678", "_MEMBER_upreg_Combined_Treated_5hr_c_": 0.0, "id_original": "94", "selected": false, "canonicalName": "GO:1901678", "CategoryID": 19.0, "_MEMBER_downreg_Rapa_Treated_5hr_b_": 0.0, "GROUP_ID": 13.0, "_MEMBER_downreg_Combined_Treated_5hr_c_": 1.0, "name": "94", "CLUSTER_LABEL": " ", "GiniIndex": 0.0, "_InGO": 4.918032786885246, "_LogP_downreg_CR_Treated_5hr_a_": -2.7204822649163285, "_MEMBER_upreg_Rapa_Treated_5hr_b_": 0.0, "Enrichment": 14.5672131147541, "_GeneInGOAndHitList": 3.0, "Hits": "FIT2|FIT3|ARN1", "Description": "iron coordination entity transport", "_GeneInHitList": 61.0, "Category": "GO Biological Processes", "_LogP_upreg_Combined_Treated_5hr_c_": 0.0, "FirstInGroupByEnrichment": 0.0, "_LogP_upreg_Rapa_Treated_5hr_b_": 0.0, "_TotalGeneInLibrary": 5924.0, "_GeneInGO": 20.0, "shared_name": "94", "_MEMBER_downreg_CR_Treated_5hr_a_": 1.0, "STDV_InGO": 2.768725315386085, "_COUNT_002": 3.0, "_COUNT_001": 2.0, "SUID": 960420, "Log_q_value_": -1.6126422325089762, "_MEMBER_upreg_CR_Treated_5hr_a_": 0.0, "Z_score": 6.1988097454319, "EvidenceCutoff": 0.0, "PARENT_GO": "19_GO:0051179 localization", "_COUNT_006": 0.0, "_COUNT_005": 0.0, "_COUNT_004": 0.0, "_COUNT_003": 0.0, "FirstInGroupByLogP": 0.0, "_LogP_upreg_CR_Treated_5hr_a_": 0.0, "BestEnrichmentInGroup": 26.485842026825637, "GeneID": "854564|854565|856345", "_COUNT_002_PCT": 60.0, "_COUNT_001_PCT": 40.0, "_COUNT_006_PCT": 0.0, "_COUNT_005_PCT": 0.0, "_COUNT_004_PCT": 0.0, "_COUNT_003_PCT": 0.0}, "position": {"x": 1158.9361068887374, "y": -143.05416604731704}, "selected": false}, {"data": {"id": "960417", "_LogP_downreg_Combined_Treated_5hr_c_": -2.689430846692119, "BestLogPInGroup": -5.378700266985201, "_PATTERN_": "M110000", "LogP": -3.29402569986336, "_RANK_": 2.0, "_LogP_downreg_Rapa_Treated_5hr_b_": 0.0, "Gene": "GO:0006879", "_MEMBER_upreg_Combined_Treated_5hr_c_": 0.0, "id_original": "93", "selected": false, "canonicalName": "GO:0006879", "CategoryID": 19.0, "_MEMBER_downreg_Rapa_Treated_5hr_b_": 0.0, "GROUP_ID": 13.0, "_MEMBER_downreg_Combined_Treated_5hr_c_": 1.0, "name": "93", "CLUSTER_LABEL": " ", "GiniIndex": 0.0, "_InGO": 6.666666666666667, "_LogP_downreg_CR_Treated_5hr_a_": -3.29402569986336, "_MEMBER_upreg_Rapa_Treated_5hr_b_": 0.0, "Enrichment": 7.451572327044025, "_GeneInGOAndHitList": 5.0, "Hits": "TIS11|FRE1|FRE2|FRE4|ARN1", "Description": "intracellular iron ion homeostasis", "_GeneInHitList": 75.0, "Category": "GO Biological Processes", "_LogP_upreg_Combined_Treated_5hr_c_": 0.0, "FirstInGroupByEnrichment": 0.0, "_LogP_upreg_Rapa_Treated_5hr_b_": 0.0, "_TotalGeneInLibrary": 5924.0, "_GeneInGO": 53.0, "shared_name": "93", "_MEMBER_downreg_CR_Treated_5hr_a_": 1.0, "STDV_InGO": 2.8803291992923823, "_COUNT_002": 3.0, "_COUNT_001": 5.0, "SUID": 960417, "Log_q_value_": -1.869761461569938, "_MEMBER_upreg_CR_Treated_5hr_a_": 0.0, "Z_score": 5.3420525066492255, "EvidenceCutoff": 0.0, "PARENT_GO": "19_GO:0042592 homeostatic process", "_COUNT_006": 0.0, "_COUNT_005": 0.0, "_COUNT_004": 0.0, "_COUNT_003": 0.0, "FirstInGroupByLogP": 0.0, "_LogP_upreg_CR_Treated_5hr_a_": 0.0, "BestEnrichmentInGroup": 26.485842026825637, "GeneID": "850827|850911|853660|855797|856345", "_COUNT_002_PCT": 37.5, "_COUNT_001_PCT": 62.5, "_COUNT_006_PCT": 0.0, "_COUNT_005_PCT": 0.0, "_COUNT_004_PCT": 0.0, "_COUNT_003_PCT": 0.0}, "position": {"x": 1184.268061844792, "y": 15.35141256596421}, "selected": false}, {"data": {"id": "960414", "_LogP_downreg_Combined_Treated_5hr_c_": -3.791395057472937, "BestLogPInGroup": -5.378700266985201, "_PATTERN_": "M110000", "LogP": -3.791395057472937, "_RANK_": 2.0, "_LogP_downreg_Rapa_Treated_5hr_b_": 0.0, "Gene": "GO:0015891", "_MEMBER_upreg_Combined_Treated_5hr_c_": 0.0, "id_original": "92", "selected": false, "canonicalName": "GO:0015891", "CategoryID": 19.0, "_MEMBER_downreg_Rapa_Treated_5hr_b_": 0.0, "GROUP_ID": 13.0, "_MEMBER_downreg_Combined_Treated_5hr_c_": 1.0, "name": "92", "CLUSTER_LABEL": " ", "GiniIndex": 0.0, "_InGO": 4.918032786885246, "_LogP_downreg_CR_Treated_5hr_a_": -3.5243032190809913, "_MEMBER_upreg_Rapa_Treated_5hr_b_": 0.0, "Enrichment": 26.485842026825637, "_GeneInGOAndHitList": 3.0, "Hits": "FIT2|FIT3|ARN1", "Description": "siderophore transport", "_GeneInHitList": 61.0, "Category": "GO Biological Processes", "_LogP_upreg_Combined_Treated_5hr_c_": 0.0, "FirstInGroupByEnrichment": 0.0, "_LogP_upreg_Rapa_Treated_5hr_b_": 0.0, "_TotalGeneInLibrary": 5924.0, "_GeneInGO": 11.0, "shared_name": "92", "_MEMBER_downreg_CR_Treated_5hr_a_": 1.0, "STDV_InGO": 2.768725315386085, "_COUNT_002": 3.0, "_COUNT_001": 2.0, "SUID": 960414, "Log_q_value_": -2.278644351692792, "_MEMBER_upreg_CR_Treated_5hr_a_": 0.0, "Z_score": 8.629134268690196, "EvidenceCutoff": 0.0, "PARENT_GO": "19_GO:0051179 localization", "_COUNT_006": 0.0, "_COUNT_005": 0.0, "_COUNT_004": 0.0, "_COUNT_003": 0.0, "FirstInGroupByLogP": 0.0, "_LogP_upreg_CR_Treated_5hr_a_": 0.0, "BestEnrichmentInGroup": 26.485842026825637, "GeneID": "854564|854565|856345", "_COUNT_002_PCT": 60.0, "_COUNT_001_PCT": 40.0, "_COUNT_006_PCT": 0.0, "_COUNT_005_PCT": 0.0, "_COUNT_004_PCT": 0.0, "_COUNT_003_PCT": 0.0}, "position": {"x": 1131.29072114655, "y": 2.6565273120579604}, "selected": false}, {"data": {"id": "960411", "_LogP_downreg_Combined_Treated_5hr_c_": 0.0, "BestLogPInGroup": -5.378700266985201, "_PATTERN_": "M100000", "LogP": -3.9717093051732015, "_RANK_": 1.0, "_LogP_downreg_Rapa_Treated_5hr_b_": 0.0, "Gene": "GO:0015677", "_MEMBER_upreg_Combined_Treated_5hr_c_": 0.0, "id_original": "91", "selected": false, "canonicalName": "GO:0015677", "CategoryID": 19.0, "_MEMBER_downreg_Rapa_Treated_5hr_b_": 0.0, "GROUP_ID": 13.0, "_MEMBER_downreg_Combined_Treated_5hr_c_": 0.0, "name": "91", "CLUSTER_LABEL": " ", "GiniIndex": 0.0, "_InGO": 1.694915254237288, "_LogP_downreg_CR_Treated_5hr_a_": -3.5243032190809913, "_MEMBER_upreg_Rapa_Treated_5hr_b_": 0.0, "Enrichment": 9.12788906009245, "_GeneInGOAndHitList": 5.0, "Hits": "FRE1|FRE2|FRE7|FRE5|FRE4", "Description": "copper ion import", "_GeneInHitList": 295.0, "Category": "GO Biological Processes", "_LogP_upreg_Combined_Treated_5hr_c_": 0.0, "FirstInGroupByEnrichment": 0.0, "_LogP_upreg_Rapa_Treated_5hr_b_": 0.0, "_TotalGeneInLibrary": 5924.0, "_GeneInGO": 11.0, "shared_name": "91", "_MEMBER_downreg_CR_Treated_5hr_a_": 1.0, "STDV_InGO": 0.751538056153101, "_COUNT_002": 0.0, "_COUNT_001": 3.0, "SUID": 960411, "Log_q_value_": -2.0560833730455066, "_MEMBER_upreg_CR_Treated_5hr_a_": 0.0, "Z_score": 6.176414306045965, "EvidenceCutoff": 0.0, "PARENT_GO": "19_GO:0051179 localization", "_COUNT_006": 0.0, "_COUNT_005": 0.0, "_COUNT_004": 0.0, "_COUNT_003": 0.0, "FirstInGroupByLogP": 0.0, "_LogP_upreg_CR_Treated_5hr_a_": 0.0, "BestEnrichmentInGroup": 26.485842026825637, "GeneID": "850911|853660|854013|854566|855797", "_COUNT_002_PCT": 0.0, "_COUNT_001_PCT": 100.0, "_COUNT_006_PCT": 0.0, "_COUNT_005_PCT": 0.0, "_COUNT_004_PCT": 0.0, "_COUNT_003_PCT": 0.0}, "position": {"x": 1154.453578202214, "y": 61.59121969487046}, "selected": false}, {"data": {"id": "960408", "_LogP_downreg_Combined_Treated_5hr_c_": -3.276644640252546, "BestLogPInGroup": -5.378700266985201, "_PATTERN_": "M110000", "LogP": -4.119385524248584, "_RANK_": 2.0, "_LogP_downreg_Rapa_Treated_5hr_b_": 0.0, "Gene": "GO:0006825", "_MEMBER_upreg_Combined_Treated_5hr_c_": 0.0, "id_original": "90", "selected": false, "canonicalName": "GO:0006825", "CategoryID": 19.0, "_MEMBER_downreg_Rapa_Treated_5hr_b_": 0.0, "GROUP_ID": 13.0, "_MEMBER_downreg_Combined_Treated_5hr_c_": 1.0, "name": "90", "CLUSTER_LABEL": " ", "GiniIndex": 0.0, "_InGO": 2.0338983050847457, "_LogP_downreg_CR_Treated_5hr_a_": -3.013396792093033, "_MEMBER_upreg_Rapa_Treated_5hr_b_": 0.0, "Enrichment": 7.530508474576271, "_GeneInGOAndHitList": 6.0, "Hits": "FRE1|FRE2|FRE7|FRE5|FRE4|PIC2", "Description": "copper ion transport", "_GeneInHitList": 295.0, "Category": "GO Biological Processes", "_LogP_upreg_Combined_Treated_5hr_c_": 0.0, "FirstInGroupByEnrichment": 0.0, "_LogP_upreg_Rapa_Treated_5hr_b_": 0.0, "_TotalGeneInLibrary": 5924.0, "_GeneInGO": 16.0, "shared_name": "90", "_MEMBER_downreg_CR_Treated_5hr_a_": 1.0, "STDV_InGO": 0.8218480378175574, "_COUNT_002": 3.0, "_COUNT_001": 3.0, "SUID": 960408, "Log_q_value_": -2.1499733011449624, "_MEMBER_upreg_CR_Treated_5hr_a_": 0.0, "Z_score": 5.987602973072166, "EvidenceCutoff": 0.0, "PARENT_GO": "19_GO:0051179 localization", "_COUNT_006": 0.0, "_COUNT_005": 0.0, "_COUNT_004": 0.0, "_COUNT_003": 0.0, "FirstInGroupByLogP": 0.0, "_LogP_upreg_CR_Treated_5hr_a_": 0.0, "BestEnrichmentInGroup": 26.485842026825637, "GeneID": "850911|853660|854013|854566|855797|856779", "_COUNT_002_PCT": 50.0, "_COUNT_001_PCT": 50.0, "_COUNT_006_PCT": 0.0, "_COUNT_005_PCT": 0.0, "_COUNT_004_PCT": 0.0, "_COUNT_003_PCT": 0.0}, "position": {"x": 1095.9838745278976, "y": 53.58426168705796}, "selected": false}, {"data": {"id": "960405", "_LogP_downreg_Combined_Treated_5hr_c_": -4.156589071802052, "BestLogPInGroup": -5.378700266985201, "_PATTERN_": "M110000", "LogP": -4.156589071802052, "_RANK_": 2.0, "_LogP_downreg_Rapa_Treated_5hr_b_": 0.0, "Gene": "GO:0030001", "_MEMBER_upreg_Combined_Treated_5hr_c_": 0.0, "id_original": "89", "selected": false, "canonicalName": "GO:0030001", "CategoryID": 19.0, "_MEMBER_downreg_Rapa_Treated_5hr_b_": 0.0, "GROUP_ID": 13.0, "_MEMBER_downreg_Combined_Treated_5hr_c_": 1.0, "name": "89", "CLUSTER_LABEL": " ", "GiniIndex": 0.0, "_InGO": 11.475409836065573, "_LogP_downreg_CR_Treated_5hr_a_": -2.7832283772730193, "_MEMBER_upreg_Rapa_Treated_5hr_b_": 0.0, "Enrichment": 6.73072553156955, "_GeneInGOAndHitList": 7.0, "Hits": "FRE1|ZRT1|FIT2|FIT3|FRE5|ARN1|PIC2", "Description": "metal ion transport", "_GeneInHitList": 61.0, "Category": "GO Biological Processes", "_LogP_upreg_Combined_Treated_5hr_c_": 0.0, "FirstInGroupByEnrichment": 0.0, "_LogP_upreg_Rapa_Treated_5hr_b_": 0.0, "_TotalGeneInLibrary": 5924.0, "_GeneInGO": 101.0, "shared_name": "89", "_MEMBER_downreg_CR_Treated_5hr_a_": 1.0, "STDV_InGO": 4.080854845958752, "_COUNT_002": 7.0, "_COUNT_001": 4.0, "SUID": 960405, "Log_q_value_": -2.5967698367474736, "_MEMBER_upreg_CR_Treated_5hr_a_": 0.0, "Z_score": 5.924786939379886, "EvidenceCutoff": 0.0, "PARENT_GO": "19_GO:0051179 localization", "_COUNT_006": 0.0, "_COUNT_005": 0.0, "_COUNT_004": 0.0, "_COUNT_003": 0.0, "FirstInGroupByLogP": 0.0, "_LogP_upreg_CR_Treated_5hr_a_": 0.0, "BestEnrichmentInGroup": 26.485842026825637, "GeneID": "850911|852637|854564|854565|854566|856345|856779", "_COUNT_002_PCT": 63.63636363636363, "_COUNT_001_PCT": 36.36363636363637, "_COUNT_006_PCT": 0.0, "_COUNT_005_PCT": 0.0, "_COUNT_004_PCT": 0.0, "_COUNT_003_PCT": 0.0}, "position": {"x": 1207.3637039346359, "y": -38.53335305903579}, "selected": false}, {"data": {"id": "960402", "_LogP_downreg_Combined_Treated_5hr_c_": -4.205935687957575, "BestLogPInGroup": -5.378700266985201, "_PATTERN_": "M110000", "LogP": -4.205935687957575, "_RANK_": 2.0, "_LogP_downreg_Rapa_Treated_5hr_b_": 0.0, "Gene": "GO:0006826", "_MEMBER_upreg_Combined_Treated_5hr_c_": 0.0, "id_original": "88", "selected": false, "canonicalName": "GO:0006826", "CategoryID": 19.0, "_MEMBER_downreg_Rapa_Treated_5hr_b_": 0.0, "GROUP_ID": 13.0, "_MEMBER_downreg_Combined_Treated_5hr_c_": 1.0, "name": "88", "CLUSTER_LABEL": " ", "GiniIndex": 0.0, "_InGO": 8.19672131147541, "_LogP_downreg_CR_Treated_5hr_a_": -3.77509604834402, "_MEMBER_upreg_Rapa_Treated_5hr_b_": 0.0, "Enrichment": 11.56128024980484, "_GeneInGOAndHitList": 5.0, "Hits": "FRE1|FIT2|FIT3|FRE5|ARN1", "Description": "iron ion transport", "_GeneInHitList": 61.0, "Category": "GO Biological Processes", "_LogP_upreg_Combined_Treated_5hr_c_": 0.0, "FirstInGroupByEnrichment": 0.0, "_LogP_upreg_Rapa_Treated_5hr_b_": 0.0, "_TotalGeneInLibrary": 5924.0, "_GeneInGO": 42.0, "shared_name": "88", "_MEMBER_downreg_CR_Treated_5hr_a_": 1.0, "STDV_InGO": 3.5122406348195736, "_COUNT_002": 5.0, "_COUNT_001": 3.0, "SUID": 960402, "Log_q_value_": -2.6357841995467353, "_MEMBER_upreg_CR_Treated_5hr_a_": 0.0, "Z_score": 7.005748441889427, "EvidenceCutoff": 0.0, "PARENT_GO": "19_GO:0051179 localization", "_COUNT_006": 0.0, "_COUNT_005": 0.0, "_COUNT_004": 0.0, "_COUNT_003": 0.0, "FirstInGroupByLogP": 0.0, "_LogP_upreg_CR_Treated_5hr_a_": 0.0, "BestEnrichmentInGroup": 26.485842026825637, "GeneID": "850911|854564|854565|854566|856345", "_COUNT_002_PCT": 62.5, "_COUNT_001_PCT": 37.5, "_COUNT_006_PCT": 0.0, "_COUNT_005_PCT": 0.0, "_COUNT_004_PCT": 0.0, "_COUNT_003_PCT": 0.0}, "position": {"x": 1160.2082779092452, "y": -63.68276712153579}, "selected": false}, {"data": {"id": "960399", "_LogP_downreg_Combined_Treated_5hr_c_": -3.584878856640945, "BestLogPInGroup": -5.378700266985201, "_PATTERN_": "M110000", "LogP": -4.4275431871380455, "_RANK_": 2.0, "_LogP_downreg_Rapa_Treated_5hr_b_": 0.0, "Gene": "GO:0034755", "_MEMBER_upreg_Combined_Treated_5hr_c_": 0.0, "id_original": "87", "selected": false, "canonicalName": "GO:0034755", "CategoryID": 19.0, "_MEMBER_downreg_Rapa_Treated_5hr_b_": 0.0, "GROUP_ID": 13.0, "_MEMBER_downreg_Combined_Treated_5hr_c_": 1.0, "name": "87", "CLUSTER_LABEL": " ", "GiniIndex": 0.0, "_InGO": 6.666666666666667, "_LogP_downreg_CR_Treated_5hr_a_": -4.4275431871380455, "_MEMBER_upreg_Rapa_Treated_5hr_b_": 0.0, "Enrichment": 12.73978494623656, "_GeneInGOAndHitList": 5.0, "Hits": "FRE1|FRE2|FIT2|FRE4|ARN1", "Description": "iron ion transmembrane transport", "_GeneInHitList": 75.0, "Category": "GO Biological Processes", "_LogP_upreg_Combined_Treated_5hr_c_": 0.0, "FirstInGroupByEnrichment": 0.0, "_LogP_upreg_Rapa_Treated_5hr_b_": 0.0, "_TotalGeneInLibrary": 5924.0, "_GeneInGO": 31.0, "shared_name": "87", "_MEMBER_downreg_CR_Treated_5hr_a_": 1.0, "STDV_InGO": 2.8803291992923823, "_COUNT_002": 3.0, "_COUNT_001": 5.0, "SUID": 960399, "Log_q_value_": -2.8251817070913434, "_MEMBER_upreg_CR_Treated_5hr_a_": 0.0, "Z_score": 7.4205048815731285, "EvidenceCutoff": 0.0, "PARENT_GO": "19_GO:0051179 localization", "_COUNT_006": 0.0, "_COUNT_005": 0.0, "_COUNT_004": 0.0, "_COUNT_003": 0.0, "FirstInGroupByLogP": 0.0, "_LogP_upreg_CR_Treated_5hr_a_": 0.0, "BestEnrichmentInGroup": 26.485842026825637, "GeneID": "850911|853660|854564|855797|856345", "_COUNT_002_PCT": 37.5, "_COUNT_001_PCT": 62.5, "_COUNT_006_PCT": 0.0, "_COUNT_005_PCT": 0.0, "_COUNT_004_PCT": 0.0, "_COUNT_003_PCT": 0.0}, "position": {"x": 1106.8386413736007, "y": -79.55996438716079}, "selected": false}, {"data": {"id": "960396", "_LogP_downreg_Combined_Treated_5hr_c_": 0.0, "BestLogPInGroup": -5.454023756016463, "_PATTERN_": "M001000", "LogP": -4.629086778724589, "_RANK_": 1.0, "_LogP_downreg_Rapa_Treated_5hr_b_": -4.629086778724589, "Gene": "R-SCE-5652227", "_MEMBER_upreg_Combined_Treated_5hr_c_": 0.0, "id_original": "86", "selected": false, "canonicalName": "R-SCE-5652227", "CategoryID": 6.0, "_MEMBER_downreg_Rapa_Treated_5hr_b_": 1.0, "GROUP_ID": 12.0, "_MEMBER_downreg_Combined_Treated_5hr_c_": 0.0, "name": "86", "CLUSTER_LABEL": " ", "GiniIndex": 0.0, "_InGO": 2.2988505747126435, "_LogP_downreg_CR_Treated_5hr_a_": 0.0, "_MEMBER_upreg_Rapa_Treated_5hr_b_": 0.0, "Enrichment": 19.454844006568145, "_GeneInGOAndHitList": 4.0, "Hits": "YDL124W|ARA1|YJR096W|GCY1", "Description": "Fructose biosynthesis", "_GeneInHitList": 174.0, "Category": "Reactome Gene Sets", "_LogP_upreg_Combined_Treated_5hr_c_": 0.0, "FirstInGroupByEnrichment": 0.0, "_LogP_upreg_Rapa_Treated_5hr_b_": 0.0, "_TotalGeneInLibrary": 5924.0, "_GeneInGO": 7.0, "shared_name": "86", "_MEMBER_downreg_CR_Treated_5hr_a_": 0.0, "STDV_InGO": 1.1361366871446, "_COUNT_002": 0.0, "_COUNT_001": 0.0, "SUID": 960396, "Log_q_value_": -2.9954676049474447, "_MEMBER_upreg_CR_Treated_5hr_a_": 0.0, "Z_score": 8.49806761167508, "EvidenceCutoff": 0.0, "PARENT_GO": "", "_COUNT_006": 0.0, "_COUNT_005": 0.0, "_COUNT_004": 0.0, "_COUNT_003": 4.0, "FirstInGroupByLogP": 0.0, "_LogP_upreg_CR_Treated_5hr_a_": 0.0, "BestEnrichmentInGroup": 27.2367816091954, "GeneID": "851433|852446|853559|854287", "_COUNT_002_PCT": 0.0, "_COUNT_001_PCT": 0.0, "_COUNT_006_PCT": 0.0, "_COUNT_005_PCT": 0.0, "_COUNT_004_PCT": 0.0, "_COUNT_003_PCT": 100.0}, "position": {"x": 370.5204040689133, "y": 124.8050225093541}, "selected": false}, {"data": {"id": "960393", "_LogP_downreg_Combined_Treated_5hr_c_": 0.0, "BestLogPInGroup": -5.454023756016463, "_PATTERN_": "M001000", "LogP": -4.6586948006683855, "_RANK_": 1.0, "_LogP_downreg_Rapa_Treated_5hr_b_": -4.6586948006683855, "Gene": "R-SCE-5365859", "_MEMBER_upreg_Combined_Treated_5hr_c_": 0.0, "id_original": "85", "selected": false, "canonicalName": "R-SCE-5365859", "CategoryID": 6.0, "_MEMBER_downreg_Rapa_Treated_5hr_b_": 1.0, "GROUP_ID": 12.0, "_MEMBER_downreg_Combined_Treated_5hr_c_": 0.0, "name": "85", "CLUSTER_LABEL": " ", "GiniIndex": 0.0, "_InGO": 2.8735632183908044, "_LogP_downreg_CR_Treated_5hr_a_": 0.0, "_MEMBER_upreg_Rapa_Treated_5hr_b_": 0.0, "Enrichment": 13.094606542882405, "_GeneInGOAndHitList": 5.0, "Hits": "YDL124W|ARA1|YJR096W|GCY1|ALD4", "Description": "RA biosynthesis pathway", "_GeneInHitList": 174.0, "Category": "Reactome Gene Sets", "_LogP_upreg_Combined_Treated_5hr_c_": 0.0, "FirstInGroupByEnrichment": 0.0, "_LogP_upreg_Rapa_Treated_5hr_b_": 0.0, "_TotalGeneInLibrary": 5924.0, "_GeneInGO": 13.0, "shared_name": "85", "_MEMBER_downreg_CR_Treated_5hr_a_": 0.0, "STDV_InGO": 1.2664979234296745, "_COUNT_002": 0.0, "_COUNT_001": 0.0, "SUID": 960393, "Log_q_value_": -3.0185447597322836, "_MEMBER_upreg_CR_Treated_5hr_a_": 0.0, "Z_score": 7.593543920579961, "EvidenceCutoff": 0.0, "PARENT_GO": "", "_COUNT_006": 0.0, "_COUNT_005": 0.0, "_COUNT_004": 0.0, "_COUNT_003": 5.0, "FirstInGroupByLogP": 0.0, "_LogP_upreg_CR_Treated_5hr_a_": 0.0, "BestEnrichmentInGroup": 27.2367816091954, "GeneID": "851433|852446|853559|854287|854556", "_COUNT_002_PCT": 0.0, "_COUNT_001_PCT": 0.0, "_COUNT_006_PCT": 0.0, "_COUNT_005_PCT": 0.0, "_COUNT_004_PCT": 0.0, "_COUNT_003_PCT": 100.0}, "position": {"x": 263.52290651031956, "y": 242.16010549809312}, "selected": false}, {"data": {"id": "960390", "_LogP_downreg_Combined_Treated_5hr_c_": 0.0, "BestLogPInGroup": -5.454023756016463, "_PATTERN_": "M001000", "LogP": -4.6586948006683855, "_RANK_": 1.0, "_LogP_downreg_Rapa_Treated_5hr_b_": -4.6586948006683855, "Gene": "R-SCE-5362517", "_MEMBER_upreg_Combined_Treated_5hr_c_": 0.0, "id_original": "84", "selected": false, "canonicalName": "R-SCE-5362517", "CategoryID": 6.0, "_MEMBER_downreg_Rapa_Treated_5hr_b_": 1.0, "GROUP_ID": 12.0, "_MEMBER_downreg_Combined_Treated_5hr_c_": 0.0, "name": "84", "CLUSTER_LABEL": " ", "GiniIndex": 0.0, "_InGO": 2.8735632183908044, "_LogP_downreg_CR_Treated_5hr_a_": 0.0, "_MEMBER_upreg_Rapa_Treated_5hr_b_": 0.0, "Enrichment": 13.094606542882405, "_GeneInGOAndHitList": 5.0, "Hits": "YDL124W|ARA1|YJR096W|GCY1|ALD4", "Description": "Signaling by Retinoic Acid", "_GeneInHitList": 174.0, "Category": "Reactome Gene Sets", "_LogP_upreg_Combined_Treated_5hr_c_": 0.0, "FirstInGroupByEnrichment": 0.0, "_LogP_upreg_Rapa_Treated_5hr_b_": 0.0, "_TotalGeneInLibrary": 5924.0, "_GeneInGO": 13.0, "shared_name": "84", "_MEMBER_downreg_CR_Treated_5hr_a_": 0.0, "STDV_InGO": 1.2664979234296745, "_COUNT_002": 0.0, "_COUNT_001": 0.0, "SUID": 960390, "Log_q_value_": -3.0185447597322836, "_MEMBER_upreg_CR_Treated_5hr_a_": 0.0, "Z_score": 7.593543920579961, "EvidenceCutoff": 0.0, "PARENT_GO": "", "_COUNT_006": 0.0, "_COUNT_005": 0.0, "_COUNT_004": 0.0, "_COUNT_003": 5.0, "FirstInGroupByLogP": 0.0, "_LogP_upreg_CR_Treated_5hr_a_": 0.0, "BestEnrichmentInGroup": 27.2367816091954, "GeneID": "851433|852446|853559|854287|854556", "_COUNT_002_PCT": 0.0, "_COUNT_001_PCT": 0.0, "_COUNT_006_PCT": 0.0, "_COUNT_005_PCT": 0.0, "_COUNT_004_PCT": 0.0, "_COUNT_003_PCT": 100.0}, "position": {"x": 334.50749513336643, "y": 282.2188136890111}, "selected": false}, {"data": {"id": "960387", "_LogP_downreg_Combined_Treated_5hr_c_": 0.0, "BestLogPInGroup": -5.454023756016463, "_PATTERN_": "M001000", "LogP": -4.986987348581933, "_RANK_": 1.0, "_LogP_downreg_Rapa_Treated_5hr_b_": -4.986987348581933, "Gene": "R-SCE-2162123", "_MEMBER_upreg_Combined_Treated_5hr_c_": 0.0, "id_original": "83", "selected": false, "canonicalName": "R-SCE-2162123", "CategoryID": 6.0, "_MEMBER_downreg_Rapa_Treated_5hr_b_": 1.0, "GROUP_ID": 12.0, "_MEMBER_downreg_Combined_Treated_5hr_c_": 0.0, "name": "83", "CLUSTER_LABEL": " ", "GiniIndex": 0.0, "_InGO": 2.2988505747126435, "_LogP_downreg_CR_Treated_5hr_a_": 0.0, "_MEMBER_upreg_Rapa_Treated_5hr_b_": 0.0, "Enrichment": 22.697318007662833, "_GeneInGOAndHitList": 4.0, "Hits": "YDL124W|ARA1|YJR096W|GCY1", "Description": "Synthesis of Prostaglandins (PG) and Thromboxanes (TX)", "_GeneInHitList": 174.0, "Category": "Reactome Gene Sets", "_LogP_upreg_Combined_Treated_5hr_c_": 0.0, "FirstInGroupByEnrichment": 0.0, "_LogP_upreg_Rapa_Treated_5hr_b_": 0.0, "_TotalGeneInLibrary": 5924.0, "_GeneInGO": 6.0, "shared_name": "83", "_MEMBER_downreg_CR_Treated_5hr_a_": 0.0, "STDV_InGO": 1.1361366871446, "_COUNT_002": 0.0, "_COUNT_001": 0.0, "SUID": 960387, "Log_q_value_": -3.310645895748172, "_MEMBER_upreg_CR_Treated_5hr_a_": 0.0, "Z_score": 9.249234004537602, "EvidenceCutoff": 0.0, "PARENT_GO": "", "_COUNT_006": 0.0, "_COUNT_005": 0.0, "_COUNT_004": 0.0, "_COUNT_003": 4.0, "FirstInGroupByLogP": 0.0, "_LogP_upreg_CR_Treated_5hr_a_": 0.0, "BestEnrichmentInGroup": 27.2367816091954, "GeneID": "851433|852446|853559|854287", "_COUNT_002_PCT": 0.0, "_COUNT_001_PCT": 0.0, "_COUNT_006_PCT": 0.0, "_COUNT_005_PCT": 0.0, "_COUNT_004_PCT": 0.0, "_COUNT_003_PCT": 100.0}, "position": {"x": 391.61751100250706, "y": 249.85711935307359}, "selected": false}, {"data": {"id": "960384", "_LogP_downreg_Combined_Treated_5hr_c_": 0.0, "BestLogPInGroup": -5.454023756016463, "_PATTERN_": "M001000", "LogP": -4.986987348581933, "_RANK_": 1.0, "_LogP_downreg_Rapa_Treated_5hr_b_": -4.986987348581933, "Gene": "R-SCE-193368", "_MEMBER_upreg_Combined_Treated_5hr_c_": 0.0, "id_original": "82", "selected": false, "canonicalName": "R-SCE-193368", "CategoryID": 6.0, "_MEMBER_downreg_Rapa_Treated_5hr_b_": 1.0, "GROUP_ID": 12.0, "_MEMBER_downreg_Combined_Treated_5hr_c_": 0.0, "name": "82", "CLUSTER_LABEL": " ", "GiniIndex": 0.0, "_InGO": 2.2988505747126435, "_LogP_downreg_CR_Treated_5hr_a_": 0.0, "_MEMBER_upreg_Rapa_Treated_5hr_b_": 0.0, "Enrichment": 22.697318007662833, "_GeneInGOAndHitList": 4.0, "Hits": "YDL124W|ARA1|YJR096W|GCY1", "Description": "Synthesis of bile acids and bile salts via 7alpha-hydroxycholesterol", "_GeneInHitList": 174.0, "Category": "Reactome Gene Sets", "_LogP_upreg_Combined_Treated_5hr_c_": 0.0, "FirstInGroupByEnrichment": 0.0, "_LogP_upreg_Rapa_Treated_5hr_b_": 0.0, "_TotalGeneInLibrary": 5924.0, "_GeneInGO": 6.0, "shared_name": "82", "_MEMBER_downreg_CR_Treated_5hr_a_": 0.0, "STDV_InGO": 1.1361366871446, "_COUNT_002": 0.0, "_COUNT_001": 0.0, "SUID": 960384, "Log_q_value_": -3.310645895748172, "_MEMBER_upreg_CR_Treated_5hr_a_": 0.0, "Z_score": 9.249234004537602, "EvidenceCutoff": 0.0, "PARENT_GO": "", "_COUNT_006": 0.0, "_COUNT_005": 0.0, "_COUNT_004": 0.0, "_COUNT_003": 4.0, "FirstInGroupByLogP": 0.0, "_LogP_upreg_CR_Treated_5hr_a_": 0.0, "BestEnrichmentInGroup": 27.2367816091954, "GeneID": "851433|852446|853559|854287", "_COUNT_002_PCT": 0.0, "_COUNT_001_PCT": 0.0, "_COUNT_006_PCT": 0.0, "_COUNT_005_PCT": 0.0, "_COUNT_004_PCT": 0.0, "_COUNT_003_PCT": 100.0}, "position": {"x": 404.9306518716477, "y": 160.18371465947007}, "selected": false}, {"data": {"id": "960381", "_LogP_downreg_Combined_Treated_5hr_c_": 0.0, "BestLogPInGroup": -5.454023756016463, "_PATTERN_": "M001000", "LogP": -5.082792295583601, "_RANK_": 1.0, "_LogP_downreg_Rapa_Treated_5hr_b_": -5.082792295583601, "Gene": "R-SCE-5652084", "_MEMBER_upreg_Combined_Treated_5hr_c_": 0.0, "id_original": "81", "selected": false, "canonicalName": "R-SCE-5652084", "CategoryID": 6.0, "_MEMBER_downreg_Rapa_Treated_5hr_b_": 1.0, "GROUP_ID": 12.0, "_MEMBER_downreg_Combined_Treated_5hr_c_": 0.0, "name": "81", "CLUSTER_LABEL": " ", "GiniIndex": 0.0, "_InGO": 2.8735632183908044, "_LogP_downreg_CR_Treated_5hr_a_": 0.0, "_MEMBER_upreg_Rapa_Treated_5hr_b_": 0.0, "Enrichment": 15.47544409613375, "_GeneInGOAndHitList": 5.0, "Hits": "YDL124W|ARA1|YJR096W|GCY1|ALD4", "Description": "Fructose metabolism", "_GeneInHitList": 174.0, "Category": "Reactome Gene Sets", "_LogP_upreg_Combined_Treated_5hr_c_": 0.0, "FirstInGroupByEnrichment": 0.0, "_LogP_upreg_Rapa_Treated_5hr_b_": 0.0, "_TotalGeneInLibrary": 5924.0, "_GeneInGO": 11.0, "shared_name": "81", "_MEMBER_downreg_CR_Treated_5hr_a_": 0.0, "STDV_InGO": 1.2664979234296745, "_COUNT_002": 0.0, "_COUNT_001": 0.0, "SUID": 960381, "Log_q_value_": -3.3865263126685674, "_MEMBER_upreg_CR_Treated_5hr_a_": 0.0, "Z_score": 8.35864474860077, "EvidenceCutoff": 0.0, "PARENT_GO": "", "_COUNT_006": 0.0, "_COUNT_005": 0.0, "_COUNT_004": 0.0, "_COUNT_003": 5.0, "FirstInGroupByLogP": 0.0, "_LogP_upreg_CR_Treated_5hr_a_": 0.0, "BestEnrichmentInGroup": 27.2367816091954, "GeneID": "851433|852446|853559|854287|854556", "_COUNT_002_PCT": 0.0, "_COUNT_001_PCT": 0.0, "_COUNT_006_PCT": 0.0, "_COUNT_005_PCT": 0.0, "_COUNT_004_PCT": 0.0, "_COUNT_003_PCT": 100.0}, "position": {"x": 293.76042482086643, "y": 272.61836508061265}, "selected": false}, {"data": {"id": "960378", "_LogP_downreg_Combined_Treated_5hr_c_": 0.0, "BestLogPInGroup": -5.454023756016463, "_PATTERN_": "M001000", "LogP": -5.454023756016463, "_RANK_": 1.0, "_LogP_downreg_Rapa_Treated_5hr_b_": -5.454023756016463, "Gene": "R-SCE-9757110", "_MEMBER_upreg_Combined_Treated_5hr_c_": 0.0, "id_original": "80", "selected": false, "canonicalName": "R-SCE-9757110", "CategoryID": 6.0, "_MEMBER_downreg_Rapa_Treated_5hr_b_": 1.0, "GROUP_ID": 12.0, "_MEMBER_downreg_Combined_Treated_5hr_c_": 0.0, "name": "80", "CLUSTER_LABEL": " ", "GiniIndex": 0.0, "_InGO": 2.2988505747126435, "_LogP_downreg_CR_Treated_5hr_a_": 0.0, "_MEMBER_upreg_Rapa_Treated_5hr_b_": 0.0, "Enrichment": 27.2367816091954, "_GeneInGOAndHitList": 4.0, "Hits": "YDL124W|ARA1|YJR096W|GCY1", "Description": "Prednisone ADME", "_GeneInHitList": 174.0, "Category": "Reactome Gene Sets", "_LogP_upreg_Combined_Treated_5hr_c_": 0.0, "FirstInGroupByEnrichment": 0.0, "_LogP_upreg_Rapa_Treated_5hr_b_": 0.0, "_TotalGeneInLibrary": 5924.0, "_GeneInGO": 5.0, "shared_name": "80", "_MEMBER_downreg_CR_Treated_5hr_a_": 0.0, "STDV_InGO": 1.1361366871446, "_COUNT_002": 0.0, "_COUNT_001": 0.0, "SUID": 960378, "Log_q_value_": -3.6845258595670063, "_MEMBER_upreg_CR_Treated_5hr_a_": 0.0, "Z_score": 10.208994282959296, "EvidenceCutoff": 0.0, "PARENT_GO": "", "_COUNT_006": 0.0, "_COUNT_005": 0.0, "_COUNT_004": 0.0, "_COUNT_003": 4.0, "FirstInGroupByLogP": 0.0, "_LogP_upreg_CR_Treated_5hr_a_": 0.0, "BestEnrichmentInGroup": 27.2367816091954, "GeneID": "851433|852446|853559|854287", "_COUNT_002_PCT": 0.0, "_COUNT_001_PCT": 0.0, "_COUNT_006_PCT": 0.0, "_COUNT_005_PCT": 0.0, "_COUNT_004_PCT": 0.0, "_COUNT_003_PCT": 100.0}, "position": {"x": 347.87712403961643, "y": 167.50170782353257}, "selected": false}, {"data": {"id": "960375", "_LogP_downreg_Combined_Treated_5hr_c_": 0.0, "BestLogPInGroup": -5.454023756016463, "_PATTERN_": "M001000", "LogP": -5.454023756016463, "_RANK_": 1.0, "_LogP_downreg_Rapa_Treated_5hr_b_": -5.454023756016463, "Gene": "R-SCE-196108", "_MEMBER_upreg_Combined_Treated_5hr_c_": 0.0, "id_original": "79", "selected": false, "canonicalName": "R-SCE-196108", "CategoryID": 6.0, "_MEMBER_downreg_Rapa_Treated_5hr_b_": 1.0, "GROUP_ID": 12.0, "_MEMBER_downreg_Combined_Treated_5hr_c_": 0.0, "name": "79", "CLUSTER_LABEL": " ", "GiniIndex": 0.0, "_InGO": 2.2988505747126435, "_LogP_downreg_CR_Treated_5hr_a_": 0.0, "_MEMBER_upreg_Rapa_Treated_5hr_b_": 0.0, "Enrichment": 27.2367816091954, "_GeneInGOAndHitList": 4.0, "Hits": "YDL124W|ARA1|YJR096W|GCY1", "Description": "Pregnenolone biosynthesis", "_GeneInHitList": 174.0, "Category": "Reactome Gene Sets", "_LogP_upreg_Combined_Treated_5hr_c_": 0.0, "FirstInGroupByEnrichment": 0.0, "_LogP_upreg_Rapa_Treated_5hr_b_": 0.0, "_TotalGeneInLibrary": 5924.0, "_GeneInGO": 5.0, "shared_name": "79", "_MEMBER_downreg_CR_Treated_5hr_a_": 0.0, "STDV_InGO": 1.1361366871446, "_COUNT_002": 0.0, "_COUNT_001": 0.0, "SUID": 960375, "Log_q_value_": -3.6845258595670063, "_MEMBER_upreg_CR_Treated_5hr_a_": 0.0, "Z_score": 10.208994282959296, "EvidenceCutoff": 0.0, "PARENT_GO": "", "_COUNT_006": 0.0, "_COUNT_005": 0.0, "_COUNT_004": 0.0, "_COUNT_003": 4.0, "FirstInGroupByLogP": 0.0, "_LogP_upreg_CR_Treated_5hr_a_": 0.0, "BestEnrichmentInGroup": 27.2367816091954, "GeneID": "851433|852446|853559|854287", "_COUNT_002_PCT": 0.0, "_COUNT_001_PCT": 0.0, "_COUNT_006_PCT": 0.0, "_COUNT_005_PCT": 0.0, "_COUNT_004_PCT": 0.0, "_COUNT_003_PCT": 100.0}, "position": {"x": 311.01997682281956, "y": 201.19082144047593}, "selected": false}, {"data": {"id": "960372", "_LogP_downreg_Combined_Treated_5hr_c_": 0.0, "BestLogPInGroup": -5.454023756016463, "_PATTERN_": "M001000", "LogP": -5.454023756016463, "_RANK_": 1.0, "_LogP_downreg_Rapa_Treated_5hr_b_": -5.454023756016463, "Gene": "R-SCE-193807", "_MEMBER_upreg_Combined_Treated_5hr_c_": 0.0, "id_original": "78", "selected": false, "canonicalName": "R-SCE-193807", "CategoryID": 6.0, "_MEMBER_downreg_Rapa_Treated_5hr_b_": 1.0, "GROUP_ID": 12.0, "_MEMBER_downreg_Combined_Treated_5hr_c_": 0.0, "name": "78", "CLUSTER_LABEL": " ", "GiniIndex": 0.0, "_InGO": 2.2988505747126435, "_LogP_downreg_CR_Treated_5hr_a_": 0.0, "_MEMBER_upreg_Rapa_Treated_5hr_b_": 0.0, "Enrichment": 27.2367816091954, "_GeneInGOAndHitList": 4.0, "Hits": "YDL124W|ARA1|YJR096W|GCY1", "Description": "Synthesis of bile acids and bile salts via 27-hydroxycholesterol", "_GeneInHitList": 174.0, "Category": "Reactome Gene Sets", "_LogP_upreg_Combined_Treated_5hr_c_": 0.0, "FirstInGroupByEnrichment": 0.0, "_LogP_upreg_Rapa_Treated_5hr_b_": 0.0, "_TotalGeneInLibrary": 5924.0, "_GeneInGO": 5.0, "shared_name": "78", "_MEMBER_downreg_CR_Treated_5hr_a_": 0.0, "STDV_InGO": 1.1361366871446, "_COUNT_002": 0.0, "_COUNT_001": 0.0, "SUID": 960372, "Log_q_value_": -3.6845258595670063, "_MEMBER_upreg_CR_Treated_5hr_a_": 0.0, "Z_score": 10.208994282959296, "EvidenceCutoff": 0.0, "PARENT_GO": "", "_COUNT_006": 0.0, "_COUNT_005": 0.0, "_COUNT_004": 0.0, "_COUNT_003": 4.0, "FirstInGroupByLogP": 0.0, "_LogP_upreg_CR_Treated_5hr_a_": 0.0, "BestEnrichmentInGroup": 27.2367816091954, "GeneID": "851433|852446|853559|854287", "_COUNT_002_PCT": 0.0, "_COUNT_001_PCT": 0.0, "_COUNT_006_PCT": 0.0, "_COUNT_005_PCT": 0.0, "_COUNT_004_PCT": 0.0, "_COUNT_003_PCT": 100.0}, "position": {"x": 411.76945802399143, "y": 206.04342153813218}, "selected": false}, {"data": {"id": "960369", "_LogP_downreg_Combined_Treated_5hr_c_": 0.0, "BestLogPInGroup": -5.648695692060922, "_PATTERN_": "M001000", "LogP": -2.241648163418668, "_RANK_": 1.0, "_LogP_downreg_Rapa_Treated_5hr_b_": -2.241648163418668, "Gene": "GO:0042149", "_MEMBER_upreg_Combined_Treated_5hr_c_": 0.0, "id_original": "77", "selected": false, "canonicalName": "GO:0042149", "CategoryID": 19.0, "_MEMBER_downreg_Rapa_Treated_5hr_b_": 1.0, "GROUP_ID": 11.0, "_MEMBER_downreg_Combined_Treated_5hr_c_": 0.0, "name": "77", "CLUSTER_LABEL": " ", "GiniIndex": 0.0, "_InGO": 1.7241379310344827, "_LogP_downreg_CR_Treated_5hr_a_": 0.0, "_MEMBER_upreg_Rapa_Treated_5hr_b_": 0.0, "Enrichment": 7.856763925729443, "_GeneInGOAndHitList": 3.0, "Hits": "SDS24|YGR130C|YKR075C", "Description": "cellular response to glucose starvation", "_GeneInHitList": 174.0, "Category": "GO Biological Processes", "_LogP_upreg_Combined_Treated_5hr_c_": 0.0, "FirstInGroupByEnrichment": 0.0, "_LogP_upreg_Rapa_Treated_5hr_b_": 0.0, "_TotalGeneInLibrary": 5924.0, "_GeneInGO": 13.0, "shared_name": "77", "_MEMBER_downreg_CR_Treated_5hr_a_": 0.0, "STDV_InGO": 0.9868128818488604, "_COUNT_002": 0.0, "_COUNT_001": 0.0, "SUID": 960369, "Log_q_value_": -1.000752185052435, "_MEMBER_upreg_CR_Treated_5hr_a_": 0.0, "Z_score": 4.304988164639052, "EvidenceCutoff": 0.0, "PARENT_GO": "19_GO:0050896 response to stimulus", "_COUNT_006": 0.0, "_COUNT_005": 0.0, "_COUNT_004": 0.0, "_COUNT_003": 3.0, "FirstInGroupByLogP": 0.0, "_LogP_upreg_CR_Treated_5hr_a_": 0.0, "BestEnrichmentInGroup": 7.856763925729443, "GeneID": "852515|853031|853950", "_COUNT_002_PCT": 0.0, "_COUNT_001_PCT": 0.0, "_COUNT_006_PCT": 0.0, "_COUNT_005_PCT": 0.0, "_COUNT_004_PCT": 0.0, "_COUNT_003_PCT": 100.0}, "position": {"x": 43.58555909821018, "y": -142.3807651684108}, "selected": false}, {"data": {"id": "960366", "_LogP_downreg_Combined_Treated_5hr_c_": 0.0, "BestLogPInGroup": -5.648695692060922, "_PATTERN_": "M001000", "LogP": -2.573882941614186, "_RANK_": 1.0, "_LogP_downreg_Rapa_Treated_5hr_b_": -2.573882941614186, "Gene": "GO:0007154", "_MEMBER_upreg_Combined_Treated_5hr_c_": 0.0, "id_original": "76", "selected": false, "canonicalName": "GO:0007154", "CategoryID": 19.0, "_MEMBER_downreg_Rapa_Treated_5hr_b_": 1.0, "GROUP_ID": 11.0, "_MEMBER_downreg_Combined_Treated_5hr_c_": 0.0, "name": "76", "CLUSTER_LABEL": " ", "GiniIndex": 0.0, "_InGO": 13.793103448275861, "_LogP_downreg_CR_Treated_5hr_a_": 0.0, "_MEMBER_upreg_Rapa_Treated_5hr_b_": 0.0, "Enrichment": 1.8279719200802285, "_GeneInGOAndHitList": 24.0, "Hits": "NRS1|DCS1|MRK1|NTH1|MTH1|TPS1|SDS24|ATG1|GPG1|STF2|ROM1|YGR130C|TPK1|PTK2|YKR075C|BAG7|DCS2|GAC1|SDP1|MDG1|USV1|TPK2|PHM8|TMT1", "Description": "cell communication", "_GeneInHitList": 174.0, "Category": "GO Biological Processes", "_LogP_upreg_Combined_Treated_5hr_c_": 0.0, "FirstInGroupByEnrichment": 0.0, "_LogP_upreg_Rapa_Treated_5hr_b_": 0.0, "_TotalGeneInLibrary": 5924.0, "_GeneInGO": 447.0, "shared_name": "76", "_MEMBER_downreg_CR_Treated_5hr_a_": 0.0, "STDV_InGO": 2.614131184754839, "_COUNT_002": 0.0, "_COUNT_001": 0.0, "SUID": 960366, "Log_q_value_": -1.2770519584581415, "_MEMBER_upreg_CR_Treated_5hr_a_": 0.0, "Z_score": 3.166719289846122, "EvidenceCutoff": 0.0, "PARENT_GO": "19_GO:0009987 cellular process", "_COUNT_006": 0.0, "_COUNT_005": 0.0, "_COUNT_004": 0.0, "_COUNT_003": 24.0, "FirstInGroupByLogP": 0.0, "_LogP_upreg_CR_Treated_5hr_a_": 0.0, "BestEnrichmentInGroup": 7.856763925729443, "GeneID": "850742|850974|851480|851564|851870|852423|852515|852695|852756|852891|852961|853031|853275|853522|853950|854302|854344|854350|854693|855548|855871|855898|856759|856922", "_COUNT_002_PCT": 0.0, "_COUNT_001_PCT": 0.0, "_COUNT_006_PCT": 0.0, "_COUNT_005_PCT": 0.0, "_COUNT_004_PCT": 0.0, "_COUNT_003_PCT": 100.0}, "position": {"x": 75.30160066315159, "y": -96.09052774165298}, "selected": false}, {"data": {"id": "960363", "_LogP_downreg_Combined_Treated_5hr_c_": 0.0, "BestLogPInGroup": -5.648695692060922, "_PATTERN_": "M001000", "LogP": -2.8342075111205047, "_RANK_": 1.0, "_LogP_downreg_Rapa_Treated_5hr_b_": -2.8342075111205047, "Gene": "GO:0031669", "_MEMBER_upreg_Combined_Treated_5hr_c_": 0.0, "id_original": "75", "selected": false, "canonicalName": "GO:0031669", "CategoryID": 19.0, "_MEMBER_downreg_Rapa_Treated_5hr_b_": 1.0, "GROUP_ID": 11.0, "_MEMBER_downreg_Combined_Treated_5hr_c_": 0.0, "name": "75", "CLUSTER_LABEL": " ", "GiniIndex": 0.0, "_InGO": 5.747126436781609, "_LogP_downreg_CR_Treated_5hr_a_": 0.0, "_MEMBER_upreg_Rapa_Treated_5hr_b_": 0.0, "Enrichment": 3.0672051361706534, "_GeneInGOAndHitList": 10.0, "Hits": "NRS1|DCS1|SDS24|ATG1|YGR130C|YKR075C|DCS2|USV1|PHM8|TMT1", "Description": "cellular response to nutrient levels", "_GeneInHitList": 174.0, "Category": "GO Biological Processes", "_LogP_upreg_Combined_Treated_5hr_c_": 0.0, "FirstInGroupByEnrichment": 0.0, "_LogP_upreg_Rapa_Treated_5hr_b_": 0.0, "_TotalGeneInLibrary": 5924.0, "_GeneInGO": 111.0, "shared_name": "75", "_MEMBER_downreg_CR_Treated_5hr_a_": 0.0, "STDV_InGO": 1.7644040728164576, "_COUNT_002": 0.0, "_COUNT_001": 0.0, "SUID": 960363, "Log_q_value_": -1.4901240463168341, "_MEMBER_upreg_CR_Treated_5hr_a_": 0.0, "Z_score": 3.8243397838891537, "EvidenceCutoff": 0.0, "PARENT_GO": "19_GO:0050896 response to stimulus", "_COUNT_006": 0.0, "_COUNT_005": 0.0, "_COUNT_004": 0.0, "_COUNT_003": 10.0, "FirstInGroupByLogP": 0.0, "_LogP_upreg_CR_Treated_5hr_a_": 0.0, "BestEnrichmentInGroup": 7.856763925729443, "GeneID": "850742|850974|852515|852695|853031|853950|854344|855871|856759|856922", "_COUNT_002_PCT": 0.0, "_COUNT_001_PCT": 0.0, "_COUNT_006_PCT": 0.0, "_COUNT_005_PCT": 0.0, "_COUNT_004_PCT": 0.0, "_COUNT_003_PCT": 100.0}, "position": {"x": 122.34677430817112, "y": -143.05416604731704}, "selected": false}, {"data": {"id": "960360", "_LogP_downreg_Combined_Treated_5hr_c_": -2.7387561921623433, "BestLogPInGroup": -5.648695692060922, "_PATTERN_": "M011000", "LogP": -3.7847859707962948, "_RANK_": 2.0, "_LogP_downreg_Rapa_Treated_5hr_b_": -3.493808539650559, "Gene": "GO:0031667", "_MEMBER_upreg_Combined_Treated_5hr_c_": 0.0, "id_original": "74", "selected": false, "canonicalName": "GO:0031667", "CategoryID": 19.0, "_MEMBER_downreg_Rapa_Treated_5hr_b_": 1.0, "GROUP_ID": 11.0, "_MEMBER_downreg_Combined_Treated_5hr_c_": 1.0, "name": "74", "CLUSTER_LABEL": " ", "GiniIndex": 0.0, "_InGO": 5.762711864406779, "_LogP_downreg_CR_Treated_5hr_a_": 0.0, "_MEMBER_upreg_Rapa_Treated_5hr_b_": 0.0, "Enrichment": 2.6880555184839183, "_GeneInGOAndHitList": 17.0, "Hits": "NRS1|TIS11|DCS1|SDS24|ATG1|YGR130C|YKR075C|DCS2|CAT8|NCE103|ATO2|GAL4|USV1|MIG3|PHM8|COM2|TMT1", "Description": "response to nutrient levels", "_GeneInHitList": 295.0, "Category": "GO Biological Processes", "_LogP_upreg_Combined_Treated_5hr_c_": 0.0, "FirstInGroupByEnrichment": 0.0, "_LogP_upreg_Rapa_Treated_5hr_b_": 0.0, "_TotalGeneInLibrary": 5924.0, "_GeneInGO": 127.0, "shared_name": "74", "_MEMBER_downreg_CR_Treated_5hr_a_": 0.0, "STDV_InGO": 1.356793750995592, "_COUNT_002": 6.0, "_COUNT_001": 0.0, "SUID": 960360, "Log_q_value_": -1.9048755909351345, "_MEMBER_upreg_CR_Treated_5hr_a_": 0.0, "Z_score": 4.40203190916397, "EvidenceCutoff": 0.0, "PARENT_GO": "19_GO:0050896 response to stimulus", "_COUNT_006": 0.0, "_COUNT_005": 0.0, "_COUNT_004": 0.0, "_COUNT_003": 12.0, "FirstInGroupByLogP": 0.0, "_LogP_upreg_CR_Treated_5hr_a_": 0.0, "BestEnrichmentInGroup": 7.856763925729443, "GeneID": "850742|850827|850974|852515|852695|853031|853950|854344|855323|855692|855736|855828|855871|856750|856759|856867|856922", "_COUNT_002_PCT": 33.333333333333336, "_COUNT_001_PCT": 0.0, "_COUNT_006_PCT": 0.0, "_COUNT_005_PCT": 0.0, "_COUNT_004_PCT": 0.0, "_COUNT_003_PCT": 66.66666666666667}, "position": {"x": 17.880679337467996, "y": -98.74206277583266}, "selected": false}, {"data": {"id": "960357", "_LogP_downreg_Combined_Treated_5hr_c_": -2.4394234461068574, "BestLogPInGroup": -5.648695692060922, "_PATTERN_": "M111000", "LogP": -4.1533738262335005, "_RANK_": 3.0, "_LogP_downreg_Rapa_Treated_5hr_b_": -4.1533738262335005, "Gene": "GO:0042594", "_MEMBER_upreg_Combined_Treated_5hr_c_": 0.0, "id_original": "73", "selected": false, "canonicalName": "GO:0042594", "CategoryID": 19.0, "_MEMBER_downreg_Rapa_Treated_5hr_b_": 1.0, "GROUP_ID": 11.0, "_MEMBER_downreg_Combined_Treated_5hr_c_": 1.0, "name": "73", "CLUSTER_LABEL": " ", "GiniIndex": 0.0, "_InGO": 5.172413793103448, "_LogP_downreg_CR_Treated_5hr_a_": -2.119428684307126, "_MEMBER_upreg_Rapa_Treated_5hr_b_": 0.0, "Enrichment": 4.9421579532814235, "_GeneInGOAndHitList": 9.0, "Hits": "NRS1|DCS1|SDS24|ATG1|YGR130C|YKR075C|DCS2|PHM8|TMT1", "Description": "response to starvation", "_GeneInHitList": 174.0, "Category": "GO Biological Processes", "_LogP_upreg_Combined_Treated_5hr_c_": 0.0, "FirstInGroupByEnrichment": 0.0, "_LogP_upreg_Rapa_Treated_5hr_b_": 0.0, "_TotalGeneInLibrary": 5924.0, "_GeneInGO": 62.0, "shared_name": "73", "_MEMBER_downreg_CR_Treated_5hr_a_": 1.0, "STDV_InGO": 1.6789561529658665, "_COUNT_002": 2.0, "_COUNT_001": 2.0, "SUID": 960357, "Log_q_value_": -2.5967698367474736, "_MEMBER_upreg_CR_Treated_5hr_a_": 0.0, "Z_score": 5.427733643816552, "EvidenceCutoff": 0.0, "PARENT_GO": "19_GO:0050896 response to stimulus", "_COUNT_006": 0.0, "_COUNT_005": 0.0, "_COUNT_004": 0.0, "_COUNT_003": 9.0, "FirstInGroupByLogP": 0.0, "_LogP_upreg_CR_Treated_5hr_a_": 0.0, "BestEnrichmentInGroup": 7.856763925729443, "GeneID": "850742|850974|852515|852695|853031|853950|854344|856759|856922", "_COUNT_002_PCT": 15.384615384615385, "_COUNT_001_PCT": 15.384615384615385, "_COUNT_006_PCT": 0.0, "_COUNT_005_PCT": 0.0, "_COUNT_004_PCT": 0.0, "_COUNT_003_PCT": 69.23076923076923}, "position": {"x": 174.12718507477268, "y": -87.63392373774673}, "selected": false}, {"data": {"id": "960354", "_LogP_downreg_Combined_Treated_5hr_c_": 0.0, "BestLogPInGroup": -5.648695692060922, "_PATTERN_": "M001000", "LogP": -4.397685292378526, "_RANK_": 1.0, "_LogP_downreg_Rapa_Treated_5hr_b_": -4.397685292378526, "Gene": "GO:0071496", "_MEMBER_upreg_Combined_Treated_5hr_c_": 0.0, "id_original": "72", "selected": false, "canonicalName": "GO:0071496", "CategoryID": 19.0, "_MEMBER_downreg_Rapa_Treated_5hr_b_": 1.0, "GROUP_ID": 11.0, "_MEMBER_downreg_Combined_Treated_5hr_c_": 0.0, "name": "72", "CLUSTER_LABEL": " ", "GiniIndex": 0.0, "_InGO": 7.471264367816092, "_LogP_downreg_CR_Treated_5hr_a_": 0.0, "_MEMBER_upreg_Rapa_Treated_5hr_b_": 0.0, "Enrichment": 3.7193084130203813, "_GeneInGOAndHitList": 13.0, "Hits": "NRS1|DCS1|NTH1|TPS1|SDS24|ATG1|STF2|YGR130C|YKR075C|DCS2|USV1|PHM8|TMT1", "Description": "cellular response to external stimulus", "_GeneInHitList": 174.0, "Category": "GO Biological Processes", "_LogP_upreg_Combined_Treated_5hr_c_": 0.0, "FirstInGroupByEnrichment": 0.0, "_LogP_upreg_Rapa_Treated_5hr_b_": 0.0, "_TotalGeneInLibrary": 5924.0, "_GeneInGO": 119.0, "shared_name": "72", "_MEMBER_downreg_CR_Treated_5hr_a_": 0.0, "STDV_InGO": 1.993245268007852, "_COUNT_002": 0.0, "_COUNT_001": 0.0, "SUID": 960354, "Log_q_value_": -2.8087823622274954, "_MEMBER_upreg_CR_Treated_5hr_a_": 0.0, "Z_score": 5.212456013327847, "EvidenceCutoff": 0.0, "PARENT_GO": "19_GO:0050896 response to stimulus", "_COUNT_006": 0.0, "_COUNT_005": 0.0, "_COUNT_004": 0.0, "_COUNT_003": 13.0, "FirstInGroupByLogP": 0.0, "_LogP_upreg_CR_Treated_5hr_a_": 0.0, "BestEnrichmentInGroup": 7.856763925729443, "GeneID": "850742|850974|851564|852423|852515|852695|852891|853031|853950|854344|855871|856759|856922", "_COUNT_002_PCT": 0.0, "_COUNT_001_PCT": 0.0, "_COUNT_006_PCT": 0.0, "_COUNT_005_PCT": 0.0, "_COUNT_004_PCT": 0.0, "_COUNT_003_PCT": 100.0}, "position": {"x": 39.20810243317112, "y": 6.92849996830796}, "selected": false}, {"data": {"id": "960351", "_LogP_downreg_Combined_Treated_5hr_c_": 0.0, "BestLogPInGroup": -5.648695692060922, "_PATTERN_": "M001000", "LogP": -4.397685292378526, "_RANK_": 1.0, "_LogP_downreg_Rapa_Treated_5hr_b_": -4.397685292378526, "Gene": "GO:0031668", "_MEMBER_upreg_Combined_Treated_5hr_c_": 0.0, "id_original": "71", "selected": false, "canonicalName": "GO:0031668", "CategoryID": 19.0, "_MEMBER_downreg_Rapa_Treated_5hr_b_": 1.0, "GROUP_ID": 11.0, "_MEMBER_downreg_Combined_Treated_5hr_c_": 0.0, "name": "71", "CLUSTER_LABEL": " ", "GiniIndex": 0.0, "_InGO": 7.471264367816092, "_LogP_downreg_CR_Treated_5hr_a_": 0.0, "_MEMBER_upreg_Rapa_Treated_5hr_b_": 0.0, "Enrichment": 3.7193084130203813, "_GeneInGOAndHitList": 13.0, "Hits": "NRS1|DCS1|NTH1|TPS1|SDS24|ATG1|STF2|YGR130C|YKR075C|DCS2|USV1|PHM8|TMT1", "Description": "cellular response to extracellular stimulus", "_GeneInHitList": 174.0, "Category": "GO Biological Processes", "_LogP_upreg_Combined_Treated_5hr_c_": 0.0, "FirstInGroupByEnrichment": 0.0, "_LogP_upreg_Rapa_Treated_5hr_b_": 0.0, "_TotalGeneInLibrary": 5924.0, "_GeneInGO": 119.0, "shared_name": "71", "_MEMBER_downreg_CR_Treated_5hr_a_": 0.0, "STDV_InGO": 1.993245268007852, "_COUNT_002": 0.0, "_COUNT_001": 0.0, "SUID": 960351, "Log_q_value_": -2.8087823622274954, "_MEMBER_upreg_CR_Treated_5hr_a_": 0.0, "Z_score": 5.212456013327847, "EvidenceCutoff": 0.0, "PARENT_GO": "19_GO:0050896 response to stimulus", "_COUNT_006": 0.0, "_COUNT_005": 0.0, "_COUNT_004": 0.0, "_COUNT_003": 13.0, "FirstInGroupByLogP": 0.0, "_LogP_upreg_CR_Treated_5hr_a_": 0.0, "BestEnrichmentInGroup": 7.856763925729443, "GeneID": "850742|850974|851564|852423|852515|852695|852891|853031|853950|854344|855871|856759|856922", "_COUNT_002_PCT": 0.0, "_COUNT_001_PCT": 0.0, "_COUNT_006_PCT": 0.0, "_COUNT_005_PCT": 0.0, "_COUNT_004_PCT": 0.0, "_COUNT_003_PCT": 100.0}, "position": {"x": 79.99374696442112, "y": 14.223391325729835}, "selected": false}, {"data": {"id": "960348", "_LogP_downreg_Combined_Treated_5hr_c_": 0.0, "BestLogPInGroup": -5.648695692060922, "_PATTERN_": "M001000", "LogP": -4.515347106913788, "_RANK_": 1.0, "_LogP_downreg_Rapa_Treated_5hr_b_": -4.515347106913788, "Gene": "GO:0009267", "_MEMBER_upreg_Combined_Treated_5hr_c_": 0.0, "id_original": "70", "selected": false, "canonicalName": "GO:0009267", "CategoryID": 19.0, "_MEMBER_downreg_Rapa_Treated_5hr_b_": 1.0, "GROUP_ID": 11.0, "_MEMBER_downreg_Combined_Treated_5hr_c_": 0.0, "name": "70", "CLUSTER_LABEL": " ", "GiniIndex": 0.0, "_InGO": 5.172413793103448, "_LogP_downreg_CR_Treated_5hr_a_": 0.0, "_MEMBER_upreg_Rapa_Treated_5hr_b_": 0.0, "Enrichment": 5.47167487684729, "_GeneInGOAndHitList": 9.0, "Hits": "NRS1|DCS1|SDS24|ATG1|YGR130C|YKR075C|DCS2|PHM8|TMT1", "Description": "cellular response to starvation", "_GeneInHitList": 174.0, "Category": "GO Biological Processes", "_LogP_upreg_Combined_Treated_5hr_c_": 0.0, "FirstInGroupByEnrichment": 0.0, "_LogP_upreg_Rapa_Treated_5hr_b_": 0.0, "_TotalGeneInLibrary": 5924.0, "_GeneInGO": 56.0, "shared_name": "70", "_MEMBER_downreg_CR_Treated_5hr_a_": 0.0, "STDV_InGO": 1.6789561529658665, "_COUNT_002": 0.0, "_COUNT_001": 0.0, "SUID": 960348, "Log_q_value_": -2.9038422474272165, "_MEMBER_upreg_CR_Treated_5hr_a_": 0.0, "Z_score": 5.848314896326501, "EvidenceCutoff": 0.0, "PARENT_GO": "19_GO:0050896 response to stimulus", "_COUNT_006": 0.0, "_COUNT_005": 0.0, "_COUNT_004": 0.0, "_COUNT_003": 9.0, "FirstInGroupByLogP": 0.0, "_LogP_upreg_CR_Treated_5hr_a_": 0.0, "BestEnrichmentInGroup": 7.856763925729443, "GeneID": "850742|850974|852515|852695|853031|853950|854344|856759|856922", "_COUNT_002_PCT": 0.0, "_COUNT_001_PCT": 0.0, "_COUNT_006_PCT": 0.0, "_COUNT_005_PCT": 0.0, "_COUNT_004_PCT": 0.0, "_COUNT_003_PCT": 100.0}, "position": {"x": 126.58745118805393, "y": -87.54499551509048}, "selected": false}, {"data": {"id": "960345", "_LogP_downreg_Combined_Treated_5hr_c_": -2.6040882705682855, "BestLogPInGroup": -5.648695692060922, "_PATTERN_": "M011000", "LogP": -5.593727432006506, "_RANK_": 2.0, "_LogP_downreg_Rapa_Treated_5hr_b_": -5.090039976399125, "Gene": "GO:0009991", "_MEMBER_upreg_Combined_Treated_5hr_c_": 0.0, "id_original": "69", "selected": false, "canonicalName": "GO:0009991", "CategoryID": 19.0, "_MEMBER_downreg_Rapa_Treated_5hr_b_": 1.0, "GROUP_ID": 11.0, "_MEMBER_downreg_Combined_Treated_5hr_c_": 1.0, "name": "69", "CLUSTER_LABEL": " ", "GiniIndex": 0.0, "_InGO": 7.11864406779661, "_LogP_downreg_CR_Treated_5hr_a_": 0.0, "_MEMBER_upreg_Rapa_Treated_5hr_b_": 0.0, "Enrichment": 3.1237664783427497, "_GeneInGOAndHitList": 21.0, "Hits": "NRS1|TIS11|DCS1|NTH1|TPS1|SDS24|ATG1|STF2|YGR130C|YKR075C|DCS2|SIP18|CAT8|NCE103|ATO2|GAL4|USV1|MIG3|PHM8|COM2|TMT1", "Description": "response to extracellular stimulus", "_GeneInHitList": 295.0, "Category": "GO Biological Processes", "_LogP_upreg_Combined_Treated_5hr_c_": 0.0, "FirstInGroupByEnrichment": 0.0, "_LogP_upreg_Rapa_Treated_5hr_b_": 0.0, "_TotalGeneInLibrary": 5924.0, "_GeneInGO": 135.0, "shared_name": "69", "_MEMBER_downreg_CR_Treated_5hr_a_": 0.0, "STDV_InGO": 1.49710377278726, "_COUNT_002": 6.0, "_COUNT_001": 0.0, "SUID": 960345, "Log_q_value_": -3.324365153698827, "_MEMBER_upreg_CR_Treated_5hr_a_": 0.0, "Z_score": 5.713972172886687, "EvidenceCutoff": 0.0, "PARENT_GO": "19_GO:0050896 response to stimulus", "_COUNT_006": 0.0, "_COUNT_005": 0.0, "_COUNT_004": 0.0, "_COUNT_003": 15.0, "FirstInGroupByLogP": 0.0, "_LogP_upreg_CR_Treated_5hr_a_": 0.0, "BestEnrichmentInGroup": 7.856763925729443, "GeneID": "850742|850827|850974|851564|852423|852515|852695|852891|853031|853950|854344|855213|855323|855692|855736|855828|855871|856750|856759|856867|856922", "_COUNT_002_PCT": 28.571428571428573, "_COUNT_001_PCT": 0.0, "_COUNT_006_PCT": 0.0, "_COUNT_005_PCT": 0.0, "_COUNT_004_PCT": 0.0, "_COUNT_003_PCT": 71.42857142857143}, "position": {"x": 142.66672059723362, "y": -32.39954873774673}, "selected": false}, {"data": {"id": "960342", "_LogP_downreg_Combined_Treated_5hr_c_": 0.0, "BestLogPInGroup": -6.187101470672921, "_PATTERN_": "M001000", "LogP": -2.433219796882706, "_RANK_": 1.0, "_LogP_downreg_Rapa_Treated_5hr_b_": -2.1825728236138886, "Gene": "WP515", "_MEMBER_upreg_Combined_Treated_5hr_c_": 0.0, "id_original": "68", "selected": false, "canonicalName": "WP515", "CategoryID": 27.0, "_MEMBER_downreg_Rapa_Treated_5hr_b_": 1.0, "GROUP_ID": 10.0, "_MEMBER_downreg_Combined_Treated_5hr_c_": 0.0, "name": "68", "CLUSTER_LABEL": " ", "GiniIndex": 0.0, "_InGO": 2.3728813559322033, "_LogP_downreg_CR_Treated_5hr_a_": 0.0, "_MEMBER_upreg_Rapa_Treated_5hr_b_": 0.0, "Enrichment": 3.4285241835469202, "_GeneInGOAndHitList": 7.0, "Hits": "HXK1|FBP1|ADH5|PDC6|ENO1|PYK2|ALD4", "Description": "Glycolysis and gluconeogenesis", "_GeneInHitList": 295.0, "Category": "WikiPathways", "_LogP_upreg_Combined_Treated_5hr_c_": 0.0, "FirstInGroupByEnrichment": 0.0, "_LogP_upreg_Rapa_Treated_5hr_b_": 0.0, "_TotalGeneInLibrary": 5924.0, "_GeneInGO": 41.0, "shared_name": "68", "_MEMBER_downreg_CR_Treated_5hr_a_": 0.0, "STDV_InGO": 0.8861601983646794, "_COUNT_002": 0.0, "_COUNT_001": 0.0, "SUID": 960342, "Log_q_value_": -0.8186238604189923, "_MEMBER_upreg_CR_Treated_5hr_a_": 0.0, "Z_score": 3.5719155855649665, "EvidenceCutoff": 0.0, "PARENT_GO": "", "_COUNT_006": 0.0, "_COUNT_005": 0.0, "_COUNT_004": 0.0, "_COUNT_003": 5.0, "FirstInGroupByLogP": 0.0, "_LogP_upreg_CR_Treated_5hr_a_": 0.0, "BestEnrichmentInGroup": 10.087696892294593, "GeneID": "850614|851092|852442|852978|853169|854529|854556", "_COUNT_002_PCT": 0.0, "_COUNT_001_PCT": 0.0, "_COUNT_006_PCT": 0.0, "_COUNT_005_PCT": 0.0, "_COUNT_004_PCT": 0.0, "_COUNT_003_PCT": 100.0}, "position": {"x": 91.82819673248753, "y": 732.3135402515111}, "selected": false}, {"data": {"id": "960339", "_LogP_downreg_Combined_Treated_5hr_c_": 0.0, "BestLogPInGroup": -6.187101470672921, "_PATTERN_": "M001010", "LogP": -2.8045480290786693, "_RANK_": 2.0, "_LogP_downreg_Rapa_Treated_5hr_b_": -2.8045480290786693, "Gene": "sce01200", "_MEMBER_upreg_Combined_Treated_5hr_c_": 1.0, "id_original": "67", "selected": false, "canonicalName": "sce01200", "CategoryID": 24.0, "_MEMBER_downreg_Rapa_Treated_5hr_b_": 1.0, "GROUP_ID": 10.0, "_MEMBER_downreg_Combined_Treated_5hr_c_": 0.0, "name": "67", "CLUSTER_LABEL": " ", "GiniIndex": 0.0, "_InGO": 5.747126436781609, "_LogP_downreg_CR_Treated_5hr_a_": 0.0, "_MEMBER_upreg_Rapa_Treated_5hr_b_": 0.0, "Enrichment": 3.0398193760262724, "_GeneInGOAndHitList": 10.0, "Hits": "GLK1|HXK1|GPM2|EMI2|CTT1|SOL4|ENO1|TDH1|PYK2|CIT1", "Description": "Carbon metabolism - Saccharomyces cerevisiae (budding yeast)", "_GeneInHitList": 174.0, "Category": "KEGG Pathway", "_LogP_upreg_Combined_Treated_5hr_c_": -2.476052134629908, "FirstInGroupByEnrichment": 0.0, "_LogP_upreg_Rapa_Treated_5hr_b_": 0.0, "_TotalGeneInLibrary": 5924.0, "_GeneInGO": 112.0, "shared_name": "67", "_MEMBER_downreg_CR_Treated_5hr_a_": 0.0, "STDV_InGO": 1.7644040728164576, "_COUNT_002": 0.0, "_COUNT_001": 0.0, "SUID": 960339, "Log_q_value_": -1.463269598056693, "_MEMBER_upreg_CR_Treated_5hr_a_": 0.0, "Z_score": 3.7909625086770795, "EvidenceCutoff": 0.0, "PARENT_GO": "", "_COUNT_006": 0.0, "_COUNT_005": 2.0, "_COUNT_004": 0.0, "_COUNT_003": 10.0, "FirstInGroupByLogP": 0.0, "_LogP_upreg_CR_Treated_5hr_a_": 0.0, "BestEnrichmentInGroup": 10.087696892294593, "GeneID": "850317|850614|851541|852128|852979|853163|853169|853395|854529|855732", "_COUNT_002_PCT": 0.0, "_COUNT_001_PCT": 0.0, "_COUNT_006_PCT": 0.0, "_COUNT_005_PCT": 16.666666666666668, "_COUNT_004_PCT": 0.0, "_COUNT_003_PCT": 83.33333333333333}, "position": {"x": 101.58720704742893, "y": 586.9632289722142}, "selected": false}, {"data": {"id": "960336", "_LogP_downreg_Combined_Treated_5hr_c_": 0.0, "BestLogPInGroup": -6.187101470672921, "_PATTERN_": "M001000", "LogP": -3.72440184254685, "_RANK_": 1.0, "_LogP_downreg_Rapa_Treated_5hr_b_": -3.72440184254685, "Gene": "GO:0032787", "_MEMBER_upreg_Combined_Treated_5hr_c_": 0.0, "id_original": "66", "selected": false, "canonicalName": "GO:0032787", "CategoryID": 19.0, "_MEMBER_downreg_Rapa_Treated_5hr_b_": 1.0, "GROUP_ID": 10.0, "_MEMBER_downreg_Combined_Treated_5hr_c_": 0.0, "name": "66", "CLUSTER_LABEL": " ", "GiniIndex": 0.0, "_InGO": 8.045977011494253, "_LogP_downreg_CR_Treated_5hr_a_": 0.0, "_MEMBER_upreg_Rapa_Treated_5hr_b_": 0.0, "Enrichment": 3.0359469946555384, "_GeneInGOAndHitList": 14.0, "Hits": "GLK1|HXK1|TMA17|GPM2|EMI2|ACH1|UGA2|ENO1|TDH1|YJR154W|PYK2|ALD4|CYB2|GOR1", "Description": "monocarboxylic acid metabolic process", "_GeneInHitList": 174.0, "Category": "GO Biological Processes", "_LogP_upreg_Combined_Treated_5hr_c_": 0.0, "FirstInGroupByEnrichment": 0.0, "_LogP_upreg_Rapa_Treated_5hr_b_": 0.0, "_TotalGeneInLibrary": 5924.0, "_GeneInGO": 157.0, "shared_name": "66", "_MEMBER_downreg_CR_Treated_5hr_a_": 0.0, "STDV_InGO": 2.0620544869997803, "_COUNT_002": 0.0, "_COUNT_001": 0.0, "SUID": 960336, "Log_q_value_": -2.2213564452740826, "_MEMBER_upreg_CR_Treated_5hr_a_": 0.0, "Z_score": 4.497310632990085, "EvidenceCutoff": 0.0, "PARENT_GO": "19_GO:0008152 metabolic process", "_COUNT_006": 0.0, "_COUNT_005": 0.0, "_COUNT_004": 0.0, "_COUNT_003": 14.0, "FirstInGroupByLogP": 0.0, "_LogP_upreg_CR_Treated_5hr_a_": 0.0, "BestEnrichmentInGroup": 10.087696892294593, "GeneID": "850317|850614|851448|851541|852128|852266|852291|853169|853395|853619|854529|854556|854950|855447", "_COUNT_002_PCT": 0.0, "_COUNT_001_PCT": 0.0, "_COUNT_006_PCT": 0.0, "_COUNT_005_PCT": 0.0, "_COUNT_004_PCT": 0.0, "_COUNT_003_PCT": 100.0}, "position": {"x": 165.8781158609055, "y": 611.3964870288548}, "selected": false}, {"data": {"id": "960333", "_LogP_downreg_Combined_Treated_5hr_c_": 0.0, "BestLogPInGroup": -6.187101470672921, "_PATTERN_": "M001000", "LogP": -4.907505922647319, "_RANK_": 1.0, "_LogP_downreg_Rapa_Treated_5hr_b_": -4.907505922647319, "Gene": "GO:0044281", "_MEMBER_upreg_Combined_Treated_5hr_c_": 0.0, "id_original": "65", "selected": false, "canonicalName": "GO:0044281", "CategoryID": 19.0, "_MEMBER_downreg_Rapa_Treated_5hr_b_": 1.0, "GROUP_ID": 10.0, "_MEMBER_downreg_Combined_Treated_5hr_c_": 0.0, "name": "65", "CLUSTER_LABEL": " ", "GiniIndex": 0.0, "_InGO": 24.137931034482758, "_LogP_downreg_CR_Treated_5hr_a_": 0.0, "_MEMBER_upreg_Rapa_Treated_5hr_b_": 0.0, "Enrichment": 1.9375759274834128, "_GeneInGOAndHitList": 42.0, "Hits": "GLK1|HXK1|SYM1|YLR345W|CAR2|BDH2|YDL124W|TMA17|GPM2|EMI2|ACH1|UGA2|YBR053C|ADH5|ARA1|STR3|AMS1|PKP2|PNC1|XKS1|SOL4|ENO1|TDH1|YJR096W|YJR154W|NNR2|UGP1|BDS1|GCY1|PYK2|ALD4|GUT2|MET28|CYB2|PGM2|GAD1|URA10|GOR1|NNR1|CIT1|PHM8|GPP2", "Description": "small molecule metabolic process", "_GeneInHitList": 174.0, "Category": "GO Biological Processes", "_LogP_upreg_Combined_Treated_5hr_c_": 0.0, "FirstInGroupByEnrichment": 0.0, "_LogP_upreg_Rapa_Treated_5hr_b_": 0.0, "_TotalGeneInLibrary": 5924.0, "_GeneInGO": 738.0, "shared_name": "65", "_MEMBER_downreg_CR_Treated_5hr_a_": 0.0, "STDV_InGO": 3.244051487061498, "_COUNT_002": 0.0, "_COUNT_001": 0.0, "SUID": 960333, "Log_q_value_": -3.243691963513424, "_MEMBER_upreg_CR_Treated_5hr_a_": 0.0, "Z_score": 4.735108567036568, "EvidenceCutoff": 0.0, "PARENT_GO": "19_GO:0008152 metabolic process", "_COUNT_006": 0.0, "_COUNT_005": 0.0, "_COUNT_004": 0.0, "_COUNT_003": 42.0, "FirstInGroupByLogP": 0.0, "_LogP_upreg_CR_Treated_5hr_a_": 0.0, "BestEnrichmentInGroup": 10.087696892294593, "GeneID": "850317|850614|850953|851059|851158|851238|851433|851448|851541|852128|852266|852291|852342|852442|852446|852691|852721|852821|852846|853108|853163|853169|853395|853559|853619|853706|853830|854000|854287|854529|854556|854651|854834|854950|855131|855291|855313|855447|855521|855732|856759|856791", "_COUNT_002_PCT": 0.0, "_COUNT_001_PCT": 0.0, "_COUNT_006_PCT": 0.0, "_COUNT_005_PCT": 0.0, "_COUNT_004_PCT": 0.0, "_COUNT_003_PCT": 100.0}, "position": {"x": 224.32809755035862, "y": 576.6786220386205}, "selected": false}, {"data": {"id": "960330", "_LogP_downreg_Combined_Treated_5hr_c_": 0.0, "BestLogPInGroup": -6.187101470672921, "_PATTERN_": "M001000", "LogP": -5.056000196465807, "_RANK_": 1.0, "_LogP_downreg_Rapa_Treated_5hr_b_": -5.056000196465807, "Gene": "GO:0006090", "_MEMBER_upreg_Combined_Treated_5hr_c_": 0.0, "id_original": "64", "selected": false, "canonicalName": "GO:0006090", "CategoryID": 19.0, "_MEMBER_downreg_Rapa_Treated_5hr_b_": 1.0, "GROUP_ID": 10.0, "_MEMBER_downreg_Combined_Treated_5hr_c_": 0.0, "name": "64", "CLUSTER_LABEL": " ", "GiniIndex": 0.0, "_InGO": 4.597701149425287, "_LogP_downreg_CR_Treated_5hr_a_": 0.0, "_MEMBER_upreg_Rapa_Treated_5hr_b_": 0.0, "Enrichment": 7.361292326809568, "_GeneInGOAndHitList": 8.0, "Hits": "GLK1|HXK1|GPM2|EMI2|ENO1|TDH1|PYK2|ALD4", "Description": "pyruvate metabolic process", "_GeneInHitList": 174.0, "Category": "GO Biological Processes", "_LogP_upreg_Combined_Treated_5hr_c_": 0.0, "FirstInGroupByEnrichment": 0.0, "_LogP_upreg_Rapa_Treated_5hr_b_": 0.0, "_TotalGeneInLibrary": 5924.0, "_GeneInGO": 37.0, "shared_name": "64", "_MEMBER_downreg_CR_Treated_5hr_a_": 0.0, "STDV_InGO": 1.5877245683919172, "_COUNT_002": 0.0, "_COUNT_001": 0.0, "SUID": 960330, "Log_q_value_": -3.367158231629981, "_MEMBER_upreg_CR_Treated_5hr_a_": 0.0, "Z_score": 6.751663138389983, "EvidenceCutoff": 0.0, "PARENT_GO": "19_GO:0008152 metabolic process", "_COUNT_006": 0.0, "_COUNT_005": 0.0, "_COUNT_004": 0.0, "_COUNT_003": 8.0, "FirstInGroupByLogP": 0.0, "_LogP_upreg_CR_Treated_5hr_a_": 0.0, "BestEnrichmentInGroup": 10.087696892294593, "GeneID": "850317|850614|851541|852128|853169|853395|854529|854556", "_COUNT_002_PCT": 0.0, "_COUNT_001_PCT": 0.0, "_COUNT_006_PCT": 0.0, "_COUNT_005_PCT": 0.0, "_COUNT_004_PCT": 0.0, "_COUNT_003_PCT": 100.0}, "position": {"x": 43.159392563786355, "y": 629.2228725269017}, "selected": false}, {"data": {"id": "960327", "_LogP_downreg_Combined_Treated_5hr_c_": 0.0, "BestLogPInGroup": -6.187101470672921, "_PATTERN_": "M001000", "LogP": -5.1637484353902305, "_RANK_": 1.0, "_LogP_downreg_Rapa_Treated_5hr_b_": -5.1637484353902305, "Gene": "GO:0006096", "_MEMBER_upreg_Combined_Treated_5hr_c_": 0.0, "id_original": "63", "selected": false, "canonicalName": "GO:0006096", "CategoryID": 19.0, "_MEMBER_downreg_Rapa_Treated_5hr_b_": 1.0, "GROUP_ID": 10.0, "_MEMBER_downreg_Combined_Treated_5hr_c_": 0.0, "name": "63", "CLUSTER_LABEL": " ", "GiniIndex": 0.0, "_InGO": 4.022988505747127, "_LogP_downreg_CR_Treated_5hr_a_": 0.0, "_MEMBER_upreg_Rapa_Treated_5hr_b_": 0.0, "Enrichment": 9.166224580017683, "_GeneInGOAndHitList": 7.0, "Hits": "GLK1|HXK1|GPM2|EMI2|ENO1|TDH1|PYK2", "Description": "glycolytic process", "_GeneInHitList": 174.0, "Category": "GO Biological Processes", "_LogP_upreg_Combined_Treated_5hr_c_": 0.0, "FirstInGroupByEnrichment": 0.0, "_LogP_upreg_Rapa_Treated_5hr_b_": 0.0, "_TotalGeneInLibrary": 5924.0, "_GeneInGO": 26.0, "shared_name": "63", "_MEMBER_downreg_CR_Treated_5hr_a_": 0.0, "STDV_InGO": 1.48964705774602, "_COUNT_002": 0.0, "_COUNT_001": 0.0, "SUID": 960327, "Log_q_value_": -3.4561029067316986, "_MEMBER_upreg_CR_Treated_5hr_a_": 0.0, "Z_score": 7.258839223849936, "EvidenceCutoff": 0.0, "PARENT_GO": "19_GO:0008152 metabolic process", "_COUNT_006": 0.0, "_COUNT_005": 0.0, "_COUNT_004": 0.0, "_COUNT_003": 7.0, "FirstInGroupByLogP": 0.0, "_LogP_upreg_CR_Treated_5hr_a_": 0.0, "BestEnrichmentInGroup": 10.087696892294593, "GeneID": "850317|850614|851541|852128|853169|853395|854529", "_COUNT_002_PCT": 0.0, "_COUNT_001_PCT": 0.0, "_COUNT_006_PCT": 0.0, "_COUNT_005_PCT": 0.0, "_COUNT_004_PCT": 0.0, "_COUNT_003_PCT": 100.0}, "position": {"x": 83.15410920807346, "y": 669.1051662280736}, "selected": false}, {"data": {"id": "960324", "_LogP_downreg_Combined_Treated_5hr_c_": 0.0, "BestLogPInGroup": -6.187101470672921, "_PATTERN_": "M001110", "LogP": -5.249125051868787, "_RANK_": 3.0, "_LogP_downreg_Rapa_Treated_5hr_b_": -5.249125051868787, "Gene": "R-SCE-70326", "_MEMBER_upreg_Combined_Treated_5hr_c_": 1.0, "id_original": "62", "selected": false, "canonicalName": "R-SCE-70326", "CategoryID": 6.0, "_MEMBER_downreg_Rapa_Treated_5hr_b_": 1.0, "GROUP_ID": 10.0, "_MEMBER_downreg_Combined_Treated_5hr_c_": 0.0, "name": "62", "CLUSTER_LABEL": " ", "GiniIndex": 0.0, "_InGO": 4.597701149425287, "_LogP_downreg_CR_Treated_5hr_a_": 0.0, "_MEMBER_upreg_Rapa_Treated_5hr_b_": 0.0, "Enrichment": 7.7819376026272575, "_GeneInGOAndHitList": 8.0, "Hits": "GLK1|HXK1|YLR345W|GPM2|EMI2|ENO1|TDH1|PYK2", "Description": "Glucose metabolism", "_GeneInHitList": 174.0, "Category": "Reactome Gene Sets", "_LogP_upreg_Combined_Treated_5hr_c_": -2.4186812870572267, "FirstInGroupByEnrichment": 0.0, "_LogP_upreg_Rapa_Treated_5hr_b_": 0.0, "_TotalGeneInLibrary": 5924.0, "_GeneInGO": 35.0, "shared_name": "62", "_MEMBER_downreg_CR_Treated_5hr_a_": 0.0, "STDV_InGO": 1.5877245683919172, "_COUNT_002": 0.0, "_COUNT_001": 0.0, "SUID": 960324, "Log_q_value_": -3.5266854010569473, "_MEMBER_upreg_CR_Treated_5hr_a_": 1.0, "Z_score": 6.999686717040313, "EvidenceCutoff": 0.0, "PARENT_GO": "", "_COUNT_006": 0.0, "_COUNT_005": 2.0, "_COUNT_004": 2.0, "_COUNT_003": 8.0, "FirstInGroupByLogP": 0.0, "_LogP_upreg_CR_Treated_5hr_a_": -2.4186812870572267, "BestEnrichmentInGroup": 10.087696892294593, "GeneID": "850317|850614|851059|851541|852128|853169|853395|854529", "_COUNT_002_PCT": 0.0, "_COUNT_001_PCT": 0.0, "_COUNT_006_PCT": 0.0, "_COUNT_005_PCT": 16.666666666666668, "_COUNT_004_PCT": 16.666666666666668, "_COUNT_003_PCT": 66.66666666666667}, "position": {"x": 58.76089784332737, "y": 597.898714812058}, "selected": false}, {"data": {"id": "960321", "_LogP_downreg_Combined_Treated_5hr_c_": 0.0, "BestLogPInGroup": -6.187101470672921, "_PATTERN_": "M001000", "LogP": -5.463839068660345, "_RANK_": 1.0, "_LogP_downreg_Rapa_Treated_5hr_b_": -5.463839068660345, "Gene": "sce00010", "_MEMBER_upreg_Combined_Treated_5hr_c_": 0.0, "id_original": "61", "selected": false, "canonicalName": "sce00010", "CategoryID": 24.0, "_MEMBER_downreg_Rapa_Treated_5hr_b_": 1.0, "GROUP_ID": 10.0, "_MEMBER_downreg_Combined_Treated_5hr_c_": 0.0, "name": "61", "CLUSTER_LABEL": " ", "GiniIndex": 0.0, "_InGO": 5.747126436781609, "_LogP_downreg_CR_Treated_5hr_a_": 0.0, "_MEMBER_upreg_Rapa_Treated_5hr_b_": 0.0, "Enrichment": 6.1901776384535, "_GeneInGOAndHitList": 10.0, "Hits": "GLK1|HXK1|GPM2|EMI2|ADH5|ENO1|TDH1|PYK2|ALD4|PGM2", "Description": "Glycolysis / Gluconeogenesis - Saccharomyces cerevisiae (budding yeast)", "_GeneInHitList": 174.0, "Category": "KEGG Pathway", "_LogP_upreg_Combined_Treated_5hr_c_": 0.0, "FirstInGroupByEnrichment": 0.0, "_LogP_upreg_Rapa_Treated_5hr_b_": 0.0, "_TotalGeneInLibrary": 5924.0, "_GeneInGO": 55.0, "shared_name": "61", "_MEMBER_downreg_CR_Treated_5hr_a_": 0.0, "STDV_InGO": 1.7644040728164576, "_COUNT_002": 0.0, "_COUNT_001": 0.0, "SUID": 960321, "Log_q_value_": -3.6845258595670063, "_MEMBER_upreg_CR_Treated_5hr_a_": 0.0, "Z_score": 6.726560928227194, "EvidenceCutoff": 0.0, "PARENT_GO": "", "_COUNT_006": 0.0, "_COUNT_005": 0.0, "_COUNT_004": 0.0, "_COUNT_003": 10.0, "FirstInGroupByLogP": 0.0, "_LogP_upreg_CR_Treated_5hr_a_": 0.0, "BestEnrichmentInGroup": 10.087696892294593, "GeneID": "850317|850614|851541|852128|852442|853169|853395|854529|854556|855131", "_COUNT_002_PCT": 0.0, "_COUNT_001_PCT": 0.0, "_COUNT_006_PCT": 0.0, "_COUNT_005_PCT": 0.0, "_COUNT_004_PCT": 0.0, "_COUNT_003_PCT": 100.0}, "position": {"x": 121.79054567047581, "y": 616.7909877612767}, "selected": false}, {"data": {"id": "960318", "_LogP_downreg_Combined_Treated_5hr_c_": 0.0, "BestLogPInGroup": -6.187101470672921, "_PATTERN_": "M001010", "LogP": -5.925035980249384, "_RANK_": 2.0, "_LogP_downreg_Rapa_Treated_5hr_b_": -5.584269151247058, "Gene": "WP112", "_MEMBER_upreg_Combined_Treated_5hr_c_": 1.0, "id_original": "60", "selected": false, "canonicalName": "WP112", "CategoryID": 27.0, "_MEMBER_downreg_Rapa_Treated_5hr_b_": 1.0, "GROUP_ID": 10.0, "_MEMBER_downreg_Combined_Treated_5hr_c_": 0.0, "name": "60", "CLUSTER_LABEL": " ", "GiniIndex": 0.0, "_InGO": 5.423728813559322, "_LogP_downreg_CR_Treated_5hr_a_": 0.0, "_MEMBER_upreg_Rapa_Treated_5hr_b_": 0.0, "Enrichment": 4.067110062218408, "_GeneInGOAndHitList": 16.0, "Hits": "GLK1|HXK1|FBP1|GPD1|TKL2|ADH5|PDC6|SOL4|ENO1|TDH1|PYK2|ALD4|GUT2|MLS1|CIT1|GPP2", "Description": "Principal pathways of carbon metabolism", "_GeneInHitList": 295.0, "Category": "WikiPathways", "_LogP_upreg_Combined_Treated_5hr_c_": -2.2525005977085324, "FirstInGroupByEnrichment": 0.0, "_LogP_upreg_Rapa_Treated_5hr_b_": 0.0, "_TotalGeneInLibrary": 5924.0, "_GeneInGO": 79.0, "shared_name": "60", "_MEMBER_downreg_CR_Treated_5hr_a_": 0.0, "STDV_InGO": 1.3186485725961354, "_COUNT_002": 0.0, "_COUNT_001": 0.0, "SUID": 960318, "Log_q_value_": -3.5956757722664197, "_MEMBER_upreg_CR_Treated_5hr_a_": 0.0, "Z_score": 6.282274354636614, "EvidenceCutoff": 0.0, "PARENT_GO": "", "_COUNT_006": 0.0, "_COUNT_005": 4.0, "_COUNT_004": 0.0, "_COUNT_003": 12.0, "FirstInGroupByLogP": 0.0, "_LogP_upreg_CR_Treated_5hr_a_": 0.0, "BestEnrichmentInGroup": 10.087696892294593, "GeneID": "850317|850614|851092|851539|852414|852442|852978|853163|853169|853395|854529|854556|854651|855606|855732|856791", "_COUNT_002_PCT": 0.0, "_COUNT_001_PCT": 0.0, "_COUNT_006_PCT": 0.0, "_COUNT_005_PCT": 25.0, "_COUNT_004_PCT": 0.0, "_COUNT_003_PCT": 75.0}, "position": {"x": 175.52157899567112, "y": 652.1914699390111}, "selected": false}, {"data": {"id": "960315", "_LogP_downreg_Combined_Treated_5hr_c_": 0.0, "BestLogPInGroup": -6.689513807737882, "_PATTERN_": "M001110", "LogP": -3.5206606353982193, "_RANK_": 3.0, "_LogP_downreg_Rapa_Treated_5hr_b_": -3.118314275680911, "Gene": "GO:0042593", "_MEMBER_upreg_Combined_Treated_5hr_c_": 1.0, "id_original": "59", "selected": false, "canonicalName": "GO:0042593", "CategoryID": 19.0, "_MEMBER_downreg_Rapa_Treated_5hr_b_": 1.0, "GROUP_ID": 8.0, "_MEMBER_downreg_Combined_Treated_5hr_c_": 0.0, "name": "59", "CLUSTER_LABEL": " ", "GiniIndex": 0.0, "_InGO": 5.555555555555555, "_LogP_downreg_CR_Treated_5hr_a_": 0.0, "_MEMBER_upreg_Rapa_Treated_5hr_b_": 0.0, "Enrichment": 21.94074074074074, "_GeneInGOAndHitList": 3.0, "Hits": "HXK1|SNF3|EMI2", "Description": "glucose homeostasis", "_GeneInHitList": 54.0, "Category": "GO Biological Processes", "_LogP_upreg_Combined_Treated_5hr_c_": -3.5206606353982193, "FirstInGroupByEnrichment": 0.0, "_LogP_upreg_Rapa_Treated_5hr_b_": 0.0, "_TotalGeneInLibrary": 5924.0, "_GeneInGO": 15.0, "shared_name": "59", "_MEMBER_downreg_CR_Treated_5hr_a_": 0.0, "STDV_InGO": 3.1171311538154565, "_COUNT_002": 0.0, "_COUNT_001": 0.0, "SUID": 960315, "Log_q_value_": -2.071690524312022, "_MEMBER_upreg_CR_Treated_5hr_a_": 1.0, "Z_score": 7.7880614602805025, "EvidenceCutoff": 0.0, "PARENT_GO": "19_GO:0042592 homeostatic process", "_COUNT_006": 0.0, "_COUNT_005": 3.0, "_COUNT_004": 3.0, "_COUNT_003": 2.0, "FirstInGroupByLogP": 0.0, "_LogP_upreg_CR_Treated_5hr_a_": -3.5206606353982193, "BestEnrichmentInGroup": 21.94074074074074, "GeneID": "850614|851333|852128", "_COUNT_002_PCT": 0.0, "_COUNT_001_PCT": 0.0, "_COUNT_006_PCT": 0.0, "_COUNT_005_PCT": 37.5, "_COUNT_004_PCT": 37.5, "_COUNT_003_PCT": 25.0}, "position": {"x": -17.951495202098045, "y": 743.2001369311986}, "selected": false}, {"data": {"id": "960312", "_LogP_downreg_Combined_Treated_5hr_c_": 0.0, "BestLogPInGroup": -6.689513807737882, "_PATTERN_": "M001110", "LogP": -3.5206606353982193, "_RANK_": 3.0, "_LogP_downreg_Rapa_Treated_5hr_b_": -3.118314275680911, "Gene": "GO:0033500", "_MEMBER_upreg_Combined_Treated_5hr_c_": 1.0, "id_original": "58", "selected": false, "canonicalName": "GO:0033500", "CategoryID": 19.0, "_MEMBER_downreg_Rapa_Treated_5hr_b_": 1.0, "GROUP_ID": 8.0, "_MEMBER_downreg_Combined_Treated_5hr_c_": 0.0, "name": "58", "CLUSTER_LABEL": " ", "GiniIndex": 0.0, "_InGO": 5.555555555555555, "_LogP_downreg_CR_Treated_5hr_a_": 0.0, "_MEMBER_upreg_Rapa_Treated_5hr_b_": 0.0, "Enrichment": 21.94074074074074, "_GeneInGOAndHitList": 3.0, "Hits": "HXK1|SNF3|EMI2", "Description": "carbohydrate homeostasis", "_GeneInHitList": 54.0, "Category": "GO Biological Processes", "_LogP_upreg_Combined_Treated_5hr_c_": -3.5206606353982193, "FirstInGroupByEnrichment": 0.0, "_LogP_upreg_Rapa_Treated_5hr_b_": 0.0, "_TotalGeneInLibrary": 5924.0, "_GeneInGO": 15.0, "shared_name": "58", "_MEMBER_downreg_CR_Treated_5hr_a_": 0.0, "STDV_InGO": 3.1171311538154565, "_COUNT_002": 0.0, "_COUNT_001": 0.0, "SUID": 960312, "Log_q_value_": -2.071690524312022, "_MEMBER_upreg_CR_Treated_5hr_a_": 1.0, "Z_score": 7.7880614602805025, "EvidenceCutoff": 0.0, "PARENT_GO": "19_GO:0042592 homeostatic process", "_COUNT_006": 0.0, "_COUNT_005": 3.0, "_COUNT_004": 3.0, "_COUNT_003": 2.0, "FirstInGroupByLogP": 0.0, "_LogP_upreg_CR_Treated_5hr_a_": -3.5206606353982193, "BestEnrichmentInGroup": 21.94074074074074, "GeneID": "850614|851333|852128", "_COUNT_002_PCT": 0.0, "_COUNT_001_PCT": 0.0, "_COUNT_006_PCT": 0.0, "_COUNT_005_PCT": 37.5, "_COUNT_004_PCT": 37.5, "_COUNT_003_PCT": 25.0}, "position": {"x": -56.96543958953396, "y": 731.8834865405736}, "selected": false}, {"data": {"id": "960309", "_LogP_downreg_Combined_Treated_5hr_c_": 0.0, "BestLogPInGroup": -6.689513807737882, "_PATTERN_": "M001110", "LogP": -3.5206606353982193, "_RANK_": 3.0, "_LogP_downreg_Rapa_Treated_5hr_b_": -3.118314275680911, "Gene": "GO:0001678", "_MEMBER_upreg_Combined_Treated_5hr_c_": 1.0, "id_original": "57", "selected": false, "canonicalName": "GO:0001678", "CategoryID": 19.0, "_MEMBER_downreg_Rapa_Treated_5hr_b_": 1.0, "GROUP_ID": 8.0, "_MEMBER_downreg_Combined_Treated_5hr_c_": 0.0, "name": "57", "CLUSTER_LABEL": " ", "GiniIndex": 0.0, "_InGO": 5.555555555555555, "_LogP_downreg_CR_Treated_5hr_a_": 0.0, "_MEMBER_upreg_Rapa_Treated_5hr_b_": 0.0, "Enrichment": 21.94074074074074, "_GeneInGOAndHitList": 3.0, "Hits": "HXK1|SNF3|EMI2", "Description": "intracellular glucose homeostasis", "_GeneInHitList": 54.0, "Category": "GO Biological Processes", "_LogP_upreg_Combined_Treated_5hr_c_": -3.5206606353982193, "FirstInGroupByEnrichment": 0.0, "_LogP_upreg_Rapa_Treated_5hr_b_": 0.0, "_TotalGeneInLibrary": 5924.0, "_GeneInGO": 15.0, "shared_name": "57", "_MEMBER_downreg_CR_Treated_5hr_a_": 0.0, "STDV_InGO": 3.1171311538154565, "_COUNT_002": 0.0, "_COUNT_001": 0.0, "SUID": 960309, "Log_q_value_": -2.071690524312022, "_MEMBER_upreg_CR_Treated_5hr_a_": 1.0, "Z_score": 7.7880614602805025, "EvidenceCutoff": 0.0, "PARENT_GO": "19_GO:0042592 homeostatic process", "_COUNT_006": 0.0, "_COUNT_005": 3.0, "_COUNT_004": 3.0, "_COUNT_003": 2.0, "FirstInGroupByLogP": 0.0, "_LogP_upreg_CR_Treated_5hr_a_": -3.5206606353982193, "BestEnrichmentInGroup": 21.94074074074074, "GeneID": "850614|851333|852128", "_COUNT_002_PCT": 0.0, "_COUNT_001_PCT": 0.0, "_COUNT_006_PCT": 0.0, "_COUNT_005_PCT": 37.5, "_COUNT_004_PCT": 37.5, "_COUNT_003_PCT": 25.0}, "position": {"x": 19.00107118317112, "y": 752.4882839038548}, "selected": false}, {"data": {"id": "960306", "_LogP_downreg_Combined_Treated_5hr_c_": 0.0, "BestLogPInGroup": -6.689513807737882, "_PATTERN_": "M001110", "LogP": -3.5336271541684994, "_RANK_": 3.0, "_LogP_downreg_Rapa_Treated_5hr_b_": -3.2586581157604186, "Gene": "GO:0006006", "_MEMBER_upreg_Combined_Treated_5hr_c_": 1.0, "id_original": "56", "selected": false, "canonicalName": "GO:0006006", "CategoryID": 19.0, "_MEMBER_downreg_Rapa_Treated_5hr_b_": 1.0, "GROUP_ID": 8.0, "_MEMBER_downreg_Combined_Treated_5hr_c_": 0.0, "name": "56", "CLUSTER_LABEL": " ", "GiniIndex": 0.0, "_InGO": 7.407407407407407, "_LogP_downreg_CR_Treated_5hr_a_": 0.0, "_MEMBER_upreg_Rapa_Treated_5hr_b_": 0.0, "Enrichment": 12.189300411522632, "_GeneInGOAndHitList": 4.0, "Hits": "HXK1|FBP1|EMI2|YHR210C", "Description": "glucose metabolic process", "_GeneInHitList": 54.0, "Category": "GO Biological Processes", "_LogP_upreg_Combined_Treated_5hr_c_": -3.5336271541684994, "FirstInGroupByEnrichment": 0.0, "_LogP_upreg_Rapa_Treated_5hr_b_": 0.0, "_TotalGeneInLibrary": 5924.0, "_GeneInGO": 36.0, "shared_name": "56", "_MEMBER_downreg_CR_Treated_5hr_a_": 0.0, "STDV_InGO": 3.5638905505532454, "_COUNT_002": 0.0, "_COUNT_001": 0.0, "SUID": 960306, "Log_q_value_": -2.071690524312022, "_MEMBER_upreg_CR_Treated_5hr_a_": 1.0, "Z_score": 6.4583113669894265, "EvidenceCutoff": 0.0, "PARENT_GO": "19_GO:0008152 metabolic process", "_COUNT_006": 0.0, "_COUNT_005": 4.0, "_COUNT_004": 4.0, "_COUNT_003": 2.0, "FirstInGroupByLogP": 0.0, "_LogP_upreg_CR_Treated_5hr_a_": -3.5336271541684994, "BestEnrichmentInGroup": 21.94074074074074, "GeneID": "850614|851092|852128|856617", "_COUNT_002_PCT": 0.0, "_COUNT_001_PCT": 0.0, "_COUNT_006_PCT": 0.0, "_COUNT_005_PCT": 40.0, "_COUNT_004_PCT": 40.0, "_COUNT_003_PCT": 20.0}, "position": {"x": -51.75987318328396, "y": 665.6879298999486}, "selected": false}, {"data": {"id": "960303", "_LogP_downreg_Combined_Treated_5hr_c_": 0.0, "BestLogPInGroup": -6.689513807737882, "_PATTERN_": "M001110", "LogP": -3.542837757421917, "_RANK_": 3.0, "_LogP_downreg_Rapa_Treated_5hr_b_": -3.542837757421917, "Gene": "GO:0051156", "_MEMBER_upreg_Combined_Treated_5hr_c_": 1.0, "id_original": "55", "selected": false, "canonicalName": "GO:0051156", "CategoryID": 19.0, "_MEMBER_downreg_Rapa_Treated_5hr_b_": 1.0, "GROUP_ID": 8.0, "_MEMBER_downreg_Combined_Treated_5hr_c_": 0.0, "name": "55", "CLUSTER_LABEL": " ", "GiniIndex": 0.0, "_InGO": 2.8735632183908044, "_LogP_downreg_CR_Treated_5hr_a_": 0.0, "_MEMBER_upreg_Rapa_Treated_5hr_b_": 0.0, "Enrichment": 8.106185002736726, "_GeneInGOAndHitList": 5.0, "Hits": "GLK1|HXK1|EMI2|SOL4|PGM2", "Description": "glucose 6-phosphate metabolic process", "_GeneInHitList": 174.0, "Category": "GO Biological Processes", "_LogP_upreg_Combined_Treated_5hr_c_": -3.0716335516272624, "FirstInGroupByEnrichment": 0.0, "_LogP_upreg_Rapa_Treated_5hr_b_": 0.0, "_TotalGeneInLibrary": 5924.0, "_GeneInGO": 21.0, "shared_name": "55", "_MEMBER_downreg_CR_Treated_5hr_a_": 0.0, "STDV_InGO": 1.2664979234296745, "_COUNT_002": 0.0, "_COUNT_001": 0.0, "SUID": 960303, "Log_q_value_": -2.071690524312022, "_MEMBER_upreg_CR_Treated_5hr_a_": 1.0, "Z_score": 5.674418119340989, "EvidenceCutoff": 0.0, "PARENT_GO": "19_GO:0008152 metabolic process", "_COUNT_006": 0.0, "_COUNT_005": 2.0, "_COUNT_004": 2.0, "_COUNT_003": 5.0, "FirstInGroupByLogP": 0.0, "_LogP_upreg_CR_Treated_5hr_a_": -3.0716335516272624, "BestEnrichmentInGroup": 21.94074074074074, "GeneID": "850317|850614|852128|853163|855131", "_COUNT_002_PCT": 0.0, "_COUNT_001_PCT": 0.0, "_COUNT_006_PCT": 0.0, "_COUNT_005_PCT": 22.22222222222222, "_COUNT_004_PCT": 22.22222222222222, "_COUNT_003_PCT": 55.55555555555556}, "position": {"x": -17.109622033152732, "y": 606.0675075366673}, "selected": false}, {"data": {"id": "960300", "_LogP_downreg_Combined_Treated_5hr_c_": 0.0, "BestLogPInGroup": -6.689513807737882, "_PATTERN_": "M001000", "LogP": -3.622509035745325, "_RANK_": 1.0, "_LogP_downreg_Rapa_Treated_5hr_b_": -3.622509035745325, "Gene": "R-SCE-170822", "_MEMBER_upreg_Combined_Treated_5hr_c_": 0.0, "id_original": "54", "selected": false, "canonicalName": "R-SCE-170822", "CategoryID": 6.0, "_MEMBER_downreg_Rapa_Treated_5hr_b_": 1.0, "GROUP_ID": 8.0, "_MEMBER_downreg_Combined_Treated_5hr_c_": 0.0, "name": "54", "CLUSTER_LABEL": " ", "GiniIndex": 0.0, "_InGO": 1.7241379310344827, "_LogP_downreg_CR_Treated_5hr_a_": 0.0, "_MEMBER_upreg_Rapa_Treated_5hr_b_": 0.0, "Enrichment": 20.427586206896553, "_GeneInGOAndHitList": 3.0, "Hits": "GLK1|HXK1|EMI2", "Description": "Regulation of Glucokinase by Glucokinase Regulatory Protein", "_GeneInHitList": 174.0, "Category": "Reactome Gene Sets", "_LogP_upreg_Combined_Treated_5hr_c_": 0.0, "FirstInGroupByEnrichment": 0.0, "_LogP_upreg_Rapa_Treated_5hr_b_": 0.0, "_TotalGeneInLibrary": 5924.0, "_GeneInGO": 5.0, "shared_name": "54", "_MEMBER_downreg_CR_Treated_5hr_a_": 0.0, "STDV_InGO": 0.9868128818488604, "_COUNT_002": 0.0, "_COUNT_001": 0.0, "SUID": 960300, "Log_q_value_": -2.1382468677766173, "_MEMBER_upreg_CR_Treated_5hr_a_": 0.0, "Z_score": 7.559468210399458, "EvidenceCutoff": 0.0, "PARENT_GO": "", "_COUNT_006": 0.0, "_COUNT_005": 0.0, "_COUNT_004": 0.0, "_COUNT_003": 3.0, "FirstInGroupByLogP": 0.0, "_LogP_upreg_CR_Treated_5hr_a_": 0.0, "BestEnrichmentInGroup": 21.94074074074074, "GeneID": "850317|850614|852128", "_COUNT_002_PCT": 0.0, "_COUNT_001_PCT": 0.0, "_COUNT_006_PCT": 0.0, "_COUNT_005_PCT": 0.0, "_COUNT_004_PCT": 0.0, "_COUNT_003_PCT": 100.0}, "position": {"x": 24.85683747955784, "y": 701.4351222827611}, "selected": false}, {"data": {"id": "960297", "_LogP_downreg_Combined_Treated_5hr_c_": 0.0, "BestLogPInGroup": -6.689513807737882, "_PATTERN_": "M001000", "LogP": -4.311532549252345, "_RANK_": 1.0, "_LogP_downreg_Rapa_Treated_5hr_b_": -4.311532549252345, "Gene": "GO:0046835", "_MEMBER_upreg_Combined_Treated_5hr_c_": 0.0, "id_original": "53", "selected": false, "canonicalName": "GO:0046835", "CategoryID": 19.0, "_MEMBER_downreg_Rapa_Treated_5hr_b_": 1.0, "GROUP_ID": 8.0, "_MEMBER_downreg_Combined_Treated_5hr_c_": 0.0, "name": "53", "CLUSTER_LABEL": " ", "GiniIndex": 0.0, "_InGO": 2.8735632183908044, "_LogP_downreg_CR_Treated_5hr_a_": 0.0, "_MEMBER_upreg_Rapa_Treated_5hr_b_": 0.0, "Enrichment": 11.348659003831417, "_GeneInGOAndHitList": 5.0, "Hits": "GLK1|HXK1|YLR345W|EMI2|XKS1", "Description": "carbohydrate phosphorylation", "_GeneInHitList": 174.0, "Category": "GO Biological Processes", "_LogP_upreg_Combined_Treated_5hr_c_": 0.0, "FirstInGroupByEnrichment": 0.0, "_LogP_upreg_Rapa_Treated_5hr_b_": 0.0, "_TotalGeneInLibrary": 5924.0, "_GeneInGO": 15.0, "shared_name": "53", "_MEMBER_downreg_CR_Treated_5hr_a_": 0.0, "STDV_InGO": 1.2664979234296745, "_COUNT_002": 0.0, "_COUNT_001": 0.0, "SUID": 960297, "Log_q_value_": -2.7297855244035625, "_MEMBER_upreg_CR_Treated_5hr_a_": 0.0, "Z_score": 6.980463804467897, "EvidenceCutoff": 0.0, "PARENT_GO": "19_GO:0008152 metabolic process", "_COUNT_006": 0.0, "_COUNT_005": 0.0, "_COUNT_004": 0.0, "_COUNT_003": 5.0, "FirstInGroupByLogP": 0.0, "_LogP_upreg_CR_Treated_5hr_a_": 0.0, "BestEnrichmentInGroup": 21.94074074074074, "GeneID": "850317|850614|851059|852128|853108", "_COUNT_002_PCT": 0.0, "_COUNT_001_PCT": 0.0, "_COUNT_006_PCT": 0.0, "_COUNT_005_PCT": 0.0, "_COUNT_004_PCT": 0.0, "_COUNT_003_PCT": 100.0}, "position": {"x": -12.163108857188377, "y": 651.8576686694798}, "selected": false}, {"data": {"id": "960294", "_LogP_downreg_Combined_Treated_5hr_c_": 0.0, "BestLogPInGroup": -6.689513807737882, "_PATTERN_": "M001110", "LogP": -4.344431116628235, "_RANK_": 3.0, "_LogP_downreg_Rapa_Treated_5hr_b_": -3.8693172792104473, "Gene": "GO:0019318", "_MEMBER_upreg_Combined_Treated_5hr_c_": 1.0, "id_original": "52", "selected": false, "canonicalName": "GO:0019318", "CategoryID": 19.0, "_MEMBER_downreg_Rapa_Treated_5hr_b_": 1.0, "GROUP_ID": 8.0, "_MEMBER_downreg_Combined_Treated_5hr_c_": 0.0, "name": "52", "CLUSTER_LABEL": " ", "GiniIndex": 0.0, "_InGO": 3.7288135593220337, "_LogP_downreg_CR_Treated_5hr_a_": 0.0, "_MEMBER_upreg_Rapa_Treated_5hr_b_": 0.0, "Enrichment": 4.16782858970259, "_GeneInGOAndHitList": 11.0, "Hits": "GLK1|HXK1|YLR345W|FBP1|EMI2|AMS1|PKP2|TDH1|PGM2|GAL4|YHR210C", "Description": "hexose metabolic process", "_GeneInHitList": 295.0, "Category": "GO Biological Processes", "_LogP_upreg_Combined_Treated_5hr_c_": -3.969400178387676, "FirstInGroupByEnrichment": 0.0, "_LogP_upreg_Rapa_Treated_5hr_b_": 0.0, "_TotalGeneInLibrary": 5924.0, "_GeneInGO": 53.0, "shared_name": "52", "_MEMBER_downreg_CR_Treated_5hr_a_": 0.0, "STDV_InGO": 1.1031193143083236, "_COUNT_002": 0.0, "_COUNT_001": 0.0, "SUID": 960294, "Log_q_value_": -2.316100904309252, "_MEMBER_upreg_CR_Treated_5hr_a_": 1.0, "Z_score": 5.302855812689773, "EvidenceCutoff": 0.0, "PARENT_GO": "19_GO:0008152 metabolic process", "_COUNT_006": 0.0, "_COUNT_005": 5.0, "_COUNT_004": 5.0, "_COUNT_003": 8.0, "FirstInGroupByLogP": 0.0, "_LogP_upreg_CR_Treated_5hr_a_": -3.969400178387676, "BestEnrichmentInGroup": 21.94074074074074, "GeneID": "850317|850614|851059|851092|852128|852721|852821|853395|855131|855828|856617", "_COUNT_002_PCT": 0.0, "_COUNT_001_PCT": 0.0, "_COUNT_006_PCT": 0.0, "_COUNT_005_PCT": 27.77777777777778, "_COUNT_004_PCT": 27.77777777777778, "_COUNT_003_PCT": 44.44444444444444}, "position": {"x": 10.402150361027566, "y": 558.4216945483861}, "selected": false}, {"data": {"id": "960291", "_LogP_downreg_Combined_Treated_5hr_c_": 0.0, "BestLogPInGroup": -6.689513807737882, "_PATTERN_": "M001110", "LogP": -6.634097524001332, "_RANK_": 3.0, "_LogP_downreg_Rapa_Treated_5hr_b_": -6.634097524001332, "Gene": "sce00052", "_MEMBER_upreg_Combined_Treated_5hr_c_": 1.0, "id_original": "51", "selected": false, "canonicalName": "sce00052", "CategoryID": 24.0, "_MEMBER_downreg_Rapa_Treated_5hr_b_": 1.0, "GROUP_ID": 8.0, "_MEMBER_downreg_Combined_Treated_5hr_c_": 0.0, "name": "51", "CLUSTER_LABEL": " ", "GiniIndex": 0.0, "_InGO": 4.597701149425287, "_LogP_downreg_CR_Treated_5hr_a_": 0.0, "_MEMBER_upreg_Rapa_Treated_5hr_b_": 0.0, "Enrichment": 11.348659003831417, "_GeneInGOAndHitList": 8.0, "Hits": "GLK1|HXK1|EMI2|MAL32|IMA1|MAL12|UGP1|PGM2", "Description": "Galactose metabolism - Saccharomyces cerevisiae (budding yeast)", "_GeneInHitList": 174.0, "Category": "KEGG Pathway", "_LogP_upreg_Combined_Treated_5hr_c_": -5.711792531680606, "FirstInGroupByEnrichment": 0.0, "_LogP_upreg_Rapa_Treated_5hr_b_": 0.0, "_TotalGeneInLibrary": 5924.0, "_GeneInGO": 24.0, "shared_name": "51", "_MEMBER_downreg_CR_Treated_5hr_a_": 0.0, "STDV_InGO": 1.5877245683919172, "_COUNT_002": 0.0, "_COUNT_001": 0.0, "SUID": 960291, "Log_q_value_": -4.644225563501524, "_MEMBER_upreg_CR_Treated_5hr_a_": 1.0, "Z_score": 8.836397823251618, "EvidenceCutoff": 0.0, "PARENT_GO": "", "_COUNT_006": 0.0, "_COUNT_005": 5.0, "_COUNT_004": 5.0, "_COUNT_003": 8.0, "FirstInGroupByLogP": 0.0, "_LogP_upreg_CR_Treated_5hr_a_": -5.711792531680606, "BestEnrichmentInGroup": 21.94074074074074, "GeneID": "850317|850614|852128|852602|853204|853209|853830|855131", "_COUNT_002_PCT": 0.0, "_COUNT_001_PCT": 0.0, "_COUNT_006_PCT": 0.0, "_COUNT_005_PCT": 27.77777777777778, "_COUNT_004_PCT": 27.77777777777778, "_COUNT_003_PCT": 44.44444444444444}, "position": {"x": -45.26137426665798, "y": 579.2039211108861}, "selected": false}, {"data": {"id": "960288", "_LogP_downreg_Combined_Treated_5hr_c_": 0.0, "BestLogPInGroup": -6.777173608951883, "_PATTERN_": "M001000", "LogP": -2.066218901065043, "_RANK_": 1.0, "_LogP_downreg_Rapa_Treated_5hr_b_": -2.066218901065043, "Gene": "GO:0006970", "_MEMBER_upreg_Combined_Treated_5hr_c_": 0.0, "id_original": "50", "selected": false, "canonicalName": "GO:0006970", "CategoryID": 19.0, "_MEMBER_downreg_Rapa_Treated_5hr_b_": 1.0, "GROUP_ID": 7.0, "_MEMBER_downreg_Combined_Treated_5hr_c_": 0.0, "name": "50", "CLUSTER_LABEL": " ", "GiniIndex": 0.0, "_InGO": 3.4482758620689653, "_LogP_downreg_CR_Treated_5hr_a_": 0.0, "_MEMBER_upreg_Rapa_Treated_5hr_b_": 0.0, "Enrichment": 3.348784624081402, "_GeneInGOAndHitList": 6.0, "Hits": "HSP12|FRT2|GPD1|HSP42|HSP82|GPP2", "Description": "response to osmotic stress", "_GeneInHitList": 174.0, "Category": "GO Biological Processes", "_LogP_upreg_Combined_Treated_5hr_c_": 0.0, "FirstInGroupByEnrichment": 0.0, "_LogP_upreg_Rapa_Treated_5hr_b_": 0.0, "_TotalGeneInLibrary": 5924.0, "_GeneInGO": 61.0, "shared_name": "50", "_MEMBER_downreg_CR_Treated_5hr_a_": 0.0, "STDV_InGO": 1.3832682018719895, "_COUNT_002": 0.0, "_COUNT_001": 0.0, "SUID": 960288, "Log_q_value_": -0.8557232819781855, "_MEMBER_upreg_CR_Treated_5hr_a_": 0.0, "Z_score": 3.207448808954538, "EvidenceCutoff": 0.0, "PARENT_GO": "19_GO:0050896 response to stimulus", "_COUNT_006": 0.0, "_COUNT_005": 0.0, "_COUNT_004": 0.0, "_COUNT_003": 6.0, "FirstInGroupByLogP": 0.0, "_LogP_upreg_CR_Treated_5hr_a_": 0.0, "BestEnrichmentInGroup": 7.944061302681992, "GeneID": "850532|851205|851539|851751|855836|856791", "_COUNT_002_PCT": 0.0, "_COUNT_001_PCT": 0.0, "_COUNT_006_PCT": 0.0, "_COUNT_005_PCT": 0.0, "_COUNT_004_PCT": 0.0, "_COUNT_003_PCT": 100.0}, "position": {"x": -140.6043060140945, "y": 16.16921499516343}, "selected": false}, {"data": {"id": "960285", "_LogP_downreg_Combined_Treated_5hr_c_": 0.0, "BestLogPInGroup": -6.777173608951883, "_PATTERN_": "M001000", "LogP": -4.716300955158118, "_RANK_": 1.0, "_LogP_downreg_Rapa_Treated_5hr_b_": -4.716300955158118, "Gene": "GO:0034605", "_MEMBER_upreg_Combined_Treated_5hr_c_": 0.0, "id_original": "49", "selected": false, "canonicalName": "GO:0034605", "CategoryID": 19.0, "_MEMBER_downreg_Rapa_Treated_5hr_b_": 1.0, "GROUP_ID": 7.0, "_MEMBER_downreg_Combined_Treated_5hr_c_": 0.0, "name": "49", "CLUSTER_LABEL": " ", "GiniIndex": 0.0, "_InGO": 4.022988505747127, "_LogP_downreg_CR_Treated_5hr_a_": 0.0, "_MEMBER_upreg_Rapa_Treated_5hr_b_": 0.0, "Enrichment": 7.944061302681992, "_GeneInGOAndHitList": 7.0, "Hits": "HSP12|HSP104|TPS2|HSP78|HSP26|TPS1|HSP82", "Description": "cellular response to heat", "_GeneInHitList": 174.0, "Category": "GO Biological Processes", "_LogP_upreg_Combined_Treated_5hr_c_": 0.0, "FirstInGroupByEnrichment": 0.0, "_LogP_upreg_Rapa_Treated_5hr_b_": 0.0, "_TotalGeneInLibrary": 5924.0, "_GeneInGO": 30.0, "shared_name": "49", "_MEMBER_downreg_CR_Treated_5hr_a_": 0.0, "STDV_InGO": 1.48964705774602, "_COUNT_002": 0.0, "_COUNT_001": 0.0, "SUID": 960285, "Log_q_value_": -3.0695203353230034, "_MEMBER_upreg_CR_Treated_5hr_a_": 0.0, "Z_score": 6.632552187851422, "EvidenceCutoff": 0.0, "PARENT_GO": "19_GO:0050896 response to stimulus", "_COUNT_006": 0.0, "_COUNT_005": 0.0, "_COUNT_004": 0.0, "_COUNT_003": 7.0, "FirstInGroupByLogP": 0.0, "_LogP_upreg_CR_Treated_5hr_a_": 0.0, "BestEnrichmentInGroup": 7.944061302681992, "GeneID": "850532|850633|851646|851845|852364|852423|855836", "_COUNT_002_PCT": 0.0, "_COUNT_001_PCT": 0.0, "_COUNT_006_PCT": 0.0, "_COUNT_005_PCT": 0.0, "_COUNT_004_PCT": 0.0, "_COUNT_003_PCT": 100.0}, "position": {"x": -138.05559233001247, "y": 166.20553472782944}, "selected": false}, {"data": {"id": "960282", "_LogP_downreg_Combined_Treated_5hr_c_": 0.0, "BestLogPInGroup": -6.777173608951883, "_PATTERN_": "M001000", "LogP": -6.127358084888224, "_RANK_": 1.0, "_LogP_downreg_Rapa_Treated_5hr_b_": -6.127358084888224, "Gene": "GO:0009266", "_MEMBER_upreg_Combined_Treated_5hr_c_": 0.0, "id_original": "48", "selected": false, "canonicalName": "GO:0009266", "CategoryID": 19.0, "_MEMBER_downreg_Rapa_Treated_5hr_b_": 1.0, "GROUP_ID": 7.0, "_MEMBER_downreg_Combined_Treated_5hr_c_": 0.0, "name": "48", "CLUSTER_LABEL": " ", "GiniIndex": 0.0, "_InGO": 5.747126436781609, "_LogP_downreg_CR_Treated_5hr_a_": 0.0, "_MEMBER_upreg_Rapa_Treated_5hr_b_": 0.0, "Enrichment": 7.243824896062606, "_GeneInGOAndHitList": 10.0, "Hits": "HSP12|HSP104|TPS2|HSP42|HSP78|HSP26|TPS1|GAC1|HSP82|LSP1", "Description": "response to temperature stimulus", "_GeneInHitList": 174.0, "Category": "GO Biological Processes", "_LogP_upreg_Combined_Treated_5hr_c_": 0.0, "FirstInGroupByEnrichment": 0.0, "_LogP_upreg_Rapa_Treated_5hr_b_": 0.0, "_TotalGeneInLibrary": 5924.0, "_GeneInGO": 47.0, "shared_name": "48", "_MEMBER_downreg_CR_Treated_5hr_a_": 0.0, "STDV_InGO": 1.7644040728164576, "_COUNT_002": 0.0, "_COUNT_001": 0.0, "SUID": 960282, "Log_q_value_": -4.23263196439375, "_MEMBER_upreg_CR_Treated_5hr_a_": 0.0, "Z_score": 7.475381592270153, "EvidenceCutoff": 0.0, "PARENT_GO": "19_GO:0050896 response to stimulus", "_COUNT_006": 0.0, "_COUNT_005": 0.0, "_COUNT_004": 0.0, "_COUNT_003": 10.0, "FirstInGroupByLogP": 0.0, "_LogP_upreg_CR_Treated_5hr_a_": 0.0, "BestEnrichmentInGroup": 7.944061302681992, "GeneID": "850532|850633|851646|851751|851845|852364|852423|854350|855836|856103", "_COUNT_002_PCT": 0.0, "_COUNT_001_PCT": 0.0, "_COUNT_006_PCT": 0.0, "_COUNT_005_PCT": 0.0, "_COUNT_004_PCT": 0.0, "_COUNT_003_PCT": 100.0}, "position": {"x": -71.38473203948513, "y": 143.00093248631333}, "selected": false}, {"data": {"id": "960279", "_LogP_downreg_Combined_Treated_5hr_c_": 0.0, "BestLogPInGroup": -6.777173608951883, "_PATTERN_": "M001000", "LogP": -6.315593648722609, "_RANK_": 1.0, "_LogP_downreg_Rapa_Treated_5hr_b_": -6.315593648722609, "Gene": "GO:0009408", "_MEMBER_upreg_Combined_Treated_5hr_c_": 0.0, "id_original": "47", "selected": false, "canonicalName": "GO:0009408", "CategoryID": 19.0, "_MEMBER_downreg_Rapa_Treated_5hr_b_": 1.0, "GROUP_ID": 7.0, "_MEMBER_downreg_Combined_Treated_5hr_c_": 0.0, "name": "47", "CLUSTER_LABEL": " ", "GiniIndex": 0.0, "_InGO": 5.747126436781609, "_LogP_downreg_CR_Treated_5hr_a_": 0.0, "_MEMBER_upreg_Rapa_Treated_5hr_b_": 0.0, "Enrichment": 7.565772669220944, "_GeneInGOAndHitList": 10.0, "Hits": "HSP12|HSP104|TPS2|HSP42|HSP78|HSP26|TPS1|GAC1|HSP82|LSP1", "Description": "response to heat", "_GeneInHitList": 174.0, "Category": "GO Biological Processes", "_LogP_upreg_Combined_Treated_5hr_c_": 0.0, "FirstInGroupByEnrichment": 0.0, "_LogP_upreg_Rapa_Treated_5hr_b_": 0.0, "_TotalGeneInLibrary": 5924.0, "_GeneInGO": 45.0, "shared_name": "47", "_MEMBER_downreg_CR_Treated_5hr_a_": 0.0, "STDV_InGO": 1.7644040728164576, "_COUNT_002": 0.0, "_COUNT_001": 0.0, "SUID": 960279, "Log_q_value_": -4.367783033223512, "_MEMBER_upreg_CR_Treated_5hr_a_": 0.0, "Z_score": 7.690453254891744, "EvidenceCutoff": 0.0, "PARENT_GO": "19_GO:0050896 response to stimulus", "_COUNT_006": 0.0, "_COUNT_005": 0.0, "_COUNT_004": 0.0, "_COUNT_003": 10.0, "FirstInGroupByLogP": 0.0, "_LogP_upreg_CR_Treated_5hr_a_": 0.0, "BestEnrichmentInGroup": 7.944061302681992, "GeneID": "850532|850633|851646|851751|851845|852364|852423|854350|855836|856103", "_COUNT_002_PCT": 0.0, "_COUNT_001_PCT": 0.0, "_COUNT_006_PCT": 0.0, "_COUNT_005_PCT": 0.0, "_COUNT_004_PCT": 0.0, "_COUNT_003_PCT": 100.0}, "position": {"x": -79.75278547576443, "y": 97.00074651982163}, "selected": false}, {"data": {"id": "960276", "_LogP_downreg_Combined_Treated_5hr_c_": 0.0, "BestLogPInGroup": -7.008716780341148, "_PATTERN_": "M001110", "LogP": -4.410829070805276, "_RANK_": 3.0, "_LogP_downreg_Rapa_Treated_5hr_b_": -2.902734938644532, "Gene": "GO:0005987", "_MEMBER_upreg_Combined_Treated_5hr_c_": 1.0, "id_original": "46", "selected": false, "canonicalName": "GO:0005987", "CategoryID": 19.0, "_MEMBER_downreg_Rapa_Treated_5hr_b_": 1.0, "GROUP_ID": 6.0, "_MEMBER_downreg_Combined_Treated_5hr_c_": 0.0, "name": "46", "CLUSTER_LABEL": " ", "GiniIndex": 0.0, "_InGO": 5.555555555555555, "_LogP_downreg_CR_Treated_5hr_a_": 0.0, "_MEMBER_upreg_Rapa_Treated_5hr_b_": 0.0, "Enrichment": 41.138888888888886, "_GeneInGOAndHitList": 3.0, "Hits": "MAL32|IMA1|MAL12", "Description": "sucrose catabolic process", "_GeneInHitList": 54.0, "Category": "GO Biological Processes", "_LogP_upreg_Combined_Treated_5hr_c_": -4.410829070805276, "FirstInGroupByEnrichment": 0.0, "_LogP_upreg_Rapa_Treated_5hr_b_": 0.0, "_TotalGeneInLibrary": 5924.0, "_GeneInGO": 8.0, "shared_name": "46", "_MEMBER_downreg_CR_Treated_5hr_a_": 0.0, "STDV_InGO": 3.1171311538154565, "_COUNT_002": 0.0, "_COUNT_001": 0.0, "SUID": 960276, "Log_q_value_": -2.8144579544477613, "_MEMBER_upreg_CR_Treated_5hr_a_": 1.0, "Z_score": 10.895444499223828, "EvidenceCutoff": 0.0, "PARENT_GO": "19_GO:0008152 metabolic process", "_COUNT_006": 0.0, "_COUNT_005": 3.0, "_COUNT_004": 3.0, "_COUNT_003": 3.0, "FirstInGroupByLogP": 0.0, "_LogP_upreg_CR_Treated_5hr_a_": -4.410829070805276, "BestEnrichmentInGroup": 48.75720164609053, "GeneID": "852602|853204|853209", "_COUNT_002_PCT": 0.0, "_COUNT_001_PCT": 0.0, "_COUNT_006_PCT": 0.0, "_COUNT_005_PCT": 33.333333333333336, "_COUNT_004_PCT": 33.333333333333336, "_COUNT_003_PCT": 33.333333333333336}, "position": {"x": -168.06647947600857, "y": 547.3500392749486}, "selected": false}, {"data": {"id": "960273", "_LogP_downreg_Combined_Treated_5hr_c_": 0.0, "BestLogPInGroup": -7.008716780341148, "_PATTERN_": "M001110", "LogP": -4.612137772875612, "_RANK_": 3.0, "_LogP_downreg_Rapa_Treated_5hr_b_": -3.0973967209862567, "Gene": "GO:0000025", "_MEMBER_upreg_Combined_Treated_5hr_c_": 1.0, "id_original": "45", "selected": false, "canonicalName": "GO:0000025", "CategoryID": 19.0, "_MEMBER_downreg_Rapa_Treated_5hr_b_": 1.0, "GROUP_ID": 6.0, "_MEMBER_downreg_Combined_Treated_5hr_c_": 0.0, "name": "45", "CLUSTER_LABEL": " ", "GiniIndex": 0.0, "_InGO": 5.555555555555555, "_LogP_downreg_CR_Treated_5hr_a_": 0.0, "_MEMBER_upreg_Rapa_Treated_5hr_b_": 0.0, "Enrichment": 47.01587301587301, "_GeneInGOAndHitList": 3.0, "Hits": "MAL32|IMA1|MAL12", "Description": "maltose catabolic process", "_GeneInHitList": 54.0, "Category": "GO Biological Processes", "_LogP_upreg_Combined_Treated_5hr_c_": -4.612137772875612, "FirstInGroupByEnrichment": 0.0, "_LogP_upreg_Rapa_Treated_5hr_b_": 0.0, "_TotalGeneInLibrary": 5924.0, "_GeneInGO": 7.0, "shared_name": "45", "_MEMBER_downreg_CR_Treated_5hr_a_": 0.0, "STDV_InGO": 3.1171311538154565, "_COUNT_002": 0.0, "_COUNT_001": 0.0, "SUID": 960273, "Log_q_value_": -2.984952709103878, "_MEMBER_upreg_CR_Treated_5hr_a_": 1.0, "Z_score": 11.68300592321205, "EvidenceCutoff": 0.0, "PARENT_GO": "19_GO:0008152 metabolic process", "_COUNT_006": 0.0, "_COUNT_005": 3.0, "_COUNT_004": 3.0, "_COUNT_003": 3.0, "FirstInGroupByLogP": 0.0, "_LogP_upreg_CR_Treated_5hr_a_": -4.612137772875612, "BestEnrichmentInGroup": 48.75720164609053, "GeneID": "852602|853204|853209", "_COUNT_002_PCT": 0.0, "_COUNT_001_PCT": 0.0, "_COUNT_006_PCT": 0.0, "_COUNT_005_PCT": 33.333333333333336, "_COUNT_004_PCT": 33.333333333333336, "_COUNT_003_PCT": 33.333333333333336}, "position": {"x": -139.2607238607742, "y": 484.3870570972142}, "selected": false}, {"data": {"id": "960270", "_LogP_downreg_Combined_Treated_5hr_c_": 0.0, "BestLogPInGroup": -7.008716780341148, "_PATTERN_": "M001110", "LogP": -5.432407434570103, "_RANK_": 3.0, "_LogP_downreg_Rapa_Treated_5hr_b_": -5.432407434570103, "Gene": "GO:0009313", "_MEMBER_upreg_Combined_Treated_5hr_c_": 1.0, "id_original": "44", "selected": false, "canonicalName": "GO:0009313", "CategoryID": 19.0, "_MEMBER_downreg_Rapa_Treated_5hr_b_": 1.0, "GROUP_ID": 6.0, "_MEMBER_downreg_Combined_Treated_5hr_c_": 0.0, "name": "44", "CLUSTER_LABEL": " ", "GiniIndex": 0.0, "_InGO": 3.4482758620689653, "_LogP_downreg_CR_Treated_5hr_a_": 0.0, "_MEMBER_upreg_Rapa_Treated_5hr_b_": 0.0, "Enrichment": 12.767241379310345, "_GeneInGOAndHitList": 6.0, "Hits": "NTH1|MAL32|AMS1|IMA1|MAL11|MAL12", "Description": "oligosaccharide catabolic process", "_GeneInHitList": 174.0, "Category": "GO Biological Processes", "_LogP_upreg_Combined_Treated_5hr_c_": -4.985010037215376, "FirstInGroupByEnrichment": 0.0, "_LogP_upreg_Rapa_Treated_5hr_b_": 0.0, "_TotalGeneInLibrary": 5924.0, "_GeneInGO": 16.0, "shared_name": "44", "_MEMBER_downreg_CR_Treated_5hr_a_": 0.0, "STDV_InGO": 1.3832682018719895, "_COUNT_002": 0.0, "_COUNT_001": 0.0, "SUID": 960270, "Log_q_value_": -3.6760048362107938, "_MEMBER_upreg_CR_Treated_5hr_a_": 1.0, "Z_score": 8.198340999416468, "EvidenceCutoff": 0.0, "PARENT_GO": "19_GO:0008152 metabolic process", "_COUNT_006": 0.0, "_COUNT_005": 4.0, "_COUNT_004": 4.0, "_COUNT_003": 6.0, "FirstInGroupByLogP": 0.0, "_LogP_upreg_CR_Treated_5hr_a_": -4.985010037215376, "BestEnrichmentInGroup": 48.75720164609053, "GeneID": "851564|852602|852721|853204|853207|853209", "_COUNT_002_PCT": 0.0, "_COUNT_001_PCT": 0.0, "_COUNT_006_PCT": 0.0, "_COUNT_005_PCT": 28.571428571428573, "_COUNT_004_PCT": 28.571428571428573, "_COUNT_003_PCT": 42.857142857142854}, "position": {"x": -69.7029388265945, "y": 492.49597433354234}, "selected": false}, {"data": {"id": "960267", "_LogP_downreg_Combined_Treated_5hr_c_": 0.0, "BestLogPInGroup": -7.008716780341148, "_PATTERN_": "M001110", "LogP": -5.538715027188673, "_RANK_": 3.0, "_LogP_downreg_Rapa_Treated_5hr_b_": -4.859131674561395, "Gene": "GO:0046352", "_MEMBER_upreg_Combined_Treated_5hr_c_": 1.0, "id_original": "43", "selected": false, "canonicalName": "GO:0046352", "CategoryID": 19.0, "_MEMBER_downreg_Rapa_Treated_5hr_b_": 1.0, "GROUP_ID": 6.0, "_MEMBER_downreg_Combined_Treated_5hr_c_": 0.0, "name": "43", "CLUSTER_LABEL": " ", "GiniIndex": 0.0, "_InGO": 7.407407407407407, "_LogP_downreg_CR_Treated_5hr_a_": 0.0, "_MEMBER_upreg_Rapa_Treated_5hr_b_": 0.0, "Enrichment": 36.5679012345679, "_GeneInGOAndHitList": 4.0, "Hits": "MAL32|IMA1|MAL11|MAL12", "Description": "disaccharide catabolic process", "_GeneInHitList": 54.0, "Category": "GO Biological Processes", "_LogP_upreg_Combined_Treated_5hr_c_": -5.538715027188673, "FirstInGroupByEnrichment": 0.0, "_LogP_upreg_Rapa_Treated_5hr_b_": 0.0, "_TotalGeneInLibrary": 5924.0, "_GeneInGO": 12.0, "shared_name": "43", "_MEMBER_downreg_CR_Treated_5hr_a_": 0.0, "STDV_InGO": 3.5638905505532454, "_COUNT_002": 0.0, "_COUNT_001": 0.0, "SUID": 960267, "Log_q_value_": -3.7322335644860467, "_MEMBER_upreg_CR_Treated_5hr_a_": 1.0, "Z_score": 11.828518278965342, "EvidenceCutoff": 0.0, "PARENT_GO": "19_GO:0008152 metabolic process", "_COUNT_006": 0.0, "_COUNT_005": 4.0, "_COUNT_004": 4.0, "_COUNT_003": 4.0, "FirstInGroupByLogP": 0.0, "_LogP_upreg_CR_Treated_5hr_a_": -5.538715027188673, "BestEnrichmentInGroup": 48.75720164609053, "GeneID": "852602|853204|853207|853209", "_COUNT_002_PCT": 0.0, "_COUNT_001_PCT": 0.0, "_COUNT_006_PCT": 0.0, "_COUNT_005_PCT": 33.333333333333336, "_COUNT_004_PCT": 33.333333333333336, "_COUNT_003_PCT": 33.333333333333336}, "position": {"x": -108.3462493734695, "y": 542.9211147144017}, "selected": false}, {"data": {"id": "960264", "_LogP_downreg_Combined_Treated_5hr_c_": 0.0, "BestLogPInGroup": -7.008716780341148, "_PATTERN_": "M001110", "LogP": -6.124124216804725, "_RANK_": 3.0, "_LogP_downreg_Rapa_Treated_5hr_b_": -2.736088666154021, "Gene": "GO:0005985", "_MEMBER_upreg_Combined_Treated_5hr_c_": 1.0, "id_original": "42", "selected": false, "canonicalName": "GO:0005985", "CategoryID": 19.0, "_MEMBER_downreg_Rapa_Treated_5hr_b_": 1.0, "GROUP_ID": 6.0, "_MEMBER_downreg_Combined_Treated_5hr_c_": 0.0, "name": "42", "CLUSTER_LABEL": " ", "GiniIndex": 0.0, "_InGO": 7.407407407407407, "_LogP_downreg_CR_Treated_5hr_a_": 0.0, "_MEMBER_upreg_Rapa_Treated_5hr_b_": 0.0, "Enrichment": 48.75720164609053, "_GeneInGOAndHitList": 4.0, "Hits": "FBP1|MAL32|IMA1|MAL12", "Description": "sucrose metabolic process", "_GeneInHitList": 54.0, "Category": "GO Biological Processes", "_LogP_upreg_Combined_Treated_5hr_c_": -6.124124216804725, "FirstInGroupByEnrichment": 0.0, "_LogP_upreg_Rapa_Treated_5hr_b_": 0.0, "_TotalGeneInLibrary": 5924.0, "_GeneInGO": 9.0, "shared_name": "42", "_MEMBER_downreg_CR_Treated_5hr_a_": 0.0, "STDV_InGO": 3.5638905505532454, "_COUNT_002": 0.0, "_COUNT_001": 0.0, "SUID": 960264, "Log_q_value_": -4.23263196439375, "_MEMBER_upreg_CR_Treated_5hr_a_": 1.0, "Z_score": 13.750910235120784, "EvidenceCutoff": 0.0, "PARENT_GO": "19_GO:0008152 metabolic process", "_COUNT_006": 0.0, "_COUNT_005": 4.0, "_COUNT_004": 4.0, "_COUNT_003": 3.0, "FirstInGroupByLogP": 0.0, "_LogP_upreg_CR_Treated_5hr_a_": -6.124124216804725, "BestEnrichmentInGroup": 48.75720164609053, "GeneID": "851092|852602|853204|853209", "_COUNT_002_PCT": 0.0, "_COUNT_001_PCT": 0.0, "_COUNT_006_PCT": 0.0, "_COUNT_005_PCT": 36.36363636363637, "_COUNT_004_PCT": 36.36363636363637, "_COUNT_003_PCT": 27.272727272727273}, "position": {"x": -199.3765685873367, "y": 488.5694301440892}, "selected": false}, {"data": {"id": "960261", "_LogP_downreg_Combined_Treated_5hr_c_": -3.240284229078381, "BestLogPInGroup": -10.894199150649195, "_PATTERN_": "M110110", "LogP": -6.1930536657713855, "_RANK_": 4.0, "_LogP_downreg_Rapa_Treated_5hr_b_": 0.0, "Gene": "GO:0098655", "_MEMBER_upreg_Combined_Treated_5hr_c_": 1.0, "id_original": "41", "selected": false, "canonicalName": "GO:0098655", "CategoryID": 19.0, "_MEMBER_downreg_Rapa_Treated_5hr_b_": 0.0, "GROUP_ID": 5.0, "_MEMBER_downreg_Combined_Treated_5hr_c_": 1.0, "name": "41", "CLUSTER_LABEL": " ", "GiniIndex": 0.0, "_InGO": 20.37037037037037, "_LogP_downreg_CR_Treated_5hr_a_": -2.6445539085089687, "_MEMBER_upreg_Rapa_Treated_5hr_b_": 0.0, "Enrichment": 6.487853444842692, "_GeneInGOAndHitList": 11.0, "Hits": "SNF3|HXT7|HXT6|PHO89|MAL31|MAL11|JEN1|FRE7|PHO84|HXT2|HXT4", "Description": "monoatomic cation transmembrane transport", "_GeneInHitList": 54.0, "Category": "GO Biological Processes", "_LogP_upreg_Combined_Treated_5hr_c_": -6.1930536657713855, "FirstInGroupByEnrichment": 0.0, "_LogP_upreg_Rapa_Treated_5hr_b_": 0.0, "_TotalGeneInLibrary": 5924.0, "_GeneInGO": 186.0, "shared_name": "41", "_MEMBER_downreg_CR_Treated_5hr_a_": 1.0, "STDV_InGO": 5.480749218875392, "_COUNT_002": 0.0, "_COUNT_001": 0.0, "SUID": 960261, "Log_q_value_": -4.27710585733321, "_MEMBER_upreg_CR_Treated_5hr_a_": 1.0, "Z_score": 7.29335579770898, "EvidenceCutoff": 0.0, "PARENT_GO": "19_GO:0051179 localization", "_COUNT_006": 0.0, "_COUNT_005": 11.0, "_COUNT_004": 11.0, "_COUNT_003": 0.0, "FirstInGroupByLogP": 0.0, "_LogP_upreg_CR_Treated_5hr_a_": -6.1930536657713855, "BestEnrichmentInGroup": 82.27777777777777, "GeneID": "851333|851943|851944|852599|852601|853207|853663|854013|854916|855023|856492", "_COUNT_002_PCT": 0.0, "_COUNT_001_PCT": 0.0, "_COUNT_006_PCT": 0.0, "_COUNT_005_PCT": 50.0, "_COUNT_004_PCT": 50.0, "_COUNT_003_PCT": 0.0}, "position": {"x": -122.06177213958279, "y": 954.3269679858861}, "selected": false}, {"data": {"id": "960258", "_LogP_downreg_Combined_Treated_5hr_c_": -3.255883453533703, "BestLogPInGroup": -10.894199150649195, "_PATTERN_": "M110110", "LogP": -6.216570264303499, "_RANK_": 4.0, "_LogP_downreg_Rapa_Treated_5hr_b_": 0.0, "Gene": "GO:0098662", "_MEMBER_upreg_Combined_Treated_5hr_c_": 1.0, "id_original": "40", "selected": false, "canonicalName": "GO:0098662", "CategoryID": 19.0, "_MEMBER_downreg_Rapa_Treated_5hr_b_": 0.0, "GROUP_ID": 5.0, "_MEMBER_downreg_Combined_Treated_5hr_c_": 1.0, "name": "40", "CLUSTER_LABEL": " ", "GiniIndex": 0.0, "_InGO": 20.37037037037037, "_LogP_downreg_CR_Treated_5hr_a_": -2.6592548493046464, "_MEMBER_upreg_Rapa_Treated_5hr_b_": 0.0, "Enrichment": 6.522922922922922, "_GeneInGOAndHitList": 11.0, "Hits": "SNF3|HXT7|HXT6|PHO89|MAL31|MAL11|JEN1|FRE7|PHO84|HXT2|HXT4", "Description": "inorganic cation transmembrane transport", "_GeneInHitList": 54.0, "Category": "GO Biological Processes", "_LogP_upreg_Combined_Treated_5hr_c_": -6.216570264303499, "FirstInGroupByEnrichment": 0.0, "_LogP_upreg_Rapa_Treated_5hr_b_": 0.0, "_TotalGeneInLibrary": 5924.0, "_GeneInGO": 185.0, "shared_name": "40", "_MEMBER_downreg_CR_Treated_5hr_a_": 1.0, "STDV_InGO": 5.480749218875392, "_COUNT_002": 0.0, "_COUNT_001": 0.0, "SUID": 960258, "Log_q_value_": -4.281921094862374, "_MEMBER_upreg_CR_Treated_5hr_a_": 1.0, "Z_score": 7.319567662011278, "EvidenceCutoff": 0.0, "PARENT_GO": "19_GO:0051179 localization", "_COUNT_006": 0.0, "_COUNT_005": 11.0, "_COUNT_004": 11.0, "_COUNT_003": 0.0, "FirstInGroupByLogP": 0.0, "_LogP_upreg_CR_Treated_5hr_a_": -6.216570264303499, "BestEnrichmentInGroup": 82.27777777777777, "GeneID": "851333|851943|851944|852599|852601|853207|853663|854013|854916|855023|856492", "_COUNT_002_PCT": 0.0, "_COUNT_001_PCT": 0.0, "_COUNT_006_PCT": 0.0, "_COUNT_005_PCT": 50.0, "_COUNT_004_PCT": 50.0, "_COUNT_003_PCT": 0.0}, "position": {"x": -74.38649824431911, "y": 973.8776882007298}, "selected": false}, {"data": {"id": "960255", "_LogP_downreg_Combined_Treated_5hr_c_": 0.0, "BestLogPInGroup": -10.894199150649195, "_PATTERN_": "M000110", "LogP": -6.547309856381829, "_RANK_": 2.0, "_LogP_downreg_Rapa_Treated_5hr_b_": 0.0, "Gene": "GO:1902600", "_MEMBER_upreg_Combined_Treated_5hr_c_": 1.0, "id_original": "39", "selected": false, "canonicalName": "GO:1902600", "CategoryID": 19.0, "_MEMBER_downreg_Rapa_Treated_5hr_b_": 0.0, "GROUP_ID": 5.0, "_MEMBER_downreg_Combined_Treated_5hr_c_": 0.0, "name": "39", "CLUSTER_LABEL": " ", "GiniIndex": 0.0, "_InGO": 16.666666666666668, "_LogP_downreg_CR_Treated_5hr_a_": 0.0, "_MEMBER_upreg_Rapa_Treated_5hr_b_": 0.0, "Enrichment": 9.585760517799354, "_GeneInGOAndHitList": 9.0, "Hits": "SNF3|HXT7|HXT6|MAL31|MAL11|JEN1|PHO84|HXT2|HXT4", "Description": "proton transmembrane transport", "_GeneInHitList": 54.0, "Category": "GO Biological Processes", "_LogP_upreg_Combined_Treated_5hr_c_": -6.547309856381829, "FirstInGroupByEnrichment": 0.0, "_LogP_upreg_Rapa_Treated_5hr_b_": 0.0, "_TotalGeneInLibrary": 5924.0, "_GeneInGO": 103.0, "shared_name": "39", "_MEMBER_downreg_CR_Treated_5hr_a_": 0.0, "STDV_InGO": 5.071505162084872, "_COUNT_002": 0.0, "_COUNT_001": 0.0, "SUID": 960255, "Log_q_value_": -4.5719157192506445, "_MEMBER_upreg_CR_Treated_5hr_a_": 1.0, "Z_score": 8.430382483801882, "EvidenceCutoff": 0.0, "PARENT_GO": "19_GO:0051179 localization", "_COUNT_006": 0.0, "_COUNT_005": 9.0, "_COUNT_004": 9.0, "_COUNT_003": 0.0, "FirstInGroupByLogP": 0.0, "_LogP_upreg_CR_Treated_5hr_a_": -6.547309856381829, "BestEnrichmentInGroup": 82.27777777777777, "GeneID": "851333|851943|851944|852601|853207|853663|854916|855023|856492", "_COUNT_002_PCT": 0.0, "_COUNT_001_PCT": 0.0, "_COUNT_006_PCT": 0.0, "_COUNT_005_PCT": 50.0, "_COUNT_004_PCT": 50.0, "_COUNT_003_PCT": 0.0}, "position": {"x": -20.730175765071067, "y": 955.5863673999486}, "selected": false}, {"data": {"id": "960252", "_LogP_downreg_Combined_Treated_5hr_c_": 0.0, "BestLogPInGroup": -10.894199150649195, "_PATTERN_": "M000110", "LogP": -6.675907931935225, "_RANK_": 2.0, "_LogP_downreg_Rapa_Treated_5hr_b_": 0.0, "Gene": "GO:0015761", "_MEMBER_upreg_Combined_Treated_5hr_c_": 1.0, "id_original": "38", "selected": false, "canonicalName": "GO:0015761", "CategoryID": 19.0, "_MEMBER_downreg_Rapa_Treated_5hr_b_": 0.0, "GROUP_ID": 5.0, "_MEMBER_downreg_Combined_Treated_5hr_c_": 0.0, "name": "38", "CLUSTER_LABEL": " ", "GiniIndex": 0.0, "_InGO": 9.25925925925926, "_LogP_downreg_CR_Treated_5hr_a_": 0.0, "_MEMBER_upreg_Rapa_Treated_5hr_b_": 0.0, "Enrichment": 34.28240740740741, "_GeneInGOAndHitList": 5.0, "Hits": "SNF3|HXT7|HXT6|HXT2|HXT4", "Description": "mannose transmembrane transport", "_GeneInHitList": 54.0, "Category": "GO Biological Processes", "_LogP_upreg_Combined_Treated_5hr_c_": -6.675907931935225, "FirstInGroupByEnrichment": 0.0, "_LogP_upreg_Rapa_Treated_5hr_b_": 0.0, "_TotalGeneInLibrary": 5924.0, "_GeneInGO": 16.0, "shared_name": "38", "_MEMBER_downreg_CR_Treated_5hr_a_": 0.0, "STDV_InGO": 3.9445040149549007, "_COUNT_002": 0.0, "_COUNT_001": 0.0, "SUID": 960252, "Log_q_value_": -4.67861195335621, "_MEMBER_upreg_CR_Treated_5hr_a_": 1.0, "Z_score": 12.78507193961211, "EvidenceCutoff": 0.0, "PARENT_GO": "19_GO:0051179 localization", "_COUNT_006": 0.0, "_COUNT_005": 5.0, "_COUNT_004": 5.0, "_COUNT_003": 0.0, "FirstInGroupByLogP": 0.0, "_LogP_upreg_CR_Treated_5hr_a_": -6.675907931935225, "BestEnrichmentInGroup": 82.27777777777777, "GeneID": "851333|851943|851944|855023|856492", "_COUNT_002_PCT": 0.0, "_COUNT_001_PCT": 0.0, "_COUNT_006_PCT": 0.0, "_COUNT_005_PCT": 50.0, "_COUNT_004_PCT": 50.0, "_COUNT_003_PCT": 0.0}, "position": {"x": -147.2410247640945, "y": 910.3875758960423}, "selected": false}, {"data": {"id": "960249", "_LogP_downreg_Combined_Treated_5hr_c_": 0.0, "BestLogPInGroup": -10.894199150649195, "_PATTERN_": "M001110", "LogP": -8.132867621644635, "_RANK_": 3.0, "_LogP_downreg_Rapa_Treated_5hr_b_": -2.797685640151829, "Gene": "GO:0015755", "_MEMBER_upreg_Combined_Treated_5hr_c_": 1.0, "id_original": "37", "selected": false, "canonicalName": "GO:0015755", "CategoryID": 19.0, "_MEMBER_downreg_Rapa_Treated_5hr_b_": 1.0, "GROUP_ID": 5.0, "_MEMBER_downreg_Combined_Treated_5hr_c_": 0.0, "name": "37", "CLUSTER_LABEL": " ", "GiniIndex": 0.0, "_InGO": 11.11111111111111, "_LogP_downreg_CR_Treated_5hr_a_": 0.0, "_MEMBER_upreg_Rapa_Treated_5hr_b_": 0.0, "Enrichment": 36.5679012345679, "_GeneInGOAndHitList": 6.0, "Hits": "HXK1|SNF3|HXT7|HXT6|HXT2|HXT4", "Description": "fructose transmembrane transport", "_GeneInHitList": 54.0, "Category": "GO Biological Processes", "_LogP_upreg_Combined_Treated_5hr_c_": -8.132867621644635, "FirstInGroupByEnrichment": 0.0, "_LogP_upreg_Rapa_Treated_5hr_b_": 0.0, "_TotalGeneInLibrary": 5924.0, "_GeneInGO": 18.0, "shared_name": "37", "_MEMBER_downreg_CR_Treated_5hr_a_": 0.0, "STDV_InGO": 4.276668660663894, "_COUNT_002": 0.0, "_COUNT_001": 0.0, "SUID": 960249, "Log_q_value_": -5.951927246119494, "_MEMBER_upreg_CR_Treated_5hr_a_": 1.0, "Z_score": 14.494273975869334, "EvidenceCutoff": 0.0, "PARENT_GO": "19_GO:0051179 localization", "_COUNT_006": 0.0, "_COUNT_005": 6.0, "_COUNT_004": 6.0, "_COUNT_003": 4.0, "FirstInGroupByLogP": 0.0, "_LogP_upreg_CR_Treated_5hr_a_": -8.132867621644635, "BestEnrichmentInGroup": 82.27777777777777, "GeneID": "850614|851333|851943|851944|855023|856492", "_COUNT_002_PCT": 0.0, "_COUNT_001_PCT": 0.0, "_COUNT_006_PCT": 0.0, "_COUNT_005_PCT": 37.5, "_COUNT_004_PCT": 37.5, "_COUNT_003_PCT": 25.0}, "position": {"x": 3.9118511361740502, "y": 866.1483791186986}, "selected": false}, {"data": {"id": "960246", "_LogP_downreg_Combined_Treated_5hr_c_": 0.0, "BestLogPInGroup": -10.894199150649195, "_PATTERN_": "M001110", "LogP": -8.968417275456288, "_RANK_": 3.0, "_LogP_downreg_Rapa_Treated_5hr_b_": -4.292028086081724, "Gene": "GO:0015749", "_MEMBER_upreg_Combined_Treated_5hr_c_": 1.0, "id_original": "36", "selected": false, "canonicalName": "GO:0015749", "CategoryID": 19.0, "_MEMBER_downreg_Rapa_Treated_5hr_b_": 1.0, "GROUP_ID": 5.0, "_MEMBER_downreg_Combined_Treated_5hr_c_": 0.0, "name": "36", "CLUSTER_LABEL": " ", "GiniIndex": 0.0, "_InGO": 12.962962962962964, "_LogP_downreg_CR_Treated_5hr_a_": 0.0, "_MEMBER_upreg_Rapa_Treated_5hr_b_": 0.0, "Enrichment": 31.996913580246922, "_GeneInGOAndHitList": 7.0, "Hits": "HXK1|SNF3|MTH1|HXT7|HXT6|HXT2|HXT4", "Description": "monosaccharide transmembrane transport", "_GeneInHitList": 54.0, "Category": "GO Biological Processes", "_LogP_upreg_Combined_Treated_5hr_c_": -8.968417275456288, "FirstInGroupByEnrichment": 0.0, "_LogP_upreg_Rapa_Treated_5hr_b_": 0.0, "_TotalGeneInLibrary": 5924.0, "_GeneInGO": 24.0, "shared_name": "36", "_MEMBER_downreg_CR_Treated_5hr_a_": 0.0, "STDV_InGO": 4.570958825416268, "_COUNT_002": 0.0, "_COUNT_001": 0.0, "SUID": 960246, "Log_q_value_": -6.684814558033998, "_MEMBER_upreg_CR_Treated_5hr_a_": 1.0, "Z_score": 14.593073273855344, "EvidenceCutoff": 0.0, "PARENT_GO": "19_GO:0051179 localization", "_COUNT_006": 0.0, "_COUNT_005": 7.0, "_COUNT_004": 7.0, "_COUNT_003": 5.0, "FirstInGroupByLogP": 0.0, "_LogP_upreg_CR_Treated_5hr_a_": -8.968417275456288, "BestEnrichmentInGroup": 82.27777777777777, "GeneID": "850614|851333|851870|851943|851944|855023|856492", "_COUNT_002_PCT": 0.0, "_COUNT_001_PCT": 0.0, "_COUNT_006_PCT": 0.0, "_COUNT_005_PCT": 36.8421052631579, "_COUNT_004_PCT": 36.8421052631579, "_COUNT_003_PCT": 26.31578947368421}, "position": {"x": -36.03725889495388, "y": 844.7211330249486}, "selected": false}, {"data": {"id": "960243", "_LogP_downreg_Combined_Treated_5hr_c_": 0.0, "BestLogPInGroup": -10.894199150649195, "_PATTERN_": "M001110", "LogP": -8.968417275456288, "_RANK_": 3.0, "_LogP_downreg_Rapa_Treated_5hr_b_": -4.292028086081724, "Gene": "GO:0008645", "_MEMBER_upreg_Combined_Treated_5hr_c_": 1.0, "id_original": "35", "selected": false, "canonicalName": "GO:0008645", "CategoryID": 19.0, "_MEMBER_downreg_Rapa_Treated_5hr_b_": 1.0, "GROUP_ID": 5.0, "_MEMBER_downreg_Combined_Treated_5hr_c_": 0.0, "name": "35", "CLUSTER_LABEL": " ", "GiniIndex": 0.0, "_InGO": 12.962962962962964, "_LogP_downreg_CR_Treated_5hr_a_": 0.0, "_MEMBER_upreg_Rapa_Treated_5hr_b_": 0.0, "Enrichment": 31.996913580246922, "_GeneInGOAndHitList": 7.0, "Hits": "HXK1|SNF3|MTH1|HXT7|HXT6|HXT2|HXT4", "Description": "hexose transmembrane transport", "_GeneInHitList": 54.0, "Category": "GO Biological Processes", "_LogP_upreg_Combined_Treated_5hr_c_": -8.968417275456288, "FirstInGroupByEnrichment": 0.0, "_LogP_upreg_Rapa_Treated_5hr_b_": 0.0, "_TotalGeneInLibrary": 5924.0, "_GeneInGO": 24.0, "shared_name": "35", "_MEMBER_downreg_CR_Treated_5hr_a_": 0.0, "STDV_InGO": 4.570958825416268, "_COUNT_002": 0.0, "_COUNT_001": 0.0, "SUID": 960243, "Log_q_value_": -6.684814558033998, "_MEMBER_upreg_CR_Treated_5hr_a_": 1.0, "Z_score": 14.593073273855344, "EvidenceCutoff": 0.0, "PARENT_GO": "19_GO:0051179 localization", "_COUNT_006": 0.0, "_COUNT_005": 7.0, "_COUNT_004": 7.0, "_COUNT_003": 5.0, "FirstInGroupByLogP": 0.0, "_LogP_upreg_CR_Treated_5hr_a_": -8.968417275456288, "BestEnrichmentInGroup": 82.27777777777777, "GeneID": "850614|851333|851870|851943|851944|855023|856492", "_COUNT_002_PCT": 0.0, "_COUNT_001_PCT": 0.0, "_COUNT_006_PCT": 0.0, "_COUNT_005_PCT": 36.8421052631579, "_COUNT_004_PCT": 36.8421052631579, "_COUNT_003_PCT": 26.31578947368421}, "position": {"x": -132.75614622405544, "y": 839.2568385913548}, "selected": false}, {"data": {"id": "960240", "_LogP_downreg_Combined_Treated_5hr_c_": 0.0, "BestLogPInGroup": -10.894199150649195, "_PATTERN_": "M001110", "LogP": -9.43302664526328, "_RANK_": 3.0, "_LogP_downreg_Rapa_Treated_5hr_b_": -4.654658481760404, "Gene": "GO:1904659", "_MEMBER_upreg_Combined_Treated_5hr_c_": 1.0, "id_original": "34", "selected": false, "canonicalName": "GO:1904659", "CategoryID": 19.0, "_MEMBER_downreg_Rapa_Treated_5hr_b_": 1.0, "GROUP_ID": 5.0, "_MEMBER_downreg_Combined_Treated_5hr_c_": 0.0, "name": "34", "CLUSTER_LABEL": " ", "GiniIndex": 0.0, "_InGO": 12.962962962962964, "_LogP_downreg_CR_Treated_5hr_a_": 0.0, "_MEMBER_upreg_Rapa_Treated_5hr_b_": 0.0, "Enrichment": 36.56790123456791, "_GeneInGOAndHitList": 7.0, "Hits": "HXK1|SNF3|MTH1|HXT7|HXT6|HXT2|HXT4", "Description": "glucose transmembrane transport", "_GeneInHitList": 54.0, "Category": "GO Biological Processes", "_LogP_upreg_Combined_Treated_5hr_c_": -9.43302664526328, "FirstInGroupByEnrichment": 0.0, "_LogP_upreg_Rapa_Treated_5hr_b_": 0.0, "_TotalGeneInLibrary": 5924.0, "_GeneInGO": 21.0, "shared_name": "34", "_MEMBER_downreg_CR_Treated_5hr_a_": 0.0, "STDV_InGO": 4.570958825416268, "_COUNT_002": 0.0, "_COUNT_001": 0.0, "SUID": 960240, "Log_q_value_": -6.973332668785309, "_MEMBER_upreg_CR_Treated_5hr_a_": 1.0, "Z_score": 15.659582918685729, "EvidenceCutoff": 0.0, "PARENT_GO": "19_GO:0051179 localization", "_COUNT_006": 0.0, "_COUNT_005": 7.0, "_COUNT_004": 7.0, "_COUNT_003": 5.0, "FirstInGroupByLogP": 0.0, "_LogP_upreg_CR_Treated_5hr_a_": -9.43302664526328, "BestEnrichmentInGroup": 82.27777777777777, "GeneID": "850614|851333|851870|851943|851944|855023|856492", "_COUNT_002_PCT": 0.0, "_COUNT_001_PCT": 0.0, "_COUNT_006_PCT": 0.0, "_COUNT_005_PCT": 36.8421052631579, "_COUNT_004_PCT": 36.8421052631579, "_COUNT_003_PCT": 26.31578947368421}, "position": {"x": -82.98563841155544, "y": 823.6575343921361}, "selected": false}, {"data": {"id": "960237", "_LogP_downreg_Combined_Treated_5hr_c_": 0.0, "BestLogPInGroup": -10.894199150649195, "_PATTERN_": "M001110", "LogP": -9.825449990710199, "_RANK_": 3.0, "_LogP_downreg_Rapa_Treated_5hr_b_": -4.396320065957173, "Gene": "GO:0008643", "_MEMBER_upreg_Combined_Treated_5hr_c_": 1.0, "id_original": "33", "selected": false, "canonicalName": "GO:0008643", "CategoryID": 19.0, "_MEMBER_downreg_Rapa_Treated_5hr_b_": 1.0, "GROUP_ID": 5.0, "_MEMBER_downreg_Combined_Treated_5hr_c_": 0.0, "name": "33", "CLUSTER_LABEL": " ", "GiniIndex": 0.0, "_InGO": 16.666666666666668, "_LogP_downreg_CR_Treated_5hr_a_": 0.0, "_MEMBER_upreg_Rapa_Treated_5hr_b_": 0.0, "Enrichment": 21.940740740740743, "_GeneInGOAndHitList": 9.0, "Hits": "HXK1|SNF3|MTH1|HXT7|HXT6|MAL31|MAL11|HXT2|HXT4", "Description": "carbohydrate transport", "_GeneInHitList": 54.0, "Category": "GO Biological Processes", "_LogP_upreg_Combined_Treated_5hr_c_": -9.825449990710199, "FirstInGroupByEnrichment": 0.0, "_LogP_upreg_Rapa_Treated_5hr_b_": 0.0, "_TotalGeneInLibrary": 5924.0, "_GeneInGO": 45.0, "shared_name": "33", "_MEMBER_downreg_CR_Treated_5hr_a_": 0.0, "STDV_InGO": 5.071505162084872, "_COUNT_002": 0.0, "_COUNT_001": 0.0, "SUID": 960237, "Log_q_value_": -7.319998523671553, "_MEMBER_upreg_CR_Treated_5hr_a_": 1.0, "Z_score": 13.523691725327915, "EvidenceCutoff": 0.0, "PARENT_GO": "19_GO:0051179 localization", "_COUNT_006": 0.0, "_COUNT_005": 9.0, "_COUNT_004": 9.0, "_COUNT_003": 7.0, "FirstInGroupByLogP": 0.0, "_LogP_upreg_CR_Treated_5hr_a_": -9.825449990710199, "BestEnrichmentInGroup": 82.27777777777777, "GeneID": "850614|851333|851870|851943|851944|852601|853207|855023|856492", "_COUNT_002_PCT": 0.0, "_COUNT_001_PCT": 0.0, "_COUNT_006_PCT": 0.0, "_COUNT_005_PCT": 36.0, "_COUNT_004_PCT": 36.0, "_COUNT_003_PCT": 28.0}, "position": {"x": -92.52245786956325, "y": 872.8426540210423}, "selected": false}, {"data": {"id": "960234", "_LogP_downreg_Combined_Treated_5hr_c_": 0.0, "BestLogPInGroup": -11.351702328483432, "_PATTERN_": "M001110", "LogP": -5.350914148577385, "_RANK_": 3.0, "_LogP_downreg_Rapa_Treated_5hr_b_": -5.350914148577385, "Gene": "GO:0009250", "_MEMBER_upreg_Combined_Treated_5hr_c_": 1.0, "id_original": "32", "selected": false, "canonicalName": "GO:0009250", "CategoryID": 19.0, "_MEMBER_downreg_Rapa_Treated_5hr_b_": 1.0, "GROUP_ID": 4.0, "_MEMBER_downreg_Combined_Treated_5hr_c_": 0.0, "name": "32", "CLUSTER_LABEL": " ", "GiniIndex": 0.0, "_InGO": 4.597701149425287, "_LogP_downreg_CR_Treated_5hr_a_": 0.0, "_MEMBER_upreg_Rapa_Treated_5hr_b_": 0.0, "Enrichment": 8.010818120351589, "_GeneInGOAndHitList": 8.0, "Hits": "GSY1|IGD1|GSY2|UGP1|GLG1|GAC1|PGM2|GLC3", "Description": "glucan biosynthetic process", "_GeneInHitList": 174.0, "Category": "GO Biological Processes", "_LogP_upreg_Combined_Treated_5hr_c_": -2.4548119918316473, "FirstInGroupByEnrichment": 0.0, "_LogP_upreg_Rapa_Treated_5hr_b_": 0.0, "_TotalGeneInLibrary": 5924.0, "_GeneInGO": 34.0, "shared_name": "32", "_MEMBER_downreg_CR_Treated_5hr_a_": 0.0, "STDV_InGO": 1.5877245683919172, "_COUNT_002": 0.0, "_COUNT_001": 0.0, "SUID": 960234, "Log_q_value_": -3.615496041700203, "_MEMBER_upreg_CR_Treated_5hr_a_": 1.0, "Z_score": 7.131191182081525, "EvidenceCutoff": 0.0, "PARENT_GO": "19_GO:0008152 metabolic process", "_COUNT_006": 0.0, "_COUNT_005": 3.0, "_COUNT_004": 3.0, "_COUNT_003": 8.0, "FirstInGroupByLogP": 0.0, "_LogP_upreg_CR_Treated_5hr_a_": -3.6316245787216745, "BestEnrichmentInGroup": 28.37164750957854, "GeneID": "850569|850572|850962|853830|853932|854350|855131|856705", "_COUNT_002_PCT": 0.0, "_COUNT_001_PCT": 0.0, "_COUNT_006_PCT": 0.0, "_COUNT_005_PCT": 21.428571428571427, "_COUNT_004_PCT": 21.428571428571427, "_COUNT_003_PCT": 57.142857142857146}, "position": {"x": 165.6847107095383, "y": 422.79898336674546}, "selected": false}, {"data": {"id": "960231", "_LogP_downreg_Combined_Treated_5hr_c_": 0.0, "BestLogPInGroup": -11.351702328483432, "_PATTERN_": "M001110", "LogP": -5.779291304646241, "_RANK_": 3.0, "_LogP_downreg_Rapa_Treated_5hr_b_": -5.779291304646241, "Gene": "GO:0044042", "_MEMBER_upreg_Combined_Treated_5hr_c_": 1.0, "id_original": "31", "selected": false, "canonicalName": "GO:0044042", "CategoryID": 19.0, "_MEMBER_downreg_Rapa_Treated_5hr_b_": 1.0, "GROUP_ID": 4.0, "_MEMBER_downreg_Combined_Treated_5hr_c_": 0.0, "name": "31", "CLUSTER_LABEL": " ", "GiniIndex": 0.0, "_InGO": 5.747126436781609, "_LogP_downreg_CR_Treated_5hr_a_": 0.0, "_MEMBER_upreg_Rapa_Treated_5hr_b_": 0.0, "Enrichment": 6.675681766959657, "_GeneInGOAndHitList": 10.0, "Hits": "GSY1|IGD1|GSY2|MRX18|UGP1|GLG1|GAC1|PGM2|GPH1|GLC3", "Description": "glucan metabolic process", "_GeneInHitList": 174.0, "Category": "GO Biological Processes", "_LogP_upreg_Combined_Treated_5hr_c_": -2.9499121797692704, "FirstInGroupByEnrichment": 0.0, "_LogP_upreg_Rapa_Treated_5hr_b_": 0.0, "_TotalGeneInLibrary": 5924.0, "_GeneInGO": 51.0, "shared_name": "31", "_MEMBER_downreg_CR_Treated_5hr_a_": 0.0, "STDV_InGO": 1.7644040728164576, "_COUNT_002": 0.0, "_COUNT_001": 0.0, "SUID": 960231, "Log_q_value_": -3.9254094414290805, "_MEMBER_upreg_CR_Treated_5hr_a_": 1.0, "Z_score": 7.080838555608426, "EvidenceCutoff": 0.0, "PARENT_GO": "19_GO:0008152 metabolic process", "_COUNT_006": 0.0, "_COUNT_005": 4.0, "_COUNT_004": 4.0, "_COUNT_003": 10.0, "FirstInGroupByLogP": 0.0, "_LogP_upreg_CR_Treated_5hr_a_": -5.246016688040674, "BestEnrichmentInGroup": 28.37164750957854, "GeneID": "850569|850572|850962|852346|853830|853932|854350|855131|856289|856705", "_COUNT_002_PCT": 0.0, "_COUNT_001_PCT": 0.0, "_COUNT_006_PCT": 0.0, "_COUNT_005_PCT": 22.22222222222222, "_COUNT_004_PCT": 22.22222222222222, "_COUNT_003_PCT": 55.55555555555556}, "position": {"x": 175.6454498452805, "y": 368.0659358813939}, "selected": false}, {"data": {"id": "960228", "_LogP_downreg_Combined_Treated_5hr_c_": 0.0, "BestLogPInGroup": -11.351702328483432, "_PATTERN_": "M001000", "LogP": -6.917080148278112, "_RANK_": 1.0, "_LogP_downreg_Rapa_Treated_5hr_b_": -6.917080148278112, "Gene": "WP260", "_MEMBER_upreg_Combined_Treated_5hr_c_": 0.0, "id_original": "30", "selected": false, "canonicalName": "WP260", "CategoryID": 27.0, "_MEMBER_downreg_Rapa_Treated_5hr_b_": 1.0, "GROUP_ID": 4.0, "_MEMBER_downreg_Combined_Treated_5hr_c_": 0.0, "name": "30", "CLUSTER_LABEL": " ", "GiniIndex": 0.0, "_InGO": 2.8735632183908044, "_LogP_downreg_CR_Treated_5hr_a_": 0.0, "_MEMBER_upreg_Rapa_Treated_5hr_b_": 0.0, "Enrichment": 28.37164750957854, "_GeneInGOAndHitList": 5.0, "Hits": "GSY1|GSY2|UGP1|PGM2|GLC3", "Description": "Glucose-1-phosphate metabolism", "_GeneInHitList": 174.0, "Category": "WikiPathways", "_LogP_upreg_Combined_Treated_5hr_c_": 0.0, "FirstInGroupByEnrichment": 0.0, "_LogP_upreg_Rapa_Treated_5hr_b_": 0.0, "_TotalGeneInLibrary": 5924.0, "_GeneInGO": 6.0, "shared_name": "30", "_MEMBER_downreg_CR_Treated_5hr_a_": 0.0, "STDV_InGO": 1.2664979234296745, "_COUNT_002": 0.0, "_COUNT_001": 0.0, "SUID": 960228, "Log_q_value_": -4.88063204573695, "_MEMBER_upreg_CR_Treated_5hr_a_": 0.0, "Z_score": 11.66811367268526, "EvidenceCutoff": 0.0, "PARENT_GO": "", "_COUNT_006": 0.0, "_COUNT_005": 0.0, "_COUNT_004": 0.0, "_COUNT_003": 5.0, "FirstInGroupByLogP": 0.0, "_LogP_upreg_CR_Treated_5hr_a_": 0.0, "BestEnrichmentInGroup": 28.37164750957854, "GeneID": "850569|850962|853830|855131|856705", "_COUNT_002_PCT": 0.0, "_COUNT_001_PCT": 0.0, "_COUNT_006_PCT": 0.0, "_COUNT_005_PCT": 0.0, "_COUNT_004_PCT": 0.0, "_COUNT_003_PCT": 100.0}, "position": {"x": 85.89750978180393, "y": 345.2831905200658}, "selected": false}, {"data": {"id": "960225", "_LogP_downreg_Combined_Treated_5hr_c_": 0.0, "BestLogPInGroup": -11.351702328483432, "_PATTERN_": "M001110", "LogP": -7.813621039413047, "_RANK_": 3.0, "_LogP_downreg_Rapa_Treated_5hr_b_": -7.570068292799976, "Gene": "GO:0005977", "_MEMBER_upreg_Combined_Treated_5hr_c_": 1.0, "id_original": "29", "selected": false, "canonicalName": "GO:0005977", "CategoryID": 19.0, "_MEMBER_downreg_Rapa_Treated_5hr_b_": 1.0, "GROUP_ID": 4.0, "_MEMBER_downreg_Combined_Treated_5hr_c_": 0.0, "name": "29", "CLUSTER_LABEL": " ", "GiniIndex": 0.0, "_InGO": 3.7288135593220337, "_LogP_downreg_CR_Treated_5hr_a_": 0.0, "_MEMBER_upreg_Rapa_Treated_5hr_b_": 0.0, "Enrichment": 8.495958279009125, "_GeneInGOAndHitList": 11.0, "Hits": "GSY1|IGD1|GSY2|UGP1|GLG1|GAC1|PGM2|GPH1|GDB1|GLC3|GIP2", "Description": "glycogen metabolic process", "_GeneInHitList": 295.0, "Category": "GO Biological Processes", "_LogP_upreg_Combined_Treated_5hr_c_": -4.09981210901239, "FirstInGroupByEnrichment": 0.0, "_LogP_upreg_Rapa_Treated_5hr_b_": 0.0, "_TotalGeneInLibrary": 5924.0, "_GeneInGO": 26.0, "shared_name": "29", "_MEMBER_downreg_CR_Treated_5hr_a_": 0.0, "STDV_InGO": 1.1031193143083236, "_COUNT_002": 0.0, "_COUNT_001": 0.0, "SUID": 960225, "Log_q_value_": -5.25701704992702, "_MEMBER_upreg_CR_Treated_5hr_a_": 1.0, "Z_score": 8.76854834022259, "EvidenceCutoff": 0.0, "PARENT_GO": "19_GO:0008152 metabolic process", "_COUNT_006": 0.0, "_COUNT_005": 4.0, "_COUNT_004": 6.0, "_COUNT_003": 9.0, "FirstInGroupByLogP": 0.0, "_LogP_upreg_CR_Treated_5hr_a_": -7.063615848612558, "BestEnrichmentInGroup": 28.37164750957854, "GeneID": "850569|850572|850962|853830|853932|854350|855131|856289|856314|856705|856781", "_COUNT_002_PCT": 0.0, "_COUNT_001_PCT": 0.0, "_COUNT_006_PCT": 0.0, "_COUNT_005_PCT": 21.05263157894737, "_COUNT_004_PCT": 31.57894736842105, "_COUNT_003_PCT": 47.36842105263158}, "position": {"x": 147.55081483551487, "y": 327.66841390873765}, "selected": false}, {"data": {"id": "960222", "_LogP_downreg_Combined_Treated_5hr_c_": 0.0, "BestLogPInGroup": -11.351702328483432, "_PATTERN_": "M001110", "LogP": -9.27063540279288, "_RANK_": 3.0, "_LogP_downreg_Rapa_Treated_5hr_b_": -9.27063540279288, "Gene": "R-SCE-3322077", "_MEMBER_upreg_Combined_Treated_5hr_c_": 1.0, "id_original": "28", "selected": false, "canonicalName": "R-SCE-3322077", "CategoryID": 6.0, "_MEMBER_downreg_Rapa_Treated_5hr_b_": 1.0, "GROUP_ID": 4.0, "_MEMBER_downreg_Combined_Treated_5hr_c_": 0.0, "name": "28", "CLUSTER_LABEL": " ", "GiniIndex": 0.0, "_InGO": 4.597701149425287, "_LogP_downreg_CR_Treated_5hr_a_": 0.0, "_MEMBER_upreg_Rapa_Treated_5hr_b_": 0.0, "Enrichment": 20.95137046861185, "_GeneInGOAndHitList": 8.0, "Hits": "GSY1|GSY2|UGP1|GLG1|GAC1|PIG2|PGM2|GLC3", "Description": "Glycogen synthesis", "_GeneInHitList": 174.0, "Category": "Reactome Gene Sets", "_LogP_upreg_Combined_Treated_5hr_c_": -3.716694619470089, "FirstInGroupByEnrichment": 0.0, "_LogP_upreg_Rapa_Treated_5hr_b_": 0.0, "_TotalGeneInLibrary": 5924.0, "_GeneInGO": 13.0, "shared_name": "28", "_MEMBER_downreg_CR_Treated_5hr_a_": 0.0, "STDV_InGO": 1.5877245683919172, "_COUNT_002": 0.0, "_COUNT_001": 0.0, "SUID": 960222, "Log_q_value_": -6.890122672362534, "_MEMBER_upreg_CR_Treated_5hr_a_": 1.0, "Z_score": 12.526377554491324, "EvidenceCutoff": 0.0, "PARENT_GO": "", "_COUNT_006": 0.0, "_COUNT_005": 3.0, "_COUNT_004": 3.0, "_COUNT_003": 8.0, "FirstInGroupByLogP": 0.0, "_LogP_upreg_CR_Treated_5hr_a_": -5.38195513967281, "BestEnrichmentInGroup": 28.37164750957854, "GeneID": "850569|850962|853830|853932|854350|854766|855131|856705", "_COUNT_002_PCT": 0.0, "_COUNT_001_PCT": 0.0, "_COUNT_006_PCT": 0.0, "_COUNT_005_PCT": 21.428571428571427, "_COUNT_004_PCT": 21.428571428571427, "_COUNT_003_PCT": 57.142857142857146}, "position": {"x": 114.13978883453831, "y": 433.00882223393296}, "selected": false}, {"data": {"id": "960219", "_LogP_downreg_Combined_Treated_5hr_c_": 0.0, "BestLogPInGroup": -11.351702328483432, "_PATTERN_": "M001110", "LogP": -9.27063540279288, "_RANK_": 3.0, "_LogP_downreg_Rapa_Treated_5hr_b_": -9.27063540279288, "Gene": "GO:0005978", "_MEMBER_upreg_Combined_Treated_5hr_c_": 1.0, "id_original": "27", "selected": false, "canonicalName": "GO:0005978", "CategoryID": 19.0, "_MEMBER_downreg_Rapa_Treated_5hr_b_": 1.0, "GROUP_ID": 4.0, "_MEMBER_downreg_Combined_Treated_5hr_c_": 0.0, "name": "27", "CLUSTER_LABEL": " ", "GiniIndex": 0.0, "_InGO": 4.597701149425287, "_LogP_downreg_CR_Treated_5hr_a_": 0.0, "_MEMBER_upreg_Rapa_Treated_5hr_b_": 0.0, "Enrichment": 20.95137046861185, "_GeneInGOAndHitList": 8.0, "Hits": "GSY1|IGD1|GSY2|UGP1|GLG1|GAC1|PGM2|GLC3", "Description": "glycogen biosynthetic process", "_GeneInHitList": 174.0, "Category": "GO Biological Processes", "_LogP_upreg_Combined_Treated_5hr_c_": -3.716694619470089, "FirstInGroupByEnrichment": 0.0, "_LogP_upreg_Rapa_Treated_5hr_b_": 0.0, "_TotalGeneInLibrary": 5924.0, "_GeneInGO": 13.0, "shared_name": "27", "_MEMBER_downreg_CR_Treated_5hr_a_": 0.0, "STDV_InGO": 1.5877245683919172, "_COUNT_002": 0.0, "_COUNT_001": 0.0, "SUID": 960219, "Log_q_value_": -6.890122672362534, "_MEMBER_upreg_CR_Treated_5hr_a_": 1.0, "Z_score": 12.526377554491324, "EvidenceCutoff": 0.0, "PARENT_GO": "19_GO:0008152 metabolic process", "_COUNT_006": 0.0, "_COUNT_005": 3.0, "_COUNT_004": 3.0, "_COUNT_003": 8.0, "FirstInGroupByLogP": 0.0, "_LogP_upreg_CR_Treated_5hr_a_": -5.38195513967281, "BestEnrichmentInGroup": 28.37164750957854, "GeneID": "850569|850572|850962|853830|853932|854350|855131|856705", "_COUNT_002_PCT": 0.0, "_COUNT_001_PCT": 0.0, "_COUNT_006_PCT": 0.0, "_COUNT_005_PCT": 21.428571428571427, "_COUNT_004_PCT": 21.428571428571427, "_COUNT_003_PCT": 57.142857142857146}, "position": {"x": 121.50050660797581, "y": 382.39465597416734}, "selected": false}, {"data": {"id": "960216", "_LogP_downreg_Combined_Treated_5hr_c_": 0.0, "BestLogPInGroup": -11.351702328483432, "_PATTERN_": "M001110", "LogP": -9.39429739207377, "_RANK_": 3.0, "_LogP_downreg_Rapa_Treated_5hr_b_": -9.39429739207377, "Gene": "GO:0006091", "_MEMBER_upreg_Combined_Treated_5hr_c_": 1.0, "id_original": "26", "selected": false, "canonicalName": "GO:0006091", "CategoryID": 19.0, "_MEMBER_downreg_Rapa_Treated_5hr_b_": 1.0, "GROUP_ID": 4.0, "_MEMBER_downreg_Combined_Treated_5hr_c_": 0.0, "name": "26", "CLUSTER_LABEL": " ", "GiniIndex": 0.0, "_InGO": 14.367816091954023, "_LogP_downreg_CR_Treated_5hr_a_": 0.0, "_MEMBER_upreg_Rapa_Treated_5hr_b_": 0.0, "Enrichment": 4.298734471148264, "_GeneInGOAndHitList": 25.0, "Hits": "GLK1|GSY1|IGD1|HXK1|GSY2|NDE2|GPM2|EMI2|ADH5|SOL4|ENO1|TDH1|UGP1|GLG1|GAC1|PYK2|ALD4|COX5B|ISF1|PGM2|CIT1|GPH1|CYC7|GLC3|RGI1", "Description": "generation of precursor metabolites and energy", "_GeneInHitList": 174.0, "Category": "GO Biological Processes", "_LogP_upreg_Combined_Treated_5hr_c_": -4.203383573334225, "FirstInGroupByEnrichment": 0.0, "_LogP_upreg_Rapa_Treated_5hr_b_": 0.0, "_TotalGeneInLibrary": 5924.0, "_GeneInGO": 198.0, "shared_name": "26", "_MEMBER_downreg_CR_Treated_5hr_a_": 0.0, "STDV_InGO": 2.659128141127815, "_COUNT_002": 0.0, "_COUNT_001": 0.0, "SUID": 960216, "Log_q_value_": -6.955792714665738, "_MEMBER_upreg_CR_Treated_5hr_a_": 1.0, "Z_score": 8.212319744880196, "EvidenceCutoff": 0.0, "PARENT_GO": "19_GO:0008152 metabolic process", "_COUNT_006": 0.0, "_COUNT_005": 7.0, "_COUNT_004": 7.0, "_COUNT_003": 25.0, "FirstInGroupByLogP": 0.0, "_LogP_upreg_CR_Treated_5hr_a_": -6.856115988669436, "BestEnrichmentInGroup": 28.37164750957854, "GeneID": "850317|850569|850572|850614|850962|851474|851541|852128|852442|853163|853169|853395|853830|853932|854350|854529|854556|854695|855105|855131|855732|856289|856672|856705|856797", "_COUNT_002_PCT": 0.0, "_COUNT_001_PCT": 0.0, "_COUNT_006_PCT": 0.0, "_COUNT_005_PCT": 17.94871794871795, "_COUNT_004_PCT": 17.94871794871795, "_COUNT_003_PCT": 64.1025641025641}, "position": {"x": 117.53110048004612, "y": 510.0494106128392}, "selected": false}, {"data": {"id": "960213", "_LogP_downreg_Combined_Treated_5hr_c_": 0.0, "BestLogPInGroup": -11.351702328483432, "_PATTERN_": "M001110", "LogP": -9.768706522266486, "_RANK_": 3.0, "_LogP_downreg_Rapa_Treated_5hr_b_": -8.513225944026152, "Gene": "GO:0006112", "_MEMBER_upreg_Combined_Treated_5hr_c_": 1.0, "id_original": "25", "selected": false, "canonicalName": "GO:0006112", "CategoryID": 19.0, "_MEMBER_downreg_Rapa_Treated_5hr_b_": 1.0, "GROUP_ID": 4.0, "_MEMBER_downreg_Combined_Treated_5hr_c_": 0.0, "name": "25", "CLUSTER_LABEL": " ", "GiniIndex": 0.0, "_InGO": 4.406779661016949, "_LogP_downreg_CR_Treated_5hr_a_": 0.0, "_MEMBER_upreg_Rapa_Treated_5hr_b_": 0.0, "Enrichment": 9.323486682808717, "_GeneInGOAndHitList": 13.0, "Hits": "GSY1|IGD1|GSY2|UGP1|GLG1|GAC1|RGI2|PGM2|GPH1|GDB1|GLC3|GIP2|RGI1", "Description": "energy reserve metabolic process", "_GeneInHitList": 295.0, "Category": "GO Biological Processes", "_LogP_upreg_Combined_Treated_5hr_c_": -3.9690983194624887, "FirstInGroupByEnrichment": 0.0, "_LogP_upreg_Rapa_Treated_5hr_b_": 0.0, "_TotalGeneInLibrary": 5924.0, "_GeneInGO": 28.0, "shared_name": "25", "_MEMBER_downreg_CR_Treated_5hr_a_": 0.0, "STDV_InGO": 1.1949870705221284, "_COUNT_002": 0.0, "_COUNT_001": 0.0, "SUID": 960213, "Log_q_value_": -6.911072537116478, "_MEMBER_upreg_CR_Treated_5hr_a_": 1.0, "Z_score": 10.105826020233998, "EvidenceCutoff": 0.0, "PARENT_GO": "19_GO:0008152 metabolic process", "_COUNT_006": 0.0, "_COUNT_005": 4.0, "_COUNT_004": 7.0, "_COUNT_003": 10.0, "FirstInGroupByLogP": 0.0, "_LogP_upreg_CR_Treated_5hr_a_": -8.446382021214339, "BestEnrichmentInGroup": 28.37164750957854, "GeneID": "850569|850572|850962|853830|853932|854350|854753|855131|856289|856314|856705|856781|856797", "_COUNT_002_PCT": 0.0, "_COUNT_001_PCT": 0.0, "_COUNT_006_PCT": 0.0, "_COUNT_005_PCT": 19.047619047619047, "_COUNT_004_PCT": 33.333333333333336, "_COUNT_003_PCT": 47.61904761904762}, "position": {"x": 214.25073548981175, "y": 391.33267477299546}, "selected": false}, {"data": {"id": "960210", "_LogP_downreg_Combined_Treated_5hr_c_": 0.0, "BestLogPInGroup": -11.351702328483432, "_PATTERN_": "M001110", "LogP": -9.905559791813316, "_RANK_": 3.0, "_LogP_downreg_Rapa_Treated_5hr_b_": -9.905559791813316, "Gene": "GO:0016051", "_MEMBER_upreg_Combined_Treated_5hr_c_": 1.0, "id_original": "24", "selected": false, "canonicalName": "GO:0016051", "CategoryID": 19.0, "_MEMBER_downreg_Rapa_Treated_5hr_b_": 1.0, "GROUP_ID": 4.0, "_MEMBER_downreg_Combined_Treated_5hr_c_": 0.0, "name": "24", "CLUSTER_LABEL": " ", "GiniIndex": 0.0, "_InGO": 8.620689655172415, "_LogP_downreg_CR_Treated_5hr_a_": 0.0, "_MEMBER_upreg_Rapa_Treated_5hr_b_": 0.0, "Enrichment": 8.371961560203506, "_GeneInGOAndHitList": 15.0, "Hits": "GSY1|IGD1|GSY2|TPS2|YBR053C|TPS1|TDH1|UGP1|GLG1|GAC1|TSL1|PGM2|TPS3|GLC3|GPP2", "Description": "carbohydrate biosynthetic process", "_GeneInHitList": 174.0, "Category": "GO Biological Processes", "_LogP_upreg_Combined_Treated_5hr_c_": -2.65933208604919, "FirstInGroupByEnrichment": 0.0, "_LogP_upreg_Rapa_Treated_5hr_b_": 0.0, "_TotalGeneInLibrary": 5924.0, "_GeneInGO": 61.0, "shared_name": "24", "_MEMBER_downreg_CR_Treated_5hr_a_": 0.0, "STDV_InGO": 2.1277486285646803, "_COUNT_002": 0.0, "_COUNT_001": 0.0, "SUID": 960210, "Log_q_value_": -7.348955802327288, "_MEMBER_upreg_CR_Treated_5hr_a_": 1.0, "Z_score": 10.066989149837816, "EvidenceCutoff": 0.0, "PARENT_GO": "19_GO:0008152 metabolic process", "_COUNT_006": 0.0, "_COUNT_005": 3.0, "_COUNT_004": 3.0, "_COUNT_003": 15.0, "FirstInGroupByLogP": 0.0, "_LogP_upreg_CR_Treated_5hr_a_": -3.676751850302972, "BestEnrichmentInGroup": 28.37164750957854, "GeneID": "850569|850572|850962|851646|852342|852423|853395|853830|853932|854350|854872|855131|855303|856705|856791", "_COUNT_002_PCT": 0.0, "_COUNT_001_PCT": 0.0, "_COUNT_006_PCT": 0.0, "_COUNT_005_PCT": 14.285714285714286, "_COUNT_004_PCT": 14.285714285714286, "_COUNT_003_PCT": 71.42857142857143}, "position": {"x": 57.84925386139378, "y": 383.8781001880345}, "selected": false}, {"data": {"id": "960207", "_LogP_downreg_Combined_Treated_5hr_c_": 0.0, "BestLogPInGroup": -11.76273163247565, "_PATTERN_": "M000001", "LogP": -5.455364862527153, "_RANK_": 1.0, "_LogP_downreg_Rapa_Treated_5hr_b_": 0.0, "Gene": "GO:0042274", "_MEMBER_upreg_Combined_Treated_5hr_c_": 0.0, "id_original": "23", "selected": false, "canonicalName": "GO:0042274", "CategoryID": 19.0, "_MEMBER_downreg_Rapa_Treated_5hr_b_": 0.0, "GROUP_ID": 3.0, "_MEMBER_downreg_Combined_Treated_5hr_c_": 0.0, "name": "23", "CLUSTER_LABEL": " ", "GiniIndex": 0.0, "_InGO": 25.0, "_LogP_downreg_CR_Treated_5hr_a_": 0.0, "_MEMBER_upreg_Rapa_Treated_5hr_b_": 1.0, "Enrichment": 10.213793103448277, "_GeneInGOAndHitList": 7.0, "Hits": "PWP2|DIP2|FAL1|BFR2|DHR2|RRP36|LCP5", "Description": "ribosomal small subunit biogenesis", "_GeneInHitList": 28.0, "Category": "GO Biological Processes", "_LogP_upreg_Combined_Treated_5hr_c_": 0.0, "FirstInGroupByEnrichment": 0.0, "_LogP_upreg_Rapa_Treated_5hr_b_": -5.455364862527153, "_TotalGeneInLibrary": 5924.0, "_GeneInGO": 145.0, "shared_name": "23", "_MEMBER_downreg_CR_Treated_5hr_a_": 0.0, "STDV_InGO": 8.183170883849714, "_COUNT_002": 0.0, "_COUNT_001": 0.0, "SUID": 960207, "Log_q_value_": -3.6845258595670063, "_MEMBER_upreg_CR_Treated_5hr_a_": 0.0, "Z_score": 7.740468620235519, "EvidenceCutoff": 0.0, "PARENT_GO": "19_GO:0009987 cellular process", "_COUNT_006": 7.0, "_COUNT_005": 0.0, "_COUNT_004": 0.0, "_COUNT_003": 0.0, "FirstInGroupByLogP": 0.0, "_LogP_upreg_CR_Treated_5hr_a_": 0.0, "BestEnrichmentInGroup": 18.13469387755102, "GeneID": "850422|850820|851584|851893|853784|854461|856864", "_COUNT_002_PCT": 0.0, "_COUNT_001_PCT": 0.0, "_COUNT_006_PCT": 100.0, "_COUNT_005_PCT": 0.0, "_COUNT_004_PCT": 0.0, "_COUNT_003_PCT": 0.0}, "position": {"x": 956.6589080972336, "y": -99.68630716059829}, "selected": false}, {"data": {"id": "960204", "_LogP_downreg_Combined_Treated_5hr_c_": 0.0, "BestLogPInGroup": -11.76273163247565, "_PATTERN_": "M000001", "LogP": -5.4913572451702946, "_RANK_": 1.0, "_LogP_downreg_Rapa_Treated_5hr_b_": 0.0, "Gene": "GO:0006396", "_MEMBER_upreg_Combined_Treated_5hr_c_": 0.0, "id_original": "22", "selected": false, "canonicalName": "GO:0006396", "CategoryID": 19.0, "_MEMBER_downreg_Rapa_Treated_5hr_b_": 0.0, "GROUP_ID": 3.0, "_MEMBER_downreg_Combined_Treated_5hr_c_": 0.0, "name": "22", "CLUSTER_LABEL": " ", "GiniIndex": 0.0, "_InGO": 46.42857142857143, "_LogP_downreg_CR_Treated_5hr_a_": 0.0, "_MEMBER_upreg_Rapa_Treated_5hr_b_": 1.0, "Enrichment": 4.111253469997865, "_GeneInGOAndHitList": 13.0, "Hits": "PWP2|DRS1|BMT6|DIP2|MAK16|FAL1|BFR2|BMT2|DHR2|DBP7|RRP36|SSF1|LCP5", "Description": "RNA processing", "_GeneInHitList": 28.0, "Category": "GO Biological Processes", "_LogP_upreg_Combined_Treated_5hr_c_": 0.0, "FirstInGroupByEnrichment": 0.0, "_LogP_upreg_Rapa_Treated_5hr_b_": -5.4913572451702946, "_TotalGeneInLibrary": 5924.0, "_GeneInGO": 669.0, "shared_name": "22", "_MEMBER_downreg_CR_Treated_5hr_a_": 0.0, "STDV_InGO": 9.424976123424065, "_COUNT_002": 0.0, "_COUNT_001": 0.0, "SUID": 960204, "Log_q_value_": -3.6944211003738983, "_MEMBER_upreg_CR_Treated_5hr_a_": 0.0, "Z_score": 5.887531412034987, "EvidenceCutoff": 0.0, "PARENT_GO": "19_GO:0008152 metabolic process", "_COUNT_006": 13.0, "_COUNT_005": 0.0, "_COUNT_004": 0.0, "_COUNT_003": 0.0, "FirstInGroupByLogP": 0.0, "_LogP_upreg_CR_Treated_5hr_a_": 0.0, "BestEnrichmentInGroup": 18.13469387755102, "GeneID": "850422|850652|850752|850820|851208|851584|851893|852438|853784|853894|854461|856463|856864", "_COUNT_002_PCT": 0.0, "_COUNT_001_PCT": 0.0, "_COUNT_006_PCT": 100.0, "_COUNT_005_PCT": 0.0, "_COUNT_004_PCT": 0.0, "_COUNT_003_PCT": 0.0}, "position": {"x": 853.1477234048508, "y": -93.24174234126235}, "selected": false}, {"data": {"id": "960201", "_LogP_downreg_Combined_Treated_5hr_c_": 0.0, "BestLogPInGroup": -11.76273163247565, "_PATTERN_": "M000001", "LogP": -5.985521183359885, "_RANK_": 1.0, "_LogP_downreg_Rapa_Treated_5hr_b_": 0.0, "Gene": "GO:0030490", "_MEMBER_upreg_Combined_Treated_5hr_c_": 0.0, "id_original": "21", "selected": false, "canonicalName": "GO:0030490", "CategoryID": 19.0, "_MEMBER_downreg_Rapa_Treated_5hr_b_": 0.0, "GROUP_ID": 3.0, "_MEMBER_downreg_Combined_Treated_5hr_c_": 0.0, "name": "21", "CLUSTER_LABEL": " ", "GiniIndex": 0.0, "_InGO": 25.0, "_LogP_downreg_CR_Treated_5hr_a_": 0.0, "_MEMBER_upreg_Rapa_Treated_5hr_b_": 1.0, "Enrichment": 12.239669421487603, "_GeneInGOAndHitList": 7.0, "Hits": "PWP2|DIP2|FAL1|BFR2|DHR2|RRP36|LCP5", "Description": "maturation of SSU-rRNA", "_GeneInHitList": 28.0, "Category": "GO Biological Processes", "_LogP_upreg_Combined_Treated_5hr_c_": 0.0, "FirstInGroupByEnrichment": 0.0, "_LogP_upreg_Rapa_Treated_5hr_b_": -5.985521183359885, "_TotalGeneInLibrary": 5924.0, "_GeneInGO": 121.0, "shared_name": "21", "_MEMBER_downreg_CR_Treated_5hr_a_": 0.0, "STDV_InGO": 8.183170883849714, "_COUNT_002": 0.0, "_COUNT_001": 0.0, "SUID": 960201, "Log_q_value_": -4.111287936390415, "_MEMBER_upreg_CR_Treated_5hr_a_": 0.0, "Z_score": 8.607778490676798, "EvidenceCutoff": 0.0, "PARENT_GO": "19_GO:0008152 metabolic process", "_COUNT_006": 7.0, "_COUNT_005": 0.0, "_COUNT_004": 0.0, "_COUNT_003": 0.0, "FirstInGroupByLogP": 0.0, "_LogP_upreg_CR_Treated_5hr_a_": 0.0, "BestEnrichmentInGroup": 18.13469387755102, "GeneID": "850422|850820|851584|851893|853784|854461|856864", "_COUNT_002_PCT": 0.0, "_COUNT_001_PCT": 0.0, "_COUNT_006_PCT": 100.0, "_COUNT_005_PCT": 0.0, "_COUNT_004_PCT": 0.0, "_COUNT_003_PCT": 0.0}, "position": {"x": 912.9438507241867, "y": -143.05416604731704}, "selected": false}, {"data": {"id": "960198", "_LogP_downreg_Combined_Treated_5hr_c_": 0.0, "BestLogPInGroup": -11.76273163247565, "_PATTERN_": "M000001", "LogP": -6.350475734426541, "_RANK_": 1.0, "_LogP_downreg_Rapa_Treated_5hr_b_": 0.0, "Gene": "GO:0000462", "_MEMBER_upreg_Combined_Treated_5hr_c_": 0.0, "id_original": "20", "selected": false, "canonicalName": "GO:0000462", "CategoryID": 19.0, "_MEMBER_downreg_Rapa_Treated_5hr_b_": 0.0, "GROUP_ID": 3.0, "_MEMBER_downreg_Combined_Treated_5hr_c_": 0.0, "name": "20", "CLUSTER_LABEL": " ", "GiniIndex": 0.0, "_InGO": 25.0, "_LogP_downreg_CR_Treated_5hr_a_": 0.0, "_MEMBER_upreg_Rapa_Treated_5hr_b_": 1.0, "Enrichment": 13.841121495327103, "_GeneInGOAndHitList": 7.0, "Hits": "PWP2|DIP2|FAL1|BFR2|DHR2|RRP36|LCP5", "Description": "maturation of SSU-rRNA from tricistronic rRNA transcript (SSU-rRNA, 5.8S rRNA, LSU-rRNA)", "_GeneInHitList": 28.0, "Category": "GO Biological Processes", "_LogP_upreg_Combined_Treated_5hr_c_": 0.0, "FirstInGroupByEnrichment": 0.0, "_LogP_upreg_Rapa_Treated_5hr_b_": -6.350475734426541, "_TotalGeneInLibrary": 5924.0, "_GeneInGO": 107.0, "shared_name": "20", "_MEMBER_downreg_CR_Treated_5hr_a_": 0.0, "STDV_InGO": 8.183170883849714, "_COUNT_002": 0.0, "_COUNT_001": 0.0, "SUID": 960198, "Log_q_value_": -4.395931736268476, "_MEMBER_upreg_CR_Treated_5hr_a_": 0.0, "Z_score": 9.236691879851643, "EvidenceCutoff": 0.0, "PARENT_GO": "19_GO:0008152 metabolic process", "_COUNT_006": 7.0, "_COUNT_005": 0.0, "_COUNT_004": 0.0, "_COUNT_003": 0.0, "FirstInGroupByLogP": 0.0, "_LogP_upreg_CR_Treated_5hr_a_": 0.0, "BestEnrichmentInGroup": 18.13469387755102, "GeneID": "850422|850820|851584|851893|853784|854461|856864", "_COUNT_002_PCT": 0.0, "_COUNT_001_PCT": 0.0, "_COUNT_006_PCT": 100.0, "_COUNT_005_PCT": 0.0, "_COUNT_004_PCT": 0.0, "_COUNT_003_PCT": 0.0}, "position": {"x": 963.2239715737961, "y": -39.11770364497329}, "selected": false}, {"data": {"id": "960195", "_LogP_downreg_Combined_Treated_5hr_c_": 0.0, "BestLogPInGroup": -11.76273163247565, "_PATTERN_": "M000001", "LogP": -6.949658004988182, "_RANK_": 1.0, "_LogP_downreg_Rapa_Treated_5hr_b_": 0.0, "Gene": "GO:0034660", "_MEMBER_upreg_Combined_Treated_5hr_c_": 0.0, "id_original": "19", "selected": false, "canonicalName": "GO:0034660", "CategoryID": 19.0, "_MEMBER_downreg_Rapa_Treated_5hr_b_": 0.0, "GROUP_ID": 3.0, "_MEMBER_downreg_Combined_Treated_5hr_c_": 0.0, "name": "19", "CLUSTER_LABEL": " ", "GiniIndex": 0.0, "_InGO": 50.0, "_LogP_downreg_CR_Treated_5hr_a_": 0.0, "_MEMBER_upreg_Rapa_Treated_5hr_b_": 1.0, "Enrichment": 4.920265780730897, "_GeneInGOAndHitList": 14.0, "Hits": "PWP2|DRS1|BMT6|DIP2|MAK16|FAL1|BFR2|BMT2|DHR2|DBP7|RRP36|RRN11|SSF1|LCP5", "Description": "ncRNA metabolic process", "_GeneInHitList": 28.0, "Category": "GO Biological Processes", "_LogP_upreg_Combined_Treated_5hr_c_": 0.0, "FirstInGroupByEnrichment": 0.0, "_LogP_upreg_Rapa_Treated_5hr_b_": -6.949658004988182, "_TotalGeneInLibrary": 5924.0, "_GeneInGO": 602.0, "shared_name": "19", "_MEMBER_downreg_CR_Treated_5hr_a_": 0.0, "STDV_InGO": 9.44911182523068, "_COUNT_002": 0.0, "_COUNT_001": 0.0, "SUID": 960195, "Log_q_value_": -4.904937376481029, "_MEMBER_upreg_CR_Treated_5hr_a_": 0.0, "Z_score": 6.99274138382542, "EvidenceCutoff": 0.0, "PARENT_GO": "19_GO:0008152 metabolic process", "_COUNT_006": 14.0, "_COUNT_005": 0.0, "_COUNT_004": 0.0, "_COUNT_003": 0.0, "FirstInGroupByLogP": 0.0, "_LogP_upreg_CR_Treated_5hr_a_": 0.0, "BestEnrichmentInGroup": 18.13469387755102, "GeneID": "850422|850652|850752|850820|851208|851584|851893|852438|853784|853894|854461|854964|856463|856864", "_COUNT_002_PCT": 0.0, "_COUNT_001_PCT": 0.0, "_COUNT_006_PCT": 100.0, "_COUNT_005_PCT": 0.0, "_COUNT_004_PCT": 0.0, "_COUNT_003_PCT": 0.0}, "position": {"x": 890.9176056069992, "y": -26.293515412551415}, "selected": false}, {"data": {"id": "960192", "_LogP_downreg_Combined_Treated_5hr_c_": 0.0, "BestLogPInGroup": -11.76273163247565, "_PATTERN_": "M000001", "LogP": -7.100275057117686, "_RANK_": 1.0, "_LogP_downreg_Rapa_Treated_5hr_b_": 0.0, "Gene": "GO:0034470", "_MEMBER_upreg_Combined_Treated_5hr_c_": 0.0, "id_original": "18", "selected": false, "canonicalName": "GO:0034470", "CategoryID": 19.0, "_MEMBER_downreg_Rapa_Treated_5hr_b_": 0.0, "GROUP_ID": 3.0, "_MEMBER_downreg_Combined_Treated_5hr_c_": 0.0, "name": "18", "CLUSTER_LABEL": " ", "GiniIndex": 0.0, "_InGO": 46.42857142857143, "_LogP_downreg_CR_Treated_5hr_a_": 0.0, "_MEMBER_upreg_Rapa_Treated_5hr_b_": 1.0, "Enrichment": 5.647697271927251, "_GeneInGOAndHitList": 13.0, "Hits": "PWP2|DRS1|BMT6|DIP2|MAK16|FAL1|BFR2|BMT2|DHR2|DBP7|RRP36|SSF1|LCP5", "Description": "ncRNA processing", "_GeneInHitList": 28.0, "Category": "GO Biological Processes", "_LogP_upreg_Combined_Treated_5hr_c_": 0.0, "FirstInGroupByEnrichment": 0.0, "_LogP_upreg_Rapa_Treated_5hr_b_": -7.100275057117686, "_TotalGeneInLibrary": 5924.0, "_GeneInGO": 487.0, "shared_name": "18", "_MEMBER_downreg_CR_Treated_5hr_a_": 0.0, "STDV_InGO": 9.424976123424065, "_COUNT_002": 0.0, "_COUNT_001": 0.0, "SUID": 960192, "Log_q_value_": -5.002308916657308, "_MEMBER_upreg_CR_Treated_5hr_a_": 0.0, "Z_score": 7.377237941311769, "EvidenceCutoff": 0.0, "PARENT_GO": "19_GO:0008152 metabolic process", "_COUNT_006": 13.0, "_COUNT_005": 0.0, "_COUNT_004": 0.0, "_COUNT_003": 0.0, "FirstInGroupByLogP": 0.0, "_LogP_upreg_CR_Treated_5hr_a_": 0.0, "BestEnrichmentInGroup": 18.13469387755102, "GeneID": "850422|850652|850752|850820|851208|851584|851893|852438|853784|853894|854461|856463|856864", "_COUNT_002_PCT": 0.0, "_COUNT_001_PCT": 0.0, "_COUNT_006_PCT": 100.0, "_COUNT_005_PCT": 0.0, "_COUNT_004_PCT": 0.0, "_COUNT_003_PCT": 0.0}, "position": {"x": 880.0978729409836, "y": -65.19018289302016}, "selected": false}, {"data": {"id": "960189", "_LogP_downreg_Combined_Treated_5hr_c_": 0.0, "BestLogPInGroup": -11.76273163247565, "_PATTERN_": "M000001", "LogP": -8.619149650975354, "_RANK_": 1.0, "_LogP_downreg_Rapa_Treated_5hr_b_": 0.0, "Gene": "GO:0006364", "_MEMBER_upreg_Combined_Treated_5hr_c_": 0.0, "id_original": "17", "selected": false, "canonicalName": "GO:0006364", "CategoryID": 19.0, "_MEMBER_downreg_Rapa_Treated_5hr_b_": 0.0, "GROUP_ID": 3.0, "_MEMBER_downreg_Combined_Treated_5hr_c_": 0.0, "name": "17", "CLUSTER_LABEL": " ", "GiniIndex": 0.0, "_InGO": 46.42857142857143, "_LogP_downreg_CR_Treated_5hr_a_": 0.0, "_MEMBER_upreg_Rapa_Treated_5hr_b_": 1.0, "Enrichment": 7.535420743639922, "_GeneInGOAndHitList": 13.0, "Hits": "PWP2|DRS1|BMT6|DIP2|MAK16|FAL1|BFR2|BMT2|DHR2|DBP7|RRP36|SSF1|LCP5", "Description": "rRNA processing", "_GeneInHitList": 28.0, "Category": "GO Biological Processes", "_LogP_upreg_Combined_Treated_5hr_c_": 0.0, "FirstInGroupByEnrichment": 0.0, "_LogP_upreg_Rapa_Treated_5hr_b_": -8.619149650975354, "_TotalGeneInLibrary": 5924.0, "_GeneInGO": 365.0, "shared_name": "17", "_MEMBER_downreg_CR_Treated_5hr_a_": 0.0, "STDV_InGO": 9.424976123424065, "_COUNT_002": 0.0, "_COUNT_001": 0.0, "SUID": 960189, "Log_q_value_": -6.3769396187112894, "_MEMBER_upreg_CR_Treated_5hr_a_": 0.0, "Z_score": 8.881632353670666, "EvidenceCutoff": 0.0, "PARENT_GO": "19_GO:0008152 metabolic process", "_COUNT_006": 13.0, "_COUNT_005": 0.0, "_COUNT_004": 0.0, "_COUNT_003": 0.0, "FirstInGroupByLogP": 0.0, "_LogP_upreg_CR_Treated_5hr_a_": 0.0, "BestEnrichmentInGroup": 18.13469387755102, "GeneID": "850422|850652|850752|850820|851208|851584|851893|852438|853784|853894|854461|856463|856864", "_COUNT_002_PCT": 0.0, "_COUNT_001_PCT": 0.0, "_COUNT_006_PCT": 100.0, "_COUNT_005_PCT": 0.0, "_COUNT_004_PCT": 0.0, "_COUNT_003_PCT": 0.0}, "position": {"x": 827.5255462808274, "y": -58.491269318801415}, "selected": false}, {"data": {"id": "960186", "_LogP_downreg_Combined_Treated_5hr_c_": 0.0, "BestLogPInGroup": -11.76273163247565, "_PATTERN_": "M000001", "LogP": -9.006151095953005, "_RANK_": 1.0, "_LogP_downreg_Rapa_Treated_5hr_b_": 0.0, "Gene": "GO:0016072", "_MEMBER_upreg_Combined_Treated_5hr_c_": 0.0, "id_original": "16", "selected": false, "canonicalName": "GO:0016072", "CategoryID": 19.0, "_MEMBER_downreg_Rapa_Treated_5hr_b_": 0.0, "GROUP_ID": 3.0, "_MEMBER_downreg_Combined_Treated_5hr_c_": 0.0, "name": "16", "CLUSTER_LABEL": " ", "GiniIndex": 0.0, "_InGO": 50.0, "_LogP_downreg_CR_Treated_5hr_a_": 0.0, "_MEMBER_upreg_Rapa_Treated_5hr_b_": 1.0, "Enrichment": 7.086124401913875, "_GeneInGOAndHitList": 14.0, "Hits": "PWP2|DRS1|BMT6|DIP2|MAK16|FAL1|BFR2|BMT2|DHR2|DBP7|RRP36|RRN11|SSF1|LCP5", "Description": "rRNA metabolic process", "_GeneInHitList": 28.0, "Category": "GO Biological Processes", "_LogP_upreg_Combined_Treated_5hr_c_": 0.0, "FirstInGroupByEnrichment": 0.0, "_LogP_upreg_Rapa_Treated_5hr_b_": -9.006151095953005, "_TotalGeneInLibrary": 5924.0, "_GeneInGO": 418.0, "shared_name": "16", "_MEMBER_downreg_CR_Treated_5hr_a_": 0.0, "STDV_InGO": 9.44911182523068, "_COUNT_002": 0.0, "_COUNT_001": 0.0, "SUID": 960186, "Log_q_value_": -6.684814558033998, "_MEMBER_upreg_CR_Treated_5hr_a_": 0.0, "Z_score": 8.893690401240603, "EvidenceCutoff": 0.0, "PARENT_GO": "19_GO:0008152 metabolic process", "_COUNT_006": 14.0, "_COUNT_005": 0.0, "_COUNT_004": 0.0, "_COUNT_003": 0.0, "FirstInGroupByLogP": 0.0, "_LogP_upreg_CR_Treated_5hr_a_": 0.0, "BestEnrichmentInGroup": 18.13469387755102, "GeneID": "850422|850652|850752|850820|851208|851584|851893|852438|853784|853894|854461|854964|856463|856864", "_COUNT_002_PCT": 0.0, "_COUNT_001_PCT": 0.0, "_COUNT_006_PCT": 100.0, "_COUNT_005_PCT": 0.0, "_COUNT_004_PCT": 0.0, "_COUNT_003_PCT": 0.0}, "position": {"x": 849.431460587468, "y": -21.615613190871727}, "selected": false}, {"data": {"id": "960183", "_LogP_downreg_Combined_Treated_5hr_c_": 0.0, "BestLogPInGroup": -11.76273163247565, "_PATTERN_": "M000001", "LogP": -10.53861404488126, "_RANK_": 1.0, "_LogP_downreg_Rapa_Treated_5hr_b_": 0.0, "Gene": "GO:0022613", "_MEMBER_upreg_Combined_Treated_5hr_c_": 0.0, "id_original": "15", "selected": false, "canonicalName": "GO:0022613", "CategoryID": 19.0, "_MEMBER_downreg_Rapa_Treated_5hr_b_": 0.0, "GROUP_ID": 3.0, "_MEMBER_downreg_Combined_Treated_5hr_c_": 0.0, "name": "15", "CLUSTER_LABEL": " ", "GiniIndex": 0.0, "_InGO": 60.714285714285715, "_LogP_downreg_CR_Treated_5hr_a_": 0.0, "_MEMBER_upreg_Rapa_Treated_5hr_b_": 1.0, "Enrichment": 6.354618879353863, "_GeneInGOAndHitList": 17.0, "Hits": "PWP2|RSA4|DRS1|BMT6|DIP2|MAK16|ECM1|FAL1|BFR2|BMT2|REI1|DHR2|DBP7|RRP36|NOG2|SSF1|LCP5", "Description": "ribonucleoprotein complex biogenesis", "_GeneInHitList": 28.0, "Category": "GO Biological Processes", "_LogP_upreg_Combined_Treated_5hr_c_": 0.0, "FirstInGroupByEnrichment": 0.0, "_LogP_upreg_Rapa_Treated_5hr_b_": -10.53861404488126, "_TotalGeneInLibrary": 5924.0, "_GeneInGO": 566.0, "shared_name": "15", "_MEMBER_downreg_CR_Treated_5hr_a_": 0.0, "STDV_InGO": 9.229618630166094, "_COUNT_002": 0.0, "_COUNT_001": 0.0, "SUID": 960183, "Log_q_value_": -7.8192827578975335, "_MEMBER_upreg_CR_Treated_5hr_a_": 0.0, "Z_score": 9.230103489222914, "EvidenceCutoff": 0.0, "PARENT_GO": "19_GO:0009987 cellular process", "_COUNT_006": 17.0, "_COUNT_005": 0.0, "_COUNT_004": 0.0, "_COUNT_003": 0.0, "FirstInGroupByLogP": 0.0, "_LogP_upreg_CR_Treated_5hr_a_": 0.0, "BestEnrichmentInGroup": 18.13469387755102, "GeneID": "850422|850435|850652|850752|850820|851208|851240|851584|851893|852438|852569|853784|853894|854461|855789|856463|856864", "_COUNT_002_PCT": 0.0, "_COUNT_001_PCT": 0.0, "_COUNT_006_PCT": 100.0, "_COUNT_005_PCT": 0.0, "_COUNT_004_PCT": 0.0, "_COUNT_003_PCT": 0.0}, "position": {"x": 827.5015594644211, "y": -121.37670633052016}, "selected": false}, {"data": {"id": "960180", "_LogP_downreg_Combined_Treated_5hr_c_": 0.0, "BestLogPInGroup": -12.97356373603903, "_PATTERN_": "M001000", "LogP": -7.684773123259563, "_RANK_": 1.0, "_LogP_downreg_Rapa_Treated_5hr_b_": -7.684773123259563, "Gene": "GO:0070413", "_MEMBER_upreg_Combined_Treated_5hr_c_": 0.0, "id_original": "14", "selected": false, "canonicalName": "GO:0070413", "CategoryID": 19.0, "_MEMBER_downreg_Rapa_Treated_5hr_b_": 1.0, "GROUP_ID": 2.0, "_MEMBER_downreg_Combined_Treated_5hr_c_": 0.0, "name": "14", "CLUSTER_LABEL": " ", "GiniIndex": 0.0, "_InGO": 2.8735632183908044, "_LogP_downreg_CR_Treated_5hr_a_": 0.0, "_MEMBER_upreg_Rapa_Treated_5hr_b_": 0.0, "Enrichment": 34.04597701149425, "_GeneInGOAndHitList": 5.0, "Hits": "HSP104|TPS2|TPS1|TSL1|TPS3", "Description": "trehalose metabolism in response to stress", "_GeneInHitList": 174.0, "Category": "GO Biological Processes", "_LogP_upreg_Combined_Treated_5hr_c_": 0.0, "FirstInGroupByEnrichment": 0.0, "_LogP_upreg_Rapa_Treated_5hr_b_": 0.0, "_TotalGeneInLibrary": 5924.0, "_GeneInGO": 5.0, "shared_name": "14", "_MEMBER_downreg_CR_Treated_5hr_a_": 0.0, "STDV_InGO": 1.2664979234296745, "_COUNT_002": 0.0, "_COUNT_001": 0.0, "SUID": 960180, "Log_q_value_": -5.541237772468405, "_MEMBER_upreg_CR_Treated_5hr_a_": 0.0, "Z_score": 12.858520355519135, "EvidenceCutoff": 0.0, "PARENT_GO": "19_GO:0050896 response to stimulus", "_COUNT_006": 0.0, "_COUNT_005": 0.0, "_COUNT_004": 0.0, "_COUNT_003": 5.0, "FirstInGroupByLogP": 0.0, "_LogP_upreg_CR_Treated_5hr_a_": 0.0, "BestEnrichmentInGroup": 34.04597701149425, "GeneID": "850633|851646|852423|854872|855303", "_COUNT_002_PCT": 0.0, "_COUNT_001_PCT": 0.0, "_COUNT_006_PCT": 0.0, "_COUNT_005_PCT": 0.0, "_COUNT_004_PCT": 0.0, "_COUNT_003_PCT": 100.0}, "position": {"x": -75.96102217010036, "y": 276.483691008347}, "selected": false}, {"data": {"id": "960177", "_LogP_downreg_Combined_Treated_5hr_c_": 0.0, "BestLogPInGroup": -12.97356373603903, "_PATTERN_": "M001000", "LogP": -8.264968274392869, "_RANK_": 1.0, "_LogP_downreg_Rapa_Treated_5hr_b_": -7.803369057389833, "Gene": "GO:0046351", "_MEMBER_upreg_Combined_Treated_5hr_c_": 0.0, "id_original": "13", "selected": false, "canonicalName": "GO:0046351", "CategoryID": 19.0, "_MEMBER_downreg_Rapa_Treated_5hr_b_": 1.0, "GROUP_ID": 2.0, "_MEMBER_downreg_Combined_Treated_5hr_c_": 0.0, "name": "13", "CLUSTER_LABEL": " ", "GiniIndex": 0.0, "_InGO": 2.3728813559322033, "_LogP_downreg_CR_Treated_5hr_a_": 0.0, "_MEMBER_upreg_Rapa_Treated_5hr_b_": 0.0, "Enrichment": 17.571186440677966, "_GeneInGOAndHitList": 7.0, "Hits": "FBP1|TPS2|TPS1|UGP1|TSL1|PGM2|TPS3", "Description": "disaccharide biosynthetic process", "_GeneInHitList": 295.0, "Category": "GO Biological Processes", "_LogP_upreg_Combined_Treated_5hr_c_": 0.0, "FirstInGroupByEnrichment": 0.0, "_LogP_upreg_Rapa_Treated_5hr_b_": 0.0, "_TotalGeneInLibrary": 5924.0, "_GeneInGO": 8.0, "shared_name": "13", "_MEMBER_downreg_CR_Treated_5hr_a_": 0.0, "STDV_InGO": 0.8861601983646794, "_COUNT_002": 0.0, "_COUNT_001": 0.0, "SUID": 960177, "Log_q_value_": -5.650372337929156, "_MEMBER_upreg_CR_Treated_5hr_a_": 0.0, "Z_score": 10.736204231555714, "EvidenceCutoff": 0.0, "PARENT_GO": "19_GO:0008152 metabolic process", "_COUNT_006": 0.0, "_COUNT_005": 0.0, "_COUNT_004": 0.0, "_COUNT_003": 6.0, "FirstInGroupByLogP": 0.0, "_LogP_upreg_CR_Treated_5hr_a_": 0.0, "BestEnrichmentInGroup": 34.04597701149425, "GeneID": "851092|851646|852423|853830|854872|855131|855303", "_COUNT_002_PCT": 0.0, "_COUNT_001_PCT": 0.0, "_COUNT_006_PCT": 0.0, "_COUNT_005_PCT": 0.0, "_COUNT_004_PCT": 0.0, "_COUNT_003_PCT": 100.0}, "position": {"x": -77.80774381927029, "y": 337.7225215747533}, "selected": false}, {"data": {"id": "960174", "_LogP_downreg_Combined_Treated_5hr_c_": 0.0, "BestLogPInGroup": -12.97356373603903, "_PATTERN_": "M001000", "LogP": -8.264968274392869, "_RANK_": 1.0, "_LogP_downreg_Rapa_Treated_5hr_b_": -7.803369057389833, "Gene": "GO:0009312", "_MEMBER_upreg_Combined_Treated_5hr_c_": 0.0, "id_original": "12", "selected": false, "canonicalName": "GO:0009312", "CategoryID": 19.0, "_MEMBER_downreg_Rapa_Treated_5hr_b_": 1.0, "GROUP_ID": 2.0, "_MEMBER_downreg_Combined_Treated_5hr_c_": 0.0, "name": "12", "CLUSTER_LABEL": " ", "GiniIndex": 0.0, "_InGO": 2.3728813559322033, "_LogP_downreg_CR_Treated_5hr_a_": 0.0, "_MEMBER_upreg_Rapa_Treated_5hr_b_": 0.0, "Enrichment": 17.571186440677966, "_GeneInGOAndHitList": 7.0, "Hits": "FBP1|TPS2|TPS1|UGP1|TSL1|PGM2|TPS3", "Description": "oligosaccharide biosynthetic process", "_GeneInHitList": 295.0, "Category": "GO Biological Processes", "_LogP_upreg_Combined_Treated_5hr_c_": 0.0, "FirstInGroupByEnrichment": 0.0, "_LogP_upreg_Rapa_Treated_5hr_b_": 0.0, "_TotalGeneInLibrary": 5924.0, "_GeneInGO": 8.0, "shared_name": "12", "_MEMBER_downreg_CR_Treated_5hr_a_": 0.0, "STDV_InGO": 0.8861601983646794, "_COUNT_002": 0.0, "_COUNT_001": 0.0, "SUID": 960174, "Log_q_value_": -5.650372337929156, "_MEMBER_upreg_CR_Treated_5hr_a_": 0.0, "Z_score": 10.736204231555714, "EvidenceCutoff": 0.0, "PARENT_GO": "19_GO:0008152 metabolic process", "_COUNT_006": 0.0, "_COUNT_005": 0.0, "_COUNT_004": 0.0, "_COUNT_003": 6.0, "FirstInGroupByLogP": 0.0, "_LogP_upreg_CR_Treated_5hr_a_": 0.0, "BestEnrichmentInGroup": 34.04597701149425, "GeneID": "851092|851646|852423|853830|854872|855131|855303", "_COUNT_002_PCT": 0.0, "_COUNT_001_PCT": 0.0, "_COUNT_006_PCT": 0.0, "_COUNT_005_PCT": 0.0, "_COUNT_004_PCT": 0.0, "_COUNT_003_PCT": 100.0}, "position": {"x": 0.3258793038986596, "y": 325.4573695972142}, "selected": false}, {"data": {"id": "960171", "_LogP_downreg_Combined_Treated_5hr_c_": 0.0, "BestLogPInGroup": -12.97356373603903, "_PATTERN_": "M001000", "LogP": -8.394734899886569, "_RANK_": 1.0, "_LogP_downreg_Rapa_Treated_5hr_b_": -8.394734899886569, "Gene": "GO:0005992", "_MEMBER_upreg_Combined_Treated_5hr_c_": 0.0, "id_original": "11", "selected": false, "canonicalName": "GO:0005992", "CategoryID": 19.0, "_MEMBER_downreg_Rapa_Treated_5hr_b_": 1.0, "GROUP_ID": 2.0, "_MEMBER_downreg_Combined_Treated_5hr_c_": 0.0, "name": "11", "CLUSTER_LABEL": " ", "GiniIndex": 0.0, "_InGO": 3.4482758620689653, "_LogP_downreg_CR_Treated_5hr_a_": 0.0, "_MEMBER_upreg_Rapa_Treated_5hr_b_": 0.0, "Enrichment": 29.182266009852217, "_GeneInGOAndHitList": 6.0, "Hits": "TPS2|TPS1|UGP1|TSL1|PGM2|TPS3", "Description": "trehalose biosynthetic process", "_GeneInHitList": 174.0, "Category": "GO Biological Processes", "_LogP_upreg_Combined_Treated_5hr_c_": 0.0, "FirstInGroupByEnrichment": 0.0, "_LogP_upreg_Rapa_Treated_5hr_b_": 0.0, "_TotalGeneInLibrary": 5924.0, "_GeneInGO": 7.0, "shared_name": "11", "_MEMBER_downreg_CR_Treated_5hr_a_": 0.0, "STDV_InGO": 1.3832682018719895, "_COUNT_002": 0.0, "_COUNT_001": 0.0, "SUID": 960171, "Log_q_value_": -6.190313428511904, "_MEMBER_upreg_CR_Treated_5hr_a_": 0.0, "Z_score": 12.977340903922004, "EvidenceCutoff": 0.0, "PARENT_GO": "19_GO:0008152 metabolic process", "_COUNT_006": 0.0, "_COUNT_005": 0.0, "_COUNT_004": 0.0, "_COUNT_003": 6.0, "FirstInGroupByLogP": 0.0, "_LogP_upreg_CR_Treated_5hr_a_": 0.0, "BestEnrichmentInGroup": 34.04597701149425, "GeneID": "851646|852423|853830|854872|855131|855303", "_COUNT_002_PCT": 0.0, "_COUNT_001_PCT": 0.0, "_COUNT_006_PCT": 0.0, "_COUNT_005_PCT": 0.0, "_COUNT_004_PCT": 0.0, "_COUNT_003_PCT": 100.0}, "position": {"x": -30.044083388362083, "y": 360.5404231860814}, "selected": false}, {"data": {"id": "960168", "_LogP_downreg_Combined_Treated_5hr_c_": 0.0, "BestLogPInGroup": -12.97356373603903, "_PATTERN_": "M001000", "LogP": -9.241414967203097, "_RANK_": 1.0, "_LogP_downreg_Rapa_Treated_5hr_b_": -9.241414967203097, "Gene": "WP398", "_MEMBER_upreg_Combined_Treated_5hr_c_": 0.0, "id_original": "10", "selected": false, "canonicalName": "WP398", "CategoryID": 27.0, "_MEMBER_downreg_Rapa_Treated_5hr_b_": 1.0, "GROUP_ID": 2.0, "_MEMBER_downreg_Combined_Treated_5hr_c_": 0.0, "name": "10", "CLUSTER_LABEL": " ", "GiniIndex": 0.0, "_InGO": 4.022988505747127, "_LogP_downreg_CR_Treated_5hr_a_": 0.0, "_MEMBER_upreg_Rapa_Treated_5hr_b_": 0.0, "Enrichment": 26.480204342273307, "_GeneInGOAndHitList": 7.0, "Hits": "NTH1|TPS2|TPS1|UGP1|TSL1|PGM2|TPS3", "Description": "Trehalose anabolism", "_GeneInHitList": 174.0, "Category": "WikiPathways", "_LogP_upreg_Combined_Treated_5hr_c_": 0.0, "FirstInGroupByEnrichment": 0.0, "_LogP_upreg_Rapa_Treated_5hr_b_": 0.0, "_TotalGeneInLibrary": 5924.0, "_GeneInGO": 9.0, "shared_name": "10", "_MEMBER_downreg_CR_Treated_5hr_a_": 0.0, "STDV_InGO": 1.48964705774602, "_COUNT_002": 0.0, "_COUNT_001": 0.0, "SUID": 960168, "Log_q_value_": -6.878631003733183, "_MEMBER_upreg_CR_Treated_5hr_a_": 0.0, "Z_score": 13.306331993851078, "EvidenceCutoff": 0.0, "PARENT_GO": "", "_COUNT_006": 0.0, "_COUNT_005": 0.0, "_COUNT_004": 0.0, "_COUNT_003": 7.0, "FirstInGroupByLogP": 0.0, "_LogP_upreg_CR_Treated_5hr_a_": 0.0, "BestEnrichmentInGroup": 34.04597701149425, "GeneID": "851564|851646|852423|853830|854872|855131|855303", "_COUNT_002_PCT": 0.0, "_COUNT_001_PCT": 0.0, "_COUNT_006_PCT": 0.0, "_COUNT_005_PCT": 0.0, "_COUNT_004_PCT": 0.0, "_COUNT_003_PCT": 100.0}, "position": {"x": 30.233416764225808, "y": 274.9202297046361}, "selected": false}, {"data": {"id": "960165", "_LogP_downreg_Combined_Treated_5hr_c_": 0.0, "BestLogPInGroup": -12.97356373603903, "_PATTERN_": "M001000", "LogP": -10.140804326165812, "_RANK_": 1.0, "_LogP_downreg_Rapa_Treated_5hr_b_": -10.140804326165812, "Gene": "GO:0005991", "_MEMBER_upreg_Combined_Treated_5hr_c_": 0.0, "id_original": "9", "selected": false, "canonicalName": "GO:0005991", "CategoryID": 19.0, "_MEMBER_downreg_Rapa_Treated_5hr_b_": 1.0, "GROUP_ID": 2.0, "_MEMBER_downreg_Combined_Treated_5hr_c_": 0.0, "name": "9", "CLUSTER_LABEL": " ", "GiniIndex": 0.0, "_InGO": 4.597701149425287, "_LogP_downreg_CR_Treated_5hr_a_": 0.0, "_MEMBER_upreg_Rapa_Treated_5hr_b_": 0.0, "Enrichment": 24.760710553814, "_GeneInGOAndHitList": 8.0, "Hits": "HSP104|NTH1|TPS2|TPS1|UGP1|TSL1|PGM2|TPS3", "Description": "trehalose metabolic process", "_GeneInHitList": 174.0, "Category": "GO Biological Processes", "_LogP_upreg_Combined_Treated_5hr_c_": 0.0, "FirstInGroupByEnrichment": 0.0, "_LogP_upreg_Rapa_Treated_5hr_b_": 0.0, "_TotalGeneInLibrary": 5924.0, "_GeneInGO": 11.0, "shared_name": "9", "_MEMBER_downreg_CR_Treated_5hr_a_": 0.0, "STDV_InGO": 1.5877245683919172, "_COUNT_002": 0.0, "_COUNT_001": 0.0, "SUID": 960165, "Log_q_value_": -7.556171613079542, "_MEMBER_upreg_CR_Treated_5hr_a_": 0.0, "Z_score": 13.72029328942705, "EvidenceCutoff": 0.0, "PARENT_GO": "19_GO:0008152 metabolic process", "_COUNT_006": 0.0, "_COUNT_005": 0.0, "_COUNT_004": 0.0, "_COUNT_003": 8.0, "FirstInGroupByLogP": 0.0, "_LogP_upreg_CR_Treated_5hr_a_": 0.0, "BestEnrichmentInGroup": 34.04597701149425, "GeneID": "850633|851564|851646|852423|853830|854872|855131|855303", "_COUNT_002_PCT": 0.0, "_COUNT_001_PCT": 0.0, "_COUNT_006_PCT": 0.0, "_COUNT_005_PCT": 0.0, "_COUNT_004_PCT": 0.0, "_COUNT_003_PCT": 100.0}, "position": {"x": -15.664434017453345, "y": 254.13946798588609}, "selected": false}, {"data": {"id": "960162", "_LogP_downreg_Combined_Treated_5hr_c_": 0.0, "BestLogPInGroup": -12.97356373603903, "_PATTERN_": "M001110", "LogP": -12.964138179531973, "_RANK_": 3.0, "_LogP_downreg_Rapa_Treated_5hr_b_": -12.964138179531973, "Gene": "GO:0005984", "_MEMBER_upreg_Combined_Treated_5hr_c_": 1.0, "id_original": "8", "selected": false, "canonicalName": "GO:0005984", "CategoryID": 19.0, "_MEMBER_downreg_Rapa_Treated_5hr_b_": 1.0, "GROUP_ID": 2.0, "_MEMBER_downreg_Combined_Treated_5hr_c_": 0.0, "name": "8", "CLUSTER_LABEL": " ", "GiniIndex": 0.0, "_InGO": 7.471264367816092, "_LogP_downreg_CR_Treated_5hr_a_": 0.0, "_MEMBER_upreg_Rapa_Treated_5hr_b_": 0.0, "Enrichment": 16.392507449978716, "_GeneInGOAndHitList": 13.0, "Hits": "HSP104|NTH1|TPS2|TPS1|MAL31|MAL32|IMA1|MAL11|MAL12|UGP1|TSL1|PGM2|TPS3", "Description": "disaccharide metabolic process", "_GeneInHitList": 174.0, "Category": "GO Biological Processes", "_LogP_upreg_Combined_Treated_5hr_c_": -6.957501166826064, "FirstInGroupByEnrichment": 0.0, "_LogP_upreg_Rapa_Treated_5hr_b_": 0.0, "_TotalGeneInLibrary": 5924.0, "_GeneInGO": 27.0, "shared_name": "8", "_MEMBER_downreg_CR_Treated_5hr_a_": 0.0, "STDV_InGO": 1.993245268007852, "_COUNT_002": 0.0, "_COUNT_001": 0.0, "SUID": 960162, "Log_q_value_": -9.91551833468725, "_MEMBER_upreg_CR_Treated_5hr_a_": 1.0, "Z_score": 13.943996297002831, "EvidenceCutoff": 0.0, "PARENT_GO": "19_GO:0008152 metabolic process", "_COUNT_006": 0.0, "_COUNT_005": 5.0, "_COUNT_004": 5.0, "_COUNT_003": 13.0, "FirstInGroupByLogP": 0.0, "_LogP_upreg_CR_Treated_5hr_a_": -6.957501166826064, "BestEnrichmentInGroup": 34.04597701149425, "GeneID": "850633|851564|851646|852423|852601|852602|853204|853207|853209|853830|854872|855131|855303", "_COUNT_002_PCT": 0.0, "_COUNT_001_PCT": 0.0, "_COUNT_006_PCT": 0.0, "_COUNT_005_PCT": 21.73913043478261, "_COUNT_004_PCT": 21.73913043478261, "_COUNT_003_PCT": 56.52173913043478}, "position": {"x": -75.701107771907, "y": 413.91064718510484}, "selected": false}, {"data": {"id": "960159", "_LogP_downreg_Combined_Treated_5hr_c_": 0.0, "BestLogPInGroup": -21.796076610137757, "_PATTERN_": "M001000", "LogP": -4.945301788621733, "_RANK_": 1.0, "_LogP_downreg_Rapa_Treated_5hr_b_": -4.945301788621733, "Gene": "GO:1901575", "_MEMBER_upreg_Combined_Treated_5hr_c_": 0.0, "id_original": "7", "selected": false, "canonicalName": "GO:1901575", "CategoryID": 19.0, "_MEMBER_downreg_Rapa_Treated_5hr_b_": 1.0, "GROUP_ID": 1.0, "_MEMBER_downreg_Combined_Treated_5hr_c_": 0.0, "name": "7", "CLUSTER_LABEL": " ", "GiniIndex": 0.0, "_InGO": 23.563218390804597, "_LogP_downreg_CR_Treated_5hr_a_": 0.0, "_MEMBER_upreg_Rapa_Treated_5hr_b_": 0.0, "Enrichment": 1.9660352922130484, "_GeneInGOAndHitList": 41.0, "Hits": "GLK1|HXK1|UBI4|DCS1|CAR2|SSA1|GPD1|GPM2|NTH1|RMD5|GGA1|TSA2|EMI2|UGA2|MRX18|ADH5|SSE2|MAL32|VID30|AMS1|CTT1|XKS1|ENO1|IMA1|MAL11|MAL12|TDH1|YJR096W|YJR154W|YKR075C|GCY1|DCS2|PYK2|GUT2|PGM2|GAD1|GOR1|CIT1|RNY1|GPH1|PHM8", "Description": "organic substance catabolic process", "_GeneInHitList": 174.0, "Category": "GO Biological Processes", "_LogP_upreg_Combined_Treated_5hr_c_": 0.0, "FirstInGroupByEnrichment": 0.0, "_LogP_upreg_Rapa_Treated_5hr_b_": 0.0, "_TotalGeneInLibrary": 5924.0, "_GeneInGO": 710.0, "shared_name": "7", "_MEMBER_downreg_CR_Treated_5hr_a_": 0.0, "STDV_InGO": 3.2173171679941013, "_COUNT_002": 0.0, "_COUNT_001": 0.0, "SUID": 960159, "Log_q_value_": -3.276667667228746, "_MEMBER_upreg_CR_Treated_5hr_a_": 0.0, "Z_score": 4.7725251079417825, "EvidenceCutoff": 0.0, "PARENT_GO": "19_GO:0008152 metabolic process", "_COUNT_006": 0.0, "_COUNT_005": 0.0, "_COUNT_004": 0.0, "_COUNT_003": 41.0, "FirstInGroupByLogP": 0.0, "_LogP_upreg_CR_Treated_5hr_a_": 0.0, "BestEnrichmentInGroup": 14.947014297729183, "GeneID": "850317|850614|850620|850974|851158|851259|851539|851541|851564|851842|851960|852064|852128|852291|852346|852442|852467|852602|852624|852721|852979|853108|853169|853204|853207|853209|853395|853559|853619|853950|854287|854344|854529|854651|855131|855291|855447|855732|855980|856289|856759", "_COUNT_002_PCT": 0.0, "_COUNT_001_PCT": 0.0, "_COUNT_006_PCT": 0.0, "_COUNT_005_PCT": 0.0, "_COUNT_004_PCT": 0.0, "_COUNT_003_PCT": 100.0}, "position": {"x": 223.08496400543675, "y": 536.023226530808}, "selected": false}, {"data": {"id": "960156", "_LogP_downreg_Combined_Treated_5hr_c_": 0.0, "BestLogPInGroup": -21.796076610137757, "_PATTERN_": "M001110", "LogP": -5.556463036372423, "_RANK_": 3.0, "_LogP_downreg_Rapa_Treated_5hr_b_": -5.556463036372423, "Gene": "sce01100", "_MEMBER_upreg_Combined_Treated_5hr_c_": 1.0, "id_original": "6", "selected": false, "canonicalName": "sce01100", "CategoryID": 24.0, "_MEMBER_downreg_Rapa_Treated_5hr_b_": 1.0, "GROUP_ID": 1.0, "_MEMBER_downreg_Combined_Treated_5hr_c_": 0.0, "name": "6", "CLUSTER_LABEL": " ", "GiniIndex": 0.0, "_InGO": 26.436781609195403, "_LogP_downreg_CR_Treated_5hr_a_": 0.0, "_MEMBER_upreg_Rapa_Treated_5hr_b_": 0.0, "Enrichment": 1.9650124749419517, "_GeneInGOAndHitList": 46.0, "Hits": "GLK1|GSY1|HXK1|GSY2|CAR2|NDE2|GPM2|NTH1|TPS2|EMI2|PRX1|ACH1|UGA2|TPS1|ADH5|ARA1|MAL32|STR3|PNC1|CTT1|XKS1|SOL4|ENO1|IMA1|MAL12|TDH1|UGP1|GLG1|GCY1|PYK2|ALD4|COX5B|TSL1|CYB2|PGM2|GAD1|TPS3|URA10|GOR1|NCE103|CIT1|GPH1|CYC7|GLC3|PHM8|GPP2", "Description": "Metabolic pathways - Saccharomyces cerevisiae (budding yeast)", "_GeneInHitList": 174.0, "Category": "KEGG Pathway", "_LogP_upreg_Combined_Treated_5hr_c_": -2.3997602270333624, "FirstInGroupByEnrichment": 0.0, "_LogP_upreg_Rapa_Treated_5hr_b_": 0.0, "_TotalGeneInLibrary": 5924.0, "_GeneInGO": 797.0, "shared_name": "6", "_MEMBER_downreg_CR_Treated_5hr_a_": 0.0, "STDV_InGO": 3.343182064512556, "_COUNT_002": 0.0, "_COUNT_001": 0.0, "SUID": 960156, "Log_q_value_": -3.7322335644860467, "_MEMBER_upreg_CR_Treated_5hr_a_": 1.0, "Z_score": 5.093801274050227, "EvidenceCutoff": 0.0, "PARENT_GO": "", "_COUNT_006": 0.0, "_COUNT_005": 8.0, "_COUNT_004": 8.0, "_COUNT_003": 46.0, "FirstInGroupByLogP": 0.0, "_LogP_upreg_CR_Treated_5hr_a_": -2.3997602270333624, "BestEnrichmentInGroup": 14.947014297729183, "GeneID": "850317|850569|850614|850962|851158|851474|851541|851564|851646|852128|852215|852266|852291|852423|852442|852446|852602|852691|852846|852979|853108|853163|853169|853204|853209|853395|853830|853932|854287|854529|854556|854695|854872|854950|855131|855291|855303|855313|855447|855692|855732|856289|856672|856705|856759|856791", "_COUNT_002_PCT": 0.0, "_COUNT_001_PCT": 0.0, "_COUNT_006_PCT": 0.0, "_COUNT_005_PCT": 12.903225806451612, "_COUNT_004_PCT": 12.903225806451612, "_COUNT_003_PCT": 74.19354838709677}, "position": {"x": 180.64110109039768, "y": 488.0512416675267}, "selected": false}, {"data": {"id": "960153", "_LogP_downreg_Combined_Treated_5hr_c_": 0.0, "BestLogPInGroup": -21.796076610137757, "_PATTERN_": "M001110", "LogP": -7.678712454212457, "_RANK_": 3.0, "_LogP_downreg_Rapa_Treated_5hr_b_": -7.678712454212457, "Gene": "sce01110", "_MEMBER_upreg_Combined_Treated_5hr_c_": 1.0, "id_original": "5", "selected": false, "canonicalName": "sce01110", "CategoryID": 24.0, "_MEMBER_downreg_Rapa_Treated_5hr_b_": 1.0, "GROUP_ID": 1.0, "_MEMBER_downreg_Combined_Treated_5hr_c_": 0.0, "name": "5", "CLUSTER_LABEL": " ", "GiniIndex": 0.0, "_InGO": 17.816091954022987, "_LogP_downreg_CR_Treated_5hr_a_": 0.0, "_MEMBER_upreg_Rapa_Treated_5hr_b_": 0.0, "Enrichment": 3.006909650587811, "_GeneInGOAndHitList": 31.0, "Hits": "GLK1|GSY1|HXK1|GSY2|CAR2|BDH2|GPD1|GPM2|NTH1|TPS2|EMI2|TPS1|ADH5|STR3|CTT1|SOL4|ENO1|TDH1|UGP1|GLG1|PYK2|ALD4|GUT2|TSL1|PGM2|GAD1|TPS3|GOR1|CIT1|GPH1|GLC3", "Description": "Biosynthesis of secondary metabolites - Saccharomyces cerevisiae (budding yeast)", "_GeneInHitList": 174.0, "Category": "KEGG Pathway", "_LogP_upreg_Combined_Treated_5hr_c_": -2.9675371618750566, "FirstInGroupByEnrichment": 0.0, "_LogP_upreg_Rapa_Treated_5hr_b_": 0.0, "_TotalGeneInLibrary": 5924.0, "_GeneInGO": 351.0, "shared_name": "5", "_MEMBER_downreg_CR_Treated_5hr_a_": 0.0, "STDV_InGO": 2.900848134883266, "_COUNT_002": 0.0, "_COUNT_001": 0.0, "SUID": 960153, "Log_q_value_": -5.541237772468405, "_MEMBER_upreg_CR_Treated_5hr_a_": 1.0, "Z_score": 6.742926506424559, "EvidenceCutoff": 0.0, "PARENT_GO": "", "_COUNT_006": 0.0, "_COUNT_005": 5.0, "_COUNT_004": 6.0, "_COUNT_003": 31.0, "FirstInGroupByLogP": 0.0, "_LogP_upreg_CR_Treated_5hr_a_": -3.5891682034856105, "BestEnrichmentInGroup": 14.947014297729183, "GeneID": "850317|850569|850614|850962|851158|851238|851539|851541|851564|851646|852128|852423|852442|852691|852979|853163|853169|853395|853830|853932|854529|854556|854651|854872|855131|855291|855303|855447|855732|856289|856705", "_COUNT_002_PCT": 0.0, "_COUNT_001_PCT": 0.0, "_COUNT_006_PCT": 0.0, "_COUNT_005_PCT": 11.904761904761905, "_COUNT_004_PCT": 14.285714285714286, "_COUNT_003_PCT": 73.80952380952381}, "position": {"x": 77.70501252838596, "y": 503.04907491947984}, "selected": false}, {"data": {"id": "960150", "_LogP_downreg_Combined_Treated_5hr_c_": 0.0, "BestLogPInGroup": -21.796076610137757, "_PATTERN_": "M001100", "LogP": -9.288140895224931, "_RANK_": 2.0, "_LogP_downreg_Rapa_Treated_5hr_b_": -9.288140895224931, "Gene": "R-SCE-1430728", "_MEMBER_upreg_Combined_Treated_5hr_c_": 0.0, "id_original": "4", "selected": false, "canonicalName": "R-SCE-1430728", "CategoryID": 6.0, "_MEMBER_downreg_Rapa_Treated_5hr_b_": 1.0, "GROUP_ID": 1.0, "_MEMBER_downreg_Combined_Treated_5hr_c_": 0.0, "name": "4", "CLUSTER_LABEL": " ", "GiniIndex": 0.0, "_InGO": 21.839080459770116, "_LogP_downreg_CR_Treated_5hr_a_": 0.0, "_MEMBER_upreg_Rapa_Treated_5hr_b_": 0.0, "Enrichment": 2.974131325142027, "_GeneInGOAndHitList": 38.0, "Hits": "GLK1|GSY1|HXK1|GSY2|YLR345W|CAR2|YDL124W|GPD1|GPM2|EMI2|ARA1|AMS1|XKS1|ENO1|TPK1|YJL163C|TDH1|YJR096W|YJR154W|NNR2|UGP1|GLG1|GCY1|GAC1|PYK2|ALD4|GUT2|PIG2|PGM2|NNR1|MDG1|CIT1|HSP82|TPK2|GPH1|AIM17|CYC7|GLC3", "Description": "Metabolism", "_GeneInHitList": 174.0, "Category": "Reactome Gene Sets", "_LogP_upreg_Combined_Treated_5hr_c_": 0.0, "FirstInGroupByEnrichment": 0.0, "_LogP_upreg_Rapa_Treated_5hr_b_": 0.0, "_TotalGeneInLibrary": 5924.0, "_GeneInGO": 435.0, "shared_name": "4", "_MEMBER_downreg_CR_Treated_5hr_a_": 0.0, "STDV_InGO": 3.1321126969278876, "_COUNT_002": 0.0, "_COUNT_001": 0.0, "SUID": 960150, "Log_q_value_": -6.890122672362534, "_MEMBER_upreg_CR_Treated_5hr_a_": 1.0, "Z_score": 7.440217321857311, "EvidenceCutoff": 0.0, "PARENT_GO": "", "_COUNT_006": 0.0, "_COUNT_005": 0.0, "_COUNT_004": 6.0, "_COUNT_003": 38.0, "FirstInGroupByLogP": 0.0, "_LogP_upreg_CR_Treated_5hr_a_": -2.804037821708887, "BestEnrichmentInGroup": 14.947014297729183, "GeneID": "850317|850569|850614|850962|851059|851158|851433|851539|851541|852128|852446|852721|853108|853169|853275|853276|853395|853559|853619|853706|853830|853932|854287|854350|854529|854556|854651|854766|855131|855521|855548|855732|855836|855898|856289|856365|856672|856705", "_COUNT_002_PCT": 0.0, "_COUNT_001_PCT": 0.0, "_COUNT_006_PCT": 0.0, "_COUNT_005_PCT": 0.0, "_COUNT_004_PCT": 13.636363636363637, "_COUNT_003_PCT": 86.36363636363636}, "position": {"x": 155.94311830231175, "y": 557.7152126147923}, "selected": false}, {"data": {"id": "960147", "_LogP_downreg_Combined_Treated_5hr_c_": 0.0, "BestLogPInGroup": -21.796076610137757, "_PATTERN_": "M001110", "LogP": -12.898091056445558, "_RANK_": 3.0, "_LogP_downreg_Rapa_Treated_5hr_b_": -12.898091056445558, "Gene": "GO:0016052", "_MEMBER_upreg_Combined_Treated_5hr_c_": 1.0, "id_original": "3", "selected": false, "canonicalName": "GO:0016052", "CategoryID": 19.0, "_MEMBER_downreg_Rapa_Treated_5hr_b_": 1.0, "GROUP_ID": 1.0, "_MEMBER_downreg_Combined_Treated_5hr_c_": 0.0, "name": "3", "CLUSTER_LABEL": " ", "GiniIndex": 0.0, "_InGO": 11.494252873563218, "_LogP_downreg_CR_Treated_5hr_a_": 0.0, "_MEMBER_upreg_Rapa_Treated_5hr_b_": 0.0, "Enrichment": 8.203849882287772, "_GeneInGOAndHitList": 20.0, "Hits": "GLK1|HXK1|GPM2|NTH1|EMI2|MRX18|MAL32|AMS1|XKS1|ENO1|IMA1|MAL11|MAL12|TDH1|YJR096W|GCY1|PYK2|GUT2|PGM2|GPH1", "Description": "carbohydrate catabolic process", "_GeneInHitList": 174.0, "Category": "GO Biological Processes", "_LogP_upreg_Combined_Treated_5hr_c_": -6.186571480756087, "FirstInGroupByEnrichment": 0.0, "_LogP_upreg_Rapa_Treated_5hr_b_": 0.0, "_TotalGeneInLibrary": 5924.0, "_GeneInGO": 83.0, "shared_name": "3", "_MEMBER_downreg_CR_Treated_5hr_a_": 0.0, "STDV_InGO": 2.4179732158595963, "_COUNT_002": 0.0, "_COUNT_001": 0.0, "SUID": 960147, "Log_q_value_": -9.91551833468725, "_MEMBER_upreg_CR_Treated_5hr_a_": 1.0, "Z_score": 11.496659405818273, "EvidenceCutoff": 0.0, "PARENT_GO": "19_GO:0008152 metabolic process", "_COUNT_006": 0.0, "_COUNT_005": 7.0, "_COUNT_004": 7.0, "_COUNT_003": 20.0, "FirstInGroupByLogP": 0.0, "_LogP_upreg_CR_Treated_5hr_a_": -7.370064045466589, "BestEnrichmentInGroup": 14.947014297729183, "GeneID": "850317|850614|851541|851564|852128|852346|852602|852721|853108|853169|853204|853207|853209|853395|853559|854287|854529|854651|855131|856289", "_COUNT_002_PCT": 0.0, "_COUNT_001_PCT": 0.0, "_COUNT_006_PCT": 0.0, "_COUNT_005_PCT": 20.58823529411765, "_COUNT_004_PCT": 20.58823529411765, "_COUNT_003_PCT": 58.8235294117647}, "position": {"x": 37.02663728424534, "y": 534.5032375171361}, "selected": false}, {"data": {"id": "960144", "_LogP_downreg_Combined_Treated_5hr_c_": 0.0, "BestLogPInGroup": -21.796076610137757, "_PATTERN_": "M001110", "LogP": -16.90911442095901, "_RANK_": 3.0, "_LogP_downreg_Rapa_Treated_5hr_b_": -16.90911442095901, "Gene": "sce00500", "_MEMBER_upreg_Combined_Treated_5hr_c_": 1.0, "id_original": "2", "selected": false, "canonicalName": "sce00500", "CategoryID": 24.0, "_MEMBER_downreg_Rapa_Treated_5hr_b_": 1.0, "GROUP_ID": 1.0, "_MEMBER_downreg_Combined_Treated_5hr_c_": 0.0, "name": "2", "CLUSTER_LABEL": " ", "GiniIndex": 0.0, "_InGO": 10.344827586206897, "_LogP_downreg_CR_Treated_5hr_a_": 0.0, "_MEMBER_upreg_Rapa_Treated_5hr_b_": 0.0, "Enrichment": 14.947014297729183, "_GeneInGOAndHitList": 18.0, "Hits": "GLK1|GSY1|HXK1|GSY2|NTH1|TPS2|EMI2|TPS1|MAL32|IMA1|MAL12|UGP1|GLG1|TSL1|PGM2|TPS3|GPH1|GLC3", "Description": "Starch and sucrose metabolism - Saccharomyces cerevisiae (budding yeast)", "_GeneInHitList": 174.0, "Category": "KEGG Pathway", "_LogP_upreg_Combined_Treated_5hr_c_": -8.675396174808881, "FirstInGroupByEnrichment": 0.0, "_LogP_upreg_Rapa_Treated_5hr_b_": 0.0, "_TotalGeneInLibrary": 5924.0, "_GeneInGO": 41.0, "shared_name": "2", "_MEMBER_downreg_CR_Treated_5hr_a_": 0.0, "STDV_InGO": 2.308738149696504, "_COUNT_002": 0.0, "_COUNT_001": 0.0, "SUID": 960144, "Log_q_value_": -13.625511703536722, "_MEMBER_upreg_CR_Treated_5hr_a_": 1.0, "Z_score": 15.58781771213859, "EvidenceCutoff": 0.0, "PARENT_GO": "", "_COUNT_006": 0.0, "_COUNT_005": 8.0, "_COUNT_004": 8.0, "_COUNT_003": 18.0, "FirstInGroupByLogP": 0.0, "_LogP_upreg_CR_Treated_5hr_a_": -10.216501029662469, "BestEnrichmentInGroup": 14.947014297729183, "GeneID": "850317|850569|850614|850962|851564|851646|852128|852423|852602|853204|853209|853830|853932|854872|855131|855303|856289|856705", "_COUNT_002_PCT": 0.0, "_COUNT_001_PCT": 0.0, "_COUNT_006_PCT": 0.0, "_COUNT_005_PCT": 23.529411764705884, "_COUNT_004_PCT": 23.529411764705884, "_COUNT_003_PCT": 52.94117647058823}, "position": {"x": 38.36862489410862, "y": 427.52746847416734}, "selected": false}, {"data": {"id": "960000", "_LogP_downreg_Combined_Treated_5hr_c_": 0.0, "BestLogPInGroup": -21.796076610137757, "_PATTERN_": "M001110", "LogP": -18.15488338725424, "_RANK_": 3.0, "_LogP_downreg_Rapa_Treated_5hr_b_": -18.15488338725424, "Gene": "R-SCE-71387", "_MEMBER_upreg_Combined_Treated_5hr_c_": 1.0, "id_original": "1", "selected": false, "canonicalName": "R-SCE-71387", "CategoryID": 6.0, "_MEMBER_downreg_Rapa_Treated_5hr_b_": 1.0, "GROUP_ID": 1.0, "_MEMBER_downreg_Combined_Treated_5hr_c_": 0.0, "name": "1", "CLUSTER_LABEL": " ", "GiniIndex": 0.0, "_InGO": 13.793103448275861, "_LogP_downreg_CR_Treated_5hr_a_": 0.0, "_MEMBER_upreg_Rapa_Treated_5hr_b_": 0.0, "Enrichment": 10.475685234305924, "_GeneInGOAndHitList": 24.0, "Hits": "GLK1|GSY1|HXK1|GSY2|YLR345W|YDL124W|GPM2|EMI2|ARA1|AMS1|XKS1|ENO1|TDH1|YJR096W|UGP1|GLG1|GCY1|GAC1|PYK2|ALD4|PIG2|PGM2|GPH1|GLC3", "Description": "Metabolism of carbohydrates", "_GeneInHitList": 174.0, "Category": "Reactome Gene Sets", "_LogP_upreg_Combined_Treated_5hr_c_": -5.2495209902523055, "FirstInGroupByEnrichment": 0.0, "_LogP_upreg_Rapa_Treated_5hr_b_": 0.0, "_TotalGeneInLibrary": 5924.0, "_GeneInGO": 78.0, "shared_name": "1", "_MEMBER_downreg_CR_Treated_5hr_a_": 0.0, "STDV_InGO": 2.614131184754839, "_COUNT_002": 0.0, "_COUNT_001": 0.0, "SUID": 960000, "Log_q_value_": -14.69518941077627, "_MEMBER_upreg_CR_Treated_5hr_a_": 1.0, "Z_score": 14.653456848101992, "EvidenceCutoff": 0.0, "PARENT_GO": "", "_COUNT_006": 0.0, "_COUNT_005": 6.0, "_COUNT_004": 6.0, "_COUNT_003": 24.0, "FirstInGroupByLogP": 0.0, "_LogP_upreg_CR_Treated_5hr_a_": -7.610909446048928, "BestEnrichmentInGroup": 14.947014297729183, "GeneID": "850317|850569|850614|850962|851059|851433|851541|852128|852446|852721|853108|853169|853395|853559|853830|853932|854287|854350|854529|854556|854766|855131|856289|856705", "_COUNT_002_PCT": 0.0, "_COUNT_001_PCT": 0.0, "_COUNT_006_PCT": 0.0, "_COUNT_005_PCT": 16.666666666666668, "_COUNT_004_PCT": 16.666666666666668, "_COUNT_003_PCT": 66.66666666666667}, "position": {"x": 149.75818177887425, "y": 475.33255270268296}, "selected": false}], "edges": [{"data": {"id": "961902", "source": "960579", "target": "960261", "SCORE": 0.3027107192893739, "shared_interaction": "Direct", "source_original": "147", "Name_B": "GO:0098655", "Name_A": "GO:0055085", "target_original": "41", "Gene_B": "GO:0098655", "interaction": "Direct", "SUID": 961902, "TYPE": "Direct", "Gene_A": "GO:0055085", "BEND_MAP_ID": 961902, "selected": false}, "selected": false}, {"data": {"id": "961899", "source": "960579", "target": "960258", "SCORE": 0.3027107192893739, "shared_interaction": "Direct", "source_original": "147", "Name_B": "GO:0098662", "Name_A": "GO:0055085", "target_original": "40", "Gene_B": "GO:0098662", "interaction": "Direct", "SUID": 961899, "TYPE": "Direct", "Gene_A": "GO:0055085", "BEND_MAP_ID": 961899, "selected": false}, "selected": false}, {"data": {"id": "962370", "source": "960576", "target": "960423", "SCORE": 0.6574585635388452, "shared_interaction": "Direct", "source_original": "146", "Name_B": "GO:0098771", "Name_A": "GO:0000041", "target_original": "95", "Gene_B": "GO:0098771", "interaction": "Direct", "SUID": 962370, "TYPE": "Direct", "Gene_A": "GO:0000041", "BEND_MAP_ID": 962370, "selected": false}, "selected": false}, {"data": {"id": "962367", "source": "960576", "target": "960420", "SCORE": 0.5921052631620545, "shared_interaction": "Direct", "source_original": "146", "Name_B": "GO:1901678", "Name_A": "GO:0000041", "target_original": "94", "Gene_B": "GO:1901678", "interaction": "Direct", "SUID": 962367, "TYPE": "Direct", "Gene_A": "GO:0000041", "BEND_MAP_ID": 962367, "selected": false}, "selected": false}, {"data": {"id": "962364", "source": "960576", "target": "960417", "SCORE": 0.3149171270776905, "shared_interaction": "Direct", "source_original": "146", "Name_B": "GO:0006879", "Name_A": "GO:0000041", "target_original": "93", "Gene_B": "GO:0006879", "interaction": "Direct", "SUID": 962364, "TYPE": "Direct", "Gene_A": "GO:0000041", "BEND_MAP_ID": 962364, "selected": false}, "selected": false}, {"data": {"id": "962361", "source": "960576", "target": "960414", "SCORE": 0.5921052631620545, "shared_interaction": "Direct", "source_original": "146", "Name_B": "GO:0015891", "Name_A": "GO:0000041", "target_original": "92", "Gene_B": "GO:0015891", "interaction": "Direct", "SUID": 962361, "TYPE": "Direct", "Gene_A": "GO:0000041", "BEND_MAP_ID": 962361, "selected": false}, "selected": false}, {"data": {"id": "962358", "source": "960576", "target": "960411", "SCORE": 0.3149171270776905, "shared_interaction": "Direct", "source_original": "146", "Name_B": "GO:0015677", "Name_A": "GO:0000041", "target_original": "91", "Gene_B": "GO:0015677", "interaction": "Direct", "SUID": 962358, "TYPE": "Direct", "Gene_A": "GO:0000041", "BEND_MAP_ID": 962358, "selected": false}, "selected": false}, {"data": {"id": "962355", "source": "960576", "target": "960408", "SCORE": 0.4450127877281858, "shared_interaction": "Direct", "source_original": "146", "Name_B": "GO:0006825", "Name_A": "GO:0000041", "target_original": "90", "Gene_B": "GO:0006825", "interaction": "Direct", "SUID": 962355, "TYPE": "Direct", "Gene_A": "GO:0000041", "BEND_MAP_ID": 962355, "selected": false}, "selected": false}, {"data": {"id": "962352", "source": "960576", "target": "960405", "SCORE": 1.0, "shared_interaction": "Direct", "source_original": "146", "Name_B": "GO:0030001", "Name_A": "GO:0000041", "target_original": "89", "Gene_B": "GO:0030001", "interaction": "Direct", "SUID": 962352, "TYPE": "Direct", "Gene_A": "GO:0000041", "BEND_MAP_ID": 962352, "selected": false}, "selected": false}, {"data": {"id": "962349", "source": "960576", "target": "960402", "SCORE": 0.8287292817694226, "shared_interaction": "Direct", "source_original": "146", "Name_B": "GO:0006826", "Name_A": "GO:0000041", "target_original": "88", "Gene_B": "GO:0006826", "interaction": "Direct", "SUID": 962349, "TYPE": "Direct", "Gene_A": "GO:0000041", "BEND_MAP_ID": 962349, "selected": false}, "selected": false}, {"data": {"id": "962346", "source": "960576", "target": "960399", "SCORE": 0.48618784530826786, "shared_interaction": "Direct", "source_original": "146", "Name_B": "GO:0034755", "Name_A": "GO:0000041", "target_original": "87", "Gene_B": "GO:0034755", "interaction": "Direct", "SUID": 962346, "TYPE": "Direct", "Gene_A": "GO:0000041", "BEND_MAP_ID": 962346, "selected": false}, "selected": false}, {"data": {"id": "961002", "source": "960573", "target": "960492", "SCORE": 0.3619090703492073, "shared_interaction": "Direct", "source_original": "145", "Name_B": "GO:0071826", "Name_A": "GO:0042254", "target_original": "118", "Gene_B": "GO:0071826", "interaction": "Direct", "SUID": 961002, "TYPE": "Direct", "Gene_A": "GO:0042254", "BEND_MAP_ID": 961002, "selected": false}, "selected": false}, {"data": {"id": "960999", "source": "960573", "target": "960489", "SCORE": 0.3619090703492073, "shared_interaction": "Direct", "source_original": "145", "Name_B": "GO:0070925", "Name_A": "GO:0042254", "target_original": "117", "Gene_B": "GO:0070925", "interaction": "Direct", "SUID": 960999, "TYPE": "Direct", "Gene_A": "GO:0042254", "BEND_MAP_ID": 960999, "selected": false}, "selected": false}, {"data": {"id": "960993", "source": "960573", "target": "960480", "SCORE": 0.3619090703492073, "shared_interaction": "Direct", "source_original": "145", "Name_B": "GO:0140694", "Name_A": "GO:0042254", "target_original": "114", "Gene_B": "GO:0140694", "interaction": "Direct", "SUID": 960993, "TYPE": "Direct", "Gene_A": "GO:0042254", "BEND_MAP_ID": 960993, "selected": false}, "selected": false}, {"data": {"id": "960990", "source": "960573", "target": "960471", "SCORE": 0.3619090703492073, "shared_interaction": "Direct", "source_original": "145", "Name_B": "GO:0042255", "Name_A": "GO:0042254", "target_original": "111", "Gene_B": "GO:0042255", "interaction": "Direct", "SUID": 960990, "TYPE": "Direct", "Gene_A": "GO:0042254", "BEND_MAP_ID": 960990, "selected": false}, "selected": false}, {"data": {"id": "960987", "source": "960573", "target": "960570", "SCORE": 0.5013578441635305, "shared_interaction": "Direct", "source_original": "145", "Name_B": "GO:0042273", "Name_A": "GO:0042254", "target_original": "144", "Gene_B": "GO:0042273", "interaction": "Direct", "SUID": 960987, "TYPE": "Direct", "Gene_A": "GO:0042254", "BEND_MAP_ID": 960987, "selected": false}, "selected": false}, {"data": {"id": "960984", "source": "960573", "target": "960207", "SCORE": 0.5633802816920473, "shared_interaction": "Direct", "source_original": "145", "Name_B": "GO:0042274", "Name_A": "GO:0042254", "target_original": "23", "Gene_B": "GO:0042274", "interaction": "Direct", "SUID": 960984, "TYPE": "Direct", "Gene_A": "GO:0042254", "BEND_MAP_ID": 960984, "selected": false}, "selected": false}, {"data": {"id": "962742", "source": "960570", "target": "960492", "SCORE": 0.5909519321436744, "shared_interaction": "Direct", "source_original": "144", "Name_B": "GO:0071826", "Name_A": "GO:0042273", "target_original": "118", "Gene_B": "GO:0071826", "interaction": "Direct", "SUID": 962742, "TYPE": "Direct", "Gene_A": "GO:0042273", "BEND_MAP_ID": 962742, "selected": false}, "selected": false}, {"data": {"id": "962739", "source": "960570", "target": "960489", "SCORE": 0.5909519321436744, "shared_interaction": "Direct", "source_original": "144", "Name_B": "GO:0070925", "Name_A": "GO:0042273", "target_original": "117", "Gene_B": "GO:0070925", "interaction": "Direct", "SUID": 962739, "TYPE": "Direct", "Gene_A": "GO:0042273", "BEND_MAP_ID": 962739, "selected": false}, "selected": false}, {"data": {"id": "962730", "source": "960570", "target": "960480", "SCORE": 0.5909519321436744, "shared_interaction": "Direct", "source_original": "144", "Name_B": "GO:0140694", "Name_A": "GO:0042273", "target_original": "114", "Gene_B": "GO:0140694", "interaction": "Direct", "SUID": 962730, "TYPE": "Direct", "Gene_A": "GO:0042273", "BEND_MAP_ID": 962730, "selected": false}, "selected": false}, {"data": {"id": "962586", "source": "960567", "target": "960441", "SCORE": 0.49779086892603597, "shared_interaction": "Direct", "source_original": "143", "Name_B": "GO:0042221", "Name_A": "GO:0006979", "target_original": "101", "Gene_B": "GO:0042221", "interaction": "Direct", "SUID": 962586, "TYPE": "Direct", "Gene_A": "GO:0006979", "BEND_MAP_ID": 962586, "selected": false}, "selected": false}, {"data": {"id": "962583", "source": "960567", "target": "960438", "SCORE": 0.38551779935409947, "shared_interaction": "Direct", "source_original": "143", "Name_B": "GO:0033554", "Name_A": "GO:0006979", "target_original": "100", "Gene_B": "GO:0033554", "interaction": "Direct", "SUID": 962583, "TYPE": "Direct", "Gene_A": "GO:0006979", "BEND_MAP_ID": 962583, "selected": false}, "selected": false}, {"data": {"id": "962580", "source": "960567", "target": "960435", "SCORE": 0.911824461601364, "shared_interaction": "Direct", "source_original": "143", "Name_B": "GO:0034599", "Name_A": "GO:0006979", "target_original": "99", "Gene_B": "GO:0034599", "interaction": "Direct", "SUID": 962580, "TYPE": "Direct", "Gene_A": "GO:0006979", "BEND_MAP_ID": 962580, "selected": false}, "selected": false}, {"data": {"id": "962577", "source": "960567", "target": "960432", "SCORE": 0.47676457694118296, "shared_interaction": "Direct", "source_original": "143", "Name_B": "GO:0070887", "Name_A": "GO:0006979", "target_original": "98", "Gene_B": "GO:0070887", "interaction": "Direct", "SUID": 962577, "TYPE": "Direct", "Gene_A": "GO:0006979", "BEND_MAP_ID": 962577, "selected": false}, "selected": false}, {"data": {"id": "962574", "source": "960567", "target": "960429", "SCORE": 0.8363499245858882, "shared_interaction": "Direct", "source_original": "143", "Name_B": "GO:0062197", "Name_A": "GO:0006979", "target_original": "97", "Gene_B": "GO:0062197", "interaction": "Direct", "SUID": 962574, "TYPE": "Direct", "Gene_A": "GO:0006979", "BEND_MAP_ID": 962574, "selected": false}, "selected": false}, {"data": {"id": "962571", "source": "960567", "target": "960396", "SCORE": 0.33417015342104617, "shared_interaction": "Direct", "source_original": "143", "Name_B": "R-SCE-5652227", "Name_A": "GO:0006979", "target_original": "86", "Gene_B": "R-SCE-5652227", "interaction": "Direct", "SUID": 962571, "TYPE": "Direct", "Gene_A": "GO:0006979", "BEND_MAP_ID": 962571, "selected": false}, "selected": false}, {"data": {"id": "962568", "source": "960567", "target": "960393", "SCORE": 0.31038135593616606, "shared_interaction": "Direct", "source_original": "143", "Name_B": "R-SCE-5365859", "Name_A": "GO:0006979", "target_original": "85", "Gene_B": "R-SCE-5365859", "interaction": "Direct", "SUID": 962568, "TYPE": "Direct", "Gene_A": "GO:0006979", "BEND_MAP_ID": 962568, "selected": false}, "selected": false}, {"data": {"id": "962565", "source": "960567", "target": "960390", "SCORE": 0.31038135593616606, "shared_interaction": "Direct", "source_original": "143", "Name_B": "R-SCE-5362517", "Name_A": "GO:0006979", "target_original": "84", "Gene_B": "R-SCE-5362517", "interaction": "Direct", "SUID": 962565, "TYPE": "Direct", "Gene_A": "GO:0006979", "BEND_MAP_ID": 962565, "selected": false}, "selected": false}, {"data": {"id": "962535", "source": "960567", "target": "960387", "SCORE": 0.33417015342104617, "shared_interaction": "Direct", "source_original": "143", "Name_B": "R-SCE-2162123", "Name_A": "GO:0006979", "target_original": "83", "Gene_B": "R-SCE-2162123", "interaction": "Direct", "SUID": 962535, "TYPE": "Direct", "Gene_A": "GO:0006979", "BEND_MAP_ID": 962535, "selected": false}, "selected": false}, {"data": {"id": "962517", "source": "960567", "target": "960384", "SCORE": 0.33417015342104617, "shared_interaction": "Direct", "source_original": "143", "Name_B": "R-SCE-193368", "Name_A": "GO:0006979", "target_original": "82", "Gene_B": "R-SCE-193368", "interaction": "Direct", "SUID": 962517, "TYPE": "Direct", "Gene_A": "GO:0006979", "BEND_MAP_ID": 962517, "selected": false}, "selected": false}, {"data": {"id": "962460", "source": "960567", "target": "960381", "SCORE": 0.31038135593616606, "shared_interaction": "Direct", "source_original": "143", "Name_B": "R-SCE-5652084", "Name_A": "GO:0006979", "target_original": "81", "Gene_B": "R-SCE-5652084", "interaction": "Direct", "SUID": 962460, "TYPE": "Direct", "Gene_A": "GO:0006979", "BEND_MAP_ID": 962460, "selected": false}, "selected": false}, {"data": {"id": "962322", "source": "960567", "target": "960378", "SCORE": 0.33417015342104617, "shared_interaction": "Direct", "source_original": "143", "Name_B": "R-SCE-9757110", "Name_A": "GO:0006979", "target_original": "80", "Gene_B": "R-SCE-9757110", "interaction": "Direct", "SUID": 962322, "TYPE": "Direct", "Gene_A": "GO:0006979", "BEND_MAP_ID": 962322, "selected": false}, "selected": false}, {"data": {"id": "962295", "source": "960567", "target": "960375", "SCORE": 0.33417015342104617, "shared_interaction": "Direct", "source_original": "143", "Name_B": "R-SCE-196108", "Name_A": "GO:0006979", "target_original": "79", "Gene_B": "R-SCE-196108", "interaction": "Direct", "SUID": 962295, "TYPE": "Direct", "Gene_A": "GO:0006979", "BEND_MAP_ID": 962295, "selected": false}, "selected": false}, {"data": {"id": "962265", "source": "960567", "target": "960372", "SCORE": 0.33417015342104617, "shared_interaction": "Direct", "source_original": "143", "Name_B": "R-SCE-193807", "Name_A": "GO:0006979", "target_original": "78", "Gene_B": "R-SCE-193807", "interaction": "Direct", "SUID": 962265, "TYPE": "Direct", "Gene_A": "GO:0006979", "BEND_MAP_ID": 962265, "selected": false}, "selected": false}, {"data": {"id": "962232", "source": "960567", "target": "960534", "SCORE": 0.33417015342104617, "shared_interaction": "Direct", "source_original": "143", "Name_B": "R-SCE-193775", "Name_A": "GO:0006979", "target_original": "132", "Gene_B": "R-SCE-193775", "interaction": "Direct", "SUID": 962232, "TYPE": "Direct", "Gene_A": "GO:0006979", "BEND_MAP_ID": 962232, "selected": false}, "selected": false}, {"data": {"id": "962082", "source": "960564", "target": "960363", "SCORE": 0.5996309963112989, "shared_interaction": "Direct", "source_original": "142", "Name_B": "GO:0031669", "Name_A": "GO:0009605", "target_original": "75", "Gene_B": "GO:0031669", "interaction": "Direct", "SUID": 962082, "TYPE": "Direct", "Gene_A": "GO:0009605", "BEND_MAP_ID": 962082, "selected": false}, "selected": false}, {"data": {"id": "962079", "source": "960564", "target": "960465", "SCORE": 0.3487600695015213, "shared_interaction": "Direct", "source_original": "142", "Name_B": "GO:0010035", "Name_A": "GO:0009605", "target_original": "109", "Gene_B": "GO:0010035", "interaction": "Direct", "SUID": 962079, "TYPE": "Direct", "Gene_A": "GO:0009605", "BEND_MAP_ID": 962079, "selected": false}, "selected": false}, {"data": {"id": "962076", "source": "960564", "target": "960462", "SCORE": 0.36642335766624096, "shared_interaction": "Direct", "source_original": "142", "Name_B": "GO:1901700", "Name_A": "GO:0009605", "target_original": "108", "Gene_B": "GO:1901700", "interaction": "Direct", "SUID": 962076, "TYPE": "Direct", "Gene_A": "GO:0009605", "BEND_MAP_ID": 962076, "selected": false}, "selected": false}, {"data": {"id": "962073", "source": "960564", "target": "960459", "SCORE": 0.3487600695015213, "shared_interaction": "Direct", "source_original": "142", "Name_B": "GO:1901701", "Name_A": "GO:0009605", "target_original": "107", "Gene_B": "GO:1901701", "interaction": "Direct", "SUID": 962073, "TYPE": "Direct", "Gene_A": "GO:0009605", "BEND_MAP_ID": 962073, "selected": false}, "selected": false}, {"data": {"id": "962070", "source": "960564", "target": "960360", "SCORE": 0.8593648736232082, "shared_interaction": "Direct", "source_original": "142", "Name_B": "GO:0031667", "Name_A": "GO:0009605", "target_original": "74", "Gene_B": "GO:0031667", "interaction": "Direct", "SUID": 962070, "TYPE": "Direct", "Gene_A": "GO:0009605", "BEND_MAP_ID": 962070, "selected": false}, "selected": false}, {"data": {"id": "962067", "source": "960564", "target": "960438", "SCORE": 0.3980313199116833, "shared_interaction": "Direct", "source_original": "142", "Name_B": "GO:0033554", "Name_A": "GO:0009605", "target_original": "100", "Gene_B": "GO:0033554", "interaction": "Direct", "SUID": 962067, "TYPE": "Direct", "Gene_A": "GO:0009605", "BEND_MAP_ID": 962067, "selected": false}, "selected": false}, {"data": {"id": "962064", "source": "960564", "target": "960357", "SCORE": 0.5544147843957777, "shared_interaction": "Direct", "source_original": "142", "Name_B": "GO:0042594", "Name_A": "GO:0009605", "target_original": "73", "Gene_B": "GO:0042594", "interaction": "Direct", "SUID": 962064, "TYPE": "Direct", "Gene_A": "GO:0009605", "BEND_MAP_ID": 962064, "selected": false}, "selected": false}, {"data": {"id": "962061", "source": "960564", "target": "960354", "SCORE": 0.72191371208971, "shared_interaction": "Direct", "source_original": "142", "Name_B": "GO:0071496", "Name_A": "GO:0009605", "target_original": "72", "Gene_B": "GO:0071496", "interaction": "Direct", "SUID": 962061, "TYPE": "Direct", "Gene_A": "GO:0009605", "BEND_MAP_ID": 962061, "selected": false}, "selected": false}, {"data": {"id": "962058", "source": "960564", "target": "960351", "SCORE": 0.72191371208971, "shared_interaction": "Direct", "source_original": "142", "Name_B": "GO:0031668", "Name_A": "GO:0009605", "target_original": "71", "Gene_B": "GO:0031668", "interaction": "Direct", "SUID": 962058, "TYPE": "Direct", "Gene_A": "GO:0009605", "BEND_MAP_ID": 962058, "selected": false}, "selected": false}, {"data": {"id": "962049", "source": "960564", "target": "960345", "SCORE": 0.9741881765196336, "shared_interaction": "Direct", "source_original": "142", "Name_B": "GO:0009991", "Name_A": "GO:0009605", "target_original": "69", "Gene_B": "GO:0009991", "interaction": "Direct", "SUID": 962049, "TYPE": "Direct", "Gene_A": "GO:0009605", "BEND_MAP_ID": 962049, "selected": false}, "selected": false}, {"data": {"id": "962688", "source": "960561", "target": "960468", "SCORE": 0.8548494983298661, "shared_interaction": "Direct", "source_original": "141", "Name_B": "GO:1902074", "Name_A": "GO:0009269", "target_original": "110", "Gene_B": "GO:1902074", "interaction": "Direct", "SUID": 962688, "TYPE": "Direct", "Gene_A": "GO:0009269", "BEND_MAP_ID": 962688, "selected": false}, "selected": false}, {"data": {"id": "962685", "source": "960561", "target": "960465", "SCORE": 0.4894117647102277, "shared_interaction": "Direct", "source_original": "141", "Name_B": "GO:0010035", "Name_A": "GO:0009269", "target_original": "109", "Gene_B": "GO:0010035", "interaction": "Direct", "SUID": 962685, "TYPE": "Direct", "Gene_A": "GO:0009269", "BEND_MAP_ID": 962685, "selected": false}, "selected": false}, {"data": {"id": "962682", "source": "960561", "target": "960462", "SCORE": 0.38642789821342, "shared_interaction": "Direct", "source_original": "141", "Name_B": "GO:1901700", "Name_A": "GO:0009269", "target_original": "108", "Gene_B": "GO:1901700", "interaction": "Direct", "SUID": 962682, "TYPE": "Direct", "Gene_A": "GO:0009269", "BEND_MAP_ID": 962682, "selected": false}, "selected": false}, {"data": {"id": "962679", "source": "960561", "target": "960459", "SCORE": 0.4894117647102277, "shared_interaction": "Direct", "source_original": "141", "Name_B": "GO:1901701", "Name_A": "GO:0009269", "target_original": "107", "Gene_B": "GO:1901701", "interaction": "Direct", "SUID": 962679, "TYPE": "Direct", "Gene_A": "GO:0009269", "BEND_MAP_ID": 962679, "selected": false}, "selected": false}, {"data": {"id": "962676", "source": "960561", "target": "960456", "SCORE": 0.8548494983298661, "shared_interaction": "Direct", "source_original": "141", "Name_B": "GO:0071462", "Name_A": "GO:0009269", "target_original": "106", "Gene_B": "GO:0071462", "interaction": "Direct", "SUID": 962676, "TYPE": "Direct", "Gene_A": "GO:0009269", "BEND_MAP_ID": 962676, "selected": false}, "selected": false}, {"data": {"id": "962673", "source": "960561", "target": "960453", "SCORE": 0.8548494983298661, "shared_interaction": "Direct", "source_original": "141", "Name_B": "GO:0009415", "Name_A": "GO:0009269", "target_original": "105", "Gene_B": "GO:0009415", "interaction": "Direct", "SUID": 962673, "TYPE": "Direct", "Gene_A": "GO:0009269", "BEND_MAP_ID": 962673, "selected": false}, "selected": false}, {"data": {"id": "962670", "source": "960561", "target": "960450", "SCORE": 0.8548494983298661, "shared_interaction": "Direct", "source_original": "141", "Name_B": "GO:0042631", "Name_A": "GO:0009269", "target_original": "104", "Gene_B": "GO:0042631", "interaction": "Direct", "SUID": 962670, "TYPE": "Direct", "Gene_A": "GO:0009269", "BEND_MAP_ID": 962670, "selected": false}, "selected": false}, {"data": {"id": "962667", "source": "960561", "target": "960447", "SCORE": 0.8548494983298661, "shared_interaction": "Direct", "source_original": "141", "Name_B": "GO:0009414", "Name_A": "GO:0009269", "target_original": "103", "Gene_B": "GO:0009414", "interaction": "Direct", "SUID": 962667, "TYPE": "Direct", "Gene_A": "GO:0009269", "BEND_MAP_ID": 962667, "selected": false}, "selected": false}, {"data": {"id": "962664", "source": "960561", "target": "960354", "SCORE": 0.3606364172109239, "shared_interaction": "Direct", "source_original": "141", "Name_B": "GO:0071496", "Name_A": "GO:0009269", "target_original": "72", "Gene_B": "GO:0071496", "interaction": "Direct", "SUID": 962664, "TYPE": "Direct", "Gene_A": "GO:0009269", "BEND_MAP_ID": 962664, "selected": false}, "selected": false}, {"data": {"id": "962661", "source": "960561", "target": "960351", "SCORE": 0.3606364172109239, "shared_interaction": "Direct", "source_original": "141", "Name_B": "GO:0031668", "Name_A": "GO:0009269", "target_original": "71", "Gene_B": "GO:0031668", "interaction": "Direct", "SUID": 962661, "TYPE": "Direct", "Gene_A": "GO:0009269", "BEND_MAP_ID": 962661, "selected": false}, "selected": false}, {"data": {"id": "962658", "source": "960561", "target": "960444", "SCORE": 1.0, "shared_interaction": "Direct", "source_original": "141", "Name_B": "GO:0071465", "Name_A": "GO:0009269", "target_original": "102", "Gene_B": "GO:0071465", "interaction": "Direct", "SUID": 962658, "TYPE": "Direct", "Gene_A": "GO:0009269", "BEND_MAP_ID": 962658, "selected": false}, "selected": false}, {"data": {"id": "961422", "source": "960561", "target": "960168", "SCORE": 0.38815789474308166, "shared_interaction": "Direct", "source_original": "141", "Name_B": "WP398", "Name_A": "GO:0009269", "target_original": "10", "Gene_B": "WP398", "interaction": "Direct", "SUID": 961422, "TYPE": "Direct", "Gene_A": "GO:0009269", "BEND_MAP_ID": 961422, "selected": false}, "selected": false}, {"data": {"id": "961791", "source": "960558", "target": "960438", "SCORE": 0.37762906309880534, "shared_interaction": "Direct", "source_original": "140", "Name_B": "GO:0033554", "Name_A": "GO:0009628", "target_original": "100", "Gene_B": "GO:0033554", "interaction": "Direct", "SUID": 961791, "TYPE": "Direct", "Gene_A": "GO:0009628", "BEND_MAP_ID": 961791, "selected": false}, "selected": false}, {"data": {"id": "961788", "source": "960558", "target": "960285", "SCORE": 0.5633802816920473, "shared_interaction": "Direct", "source_original": "140", "Name_B": "GO:0034605", "Name_A": "GO:0009628", "target_original": "49", "Gene_B": "GO:0034605", "interaction": "Direct", "SUID": 961788, "TYPE": "Direct", "Gene_A": "GO:0009628", "BEND_MAP_ID": 961788, "selected": false}, "selected": false}, {"data": {"id": "960852", "source": "960555", "target": "960270", "SCORE": 0.5838926174518286, "shared_interaction": "Direct", "source_original": "139", "Name_B": "GO:0009313", "Name_A": "GO:0009311", "target_original": "44", "Gene_B": "GO:0009313", "interaction": "Direct", "SUID": 960852, "TYPE": "Direct", "Gene_A": "GO:0009311", "BEND_MAP_ID": 960852, "selected": false}, "selected": false}, {"data": {"id": "960849", "source": "960555", "target": "960267", "SCORE": 0.42804428044607534, "shared_interaction": "Direct", "source_original": "139", "Name_B": "GO:0046352", "Name_A": "GO:0009311", "target_original": "43", "Gene_B": "GO:0046352", "interaction": "Direct", "SUID": 960849, "TYPE": "Direct", "Gene_A": "GO:0009311", "BEND_MAP_ID": 960849, "selected": false}, "selected": false}, {"data": {"id": "960843", "source": "960555", "target": "960291", "SCORE": 0.42769230769503724, "shared_interaction": "Direct", "source_original": "139", "Name_B": "sce00052", "Name_A": "GO:0009311", "target_original": "51", "Gene_B": "sce00052", "interaction": "Direct", "SUID": 960843, "TYPE": "Direct", "Gene_A": "GO:0009311", "BEND_MAP_ID": 960843, "selected": false}, "selected": false}, {"data": {"id": "960837", "source": "960555", "target": "960180", "SCORE": 0.5096660808462564, "shared_interaction": "Direct", "source_original": "139", "Name_B": "GO:0070413", "Name_A": "GO:0009311", "target_original": "14", "Gene_B": "GO:0070413", "interaction": "Direct", "SUID": 960837, "TYPE": "Direct", "Gene_A": "GO:0009311", "BEND_MAP_ID": 960837, "selected": false}, "selected": false}, {"data": {"id": "960834", "source": "960555", "target": "960177", "SCORE": 0.5521669341916344, "shared_interaction": "Direct", "source_original": "139", "Name_B": "GO:0046351", "Name_A": "GO:0009311", "target_original": "13", "Gene_B": "GO:0046351", "interaction": "Direct", "SUID": 960834, "TYPE": "Direct", "Gene_A": "GO:0009311", "BEND_MAP_ID": 960834, "selected": false}, "selected": false}, {"data": {"id": "960831", "source": "960555", "target": "960174", "SCORE": 0.5521669341916344, "shared_interaction": "Direct", "source_original": "139", "Name_B": "GO:0009312", "Name_A": "GO:0009311", "target_original": "12", "Gene_B": "GO:0009312", "interaction": "Direct", "SUID": 960831, "TYPE": "Direct", "Gene_A": "GO:0009311", "BEND_MAP_ID": 960831, "selected": false}, "selected": false}, {"data": {"id": "960825", "source": "960555", "target": "960168", "SCORE": 0.6516853932601602, "shared_interaction": "Direct", "source_original": "139", "Name_B": "WP398", "Name_A": "GO:0009311", "target_original": "10", "Gene_B": "WP398", "interaction": "Direct", "SUID": 960825, "TYPE": "Direct", "Gene_A": "GO:0009311", "BEND_MAP_ID": 960825, "selected": false}, "selected": false}, {"data": {"id": "960822", "source": "960555", "target": "960210", "SCORE": 0.371871275330092, "shared_interaction": "Direct", "source_original": "139", "Name_B": "GO:0016051", "Name_A": "GO:0009311", "target_original": "24", "Gene_B": "GO:0016051", "interaction": "Direct", "SUID": 960822, "TYPE": "Direct", "Gene_A": "GO:0009311", "BEND_MAP_ID": 960822, "selected": false}, "selected": false}, {"data": {"id": "960816", "source": "960555", "target": "960147", "SCORE": 0.3634496919938122, "shared_interaction": "Direct", "source_original": "139", "Name_B": "GO:0016052", "Name_A": "GO:0009311", "target_original": "3", "Gene_B": "GO:0016052", "interaction": "Direct", "SUID": 960816, "TYPE": "Direct", "Gene_A": "GO:0009311", "BEND_MAP_ID": 960816, "selected": false}, "selected": false}, {"data": {"id": "960741", "source": "960555", "target": "960144", "SCORE": 0.5956521739144061, "shared_interaction": "Direct", "source_original": "139", "Name_B": "sce00500", "Name_A": "GO:0009311", "target_original": "2", "Gene_B": "sce00500", "interaction": "Direct", "SUID": 960741, "TYPE": "Direct", "Gene_A": "GO:0009311", "BEND_MAP_ID": 960741, "selected": false}, "selected": false}, {"data": {"id": "961830", "source": "960552", "target": "960339", "SCORE": 0.3299514777270712, "shared_interaction": "Direct", "source_original": "138", "Name_B": "sce01200", "Name_A": "GO:0005996", "target_original": "67", "Gene_B": "sce01200", "interaction": "Direct", "SUID": 961830, "TYPE": "Direct", "Gene_A": "GO:0005996", "BEND_MAP_ID": 961830, "selected": false}, "selected": false}, {"data": {"id": "961827", "source": "960552", "target": "960303", "SCORE": 0.45278789577244977, "shared_interaction": "Direct", "source_original": "138", "Name_B": "GO:0051156", "Name_A": "GO:0005996", "target_original": "55", "Gene_B": "GO:0051156", "interaction": "Direct", "SUID": 961827, "TYPE": "Direct", "Gene_A": "GO:0005996", "BEND_MAP_ID": 961827, "selected": false}, "selected": false}, {"data": {"id": "961824", "source": "960552", "target": "960300", "SCORE": 0.38642789821342, "shared_interaction": "Direct", "source_original": "138", "Name_B": "R-SCE-170822", "Name_A": "GO:0005996", "target_original": "54", "Gene_B": "R-SCE-170822", "interaction": "Direct", "SUID": 961824, "TYPE": "Direct", "Gene_A": "GO:0005996", "BEND_MAP_ID": 961824, "selected": false}, "selected": false}, {"data": {"id": "961821", "source": "960552", "target": "960297", "SCORE": 0.5743905856007943, "shared_interaction": "Direct", "source_original": "138", "Name_B": "GO:0046835", "Name_A": "GO:0005996", "target_original": "53", "Gene_B": "GO:0046835", "interaction": "Direct", "SUID": 961821, "TYPE": "Direct", "Gene_A": "GO:0005996", "BEND_MAP_ID": 961821, "selected": false}, "selected": false}, {"data": {"id": "961818", "source": "960552", "target": "960294", "SCORE": 0.6786545377632692, "shared_interaction": "Direct", "source_original": "138", "Name_B": "GO:0019318", "Name_A": "GO:0005996", "target_original": "52", "Gene_B": "GO:0019318", "interaction": "Direct", "SUID": 961818, "TYPE": "Direct", "Gene_A": "GO:0005996", "BEND_MAP_ID": 961818, "selected": false}, "selected": false}, {"data": {"id": "961815", "source": "960552", "target": "960333", "SCORE": 0.39215686274632944, "shared_interaction": "Direct", "source_original": "138", "Name_B": "GO:0044281", "Name_A": "GO:0005996", "target_original": "65", "Gene_B": "GO:0044281", "interaction": "Direct", "SUID": 961815, "TYPE": "Direct", "Gene_A": "GO:0005996", "BEND_MAP_ID": 961815, "selected": false}, "selected": false}, {"data": {"id": "961812", "source": "960552", "target": "960330", "SCORE": 0.3722275795596968, "shared_interaction": "Direct", "source_original": "138", "Name_B": "GO:0006090", "Name_A": "GO:0005996", "target_original": "64", "Gene_B": "GO:0006090", "interaction": "Direct", "SUID": 961812, "TYPE": "Direct", "Gene_A": "GO:0005996", "BEND_MAP_ID": 961812, "selected": false}, "selected": false}, {"data": {"id": "961809", "source": "960552", "target": "960327", "SCORE": 0.39646017699446173, "shared_interaction": "Direct", "source_original": "138", "Name_B": "GO:0006096", "Name_A": "GO:0005996", "target_original": "63", "Gene_B": "GO:0006096", "interaction": "Direct", "SUID": 961809, "TYPE": "Direct", "Gene_A": "GO:0005996", "BEND_MAP_ID": 961809, "selected": false}, "selected": false}, {"data": {"id": "961806", "source": "960552", "target": "960324", "SCORE": 0.47685631629974734, "shared_interaction": "Direct", "source_original": "138", "Name_B": "R-SCE-70326", "Name_A": "GO:0005996", "target_original": "62", "Gene_B": "R-SCE-70326", "interaction": "Direct", "SUID": 961806, "TYPE": "Direct", "Gene_A": "GO:0005996", "BEND_MAP_ID": 961806, "selected": false}, "selected": false}, {"data": {"id": "961803", "source": "960552", "target": "960321", "SCORE": 0.4256726951946324, "shared_interaction": "Direct", "source_original": "138", "Name_B": "sce00010", "Name_A": "GO:0005996", "target_original": "61", "Gene_B": "sce00010", "interaction": "Direct", "SUID": 961803, "TYPE": "Direct", "Gene_A": "GO:0005996", "BEND_MAP_ID": 961803, "selected": false}, "selected": false}, {"data": {"id": "961800", "source": "960552", "target": "960528", "SCORE": 0.47685631629974734, "shared_interaction": "Direct", "source_original": "138", "Name_B": "R-SCE-70171", "Name_A": "GO:0005996", "target_original": "130", "Gene_B": "R-SCE-70171", "interaction": "Direct", "SUID": 961800, "TYPE": "Direct", "Gene_A": "GO:0005996", "BEND_MAP_ID": 961800, "selected": false}, "selected": false}, {"data": {"id": "961797", "source": "960552", "target": "960291", "SCORE": 0.3722275795596968, "shared_interaction": "Direct", "source_original": "138", "Name_B": "sce00052", "Name_A": "GO:0005996", "target_original": "51", "Gene_B": "sce00052", "interaction": "Direct", "SUID": 961797, "TYPE": "Direct", "Gene_A": "GO:0005996", "BEND_MAP_ID": 961797, "selected": false}, "selected": false}, {"data": {"id": "961353", "source": "960552", "target": "960150", "SCORE": 0.3449386194419617, "shared_interaction": "Direct", "source_original": "138", "Name_B": "R-SCE-1430728", "Name_A": "GO:0005996", "target_original": "4", "Gene_B": "R-SCE-1430728", "interaction": "Direct", "SUID": 961353, "TYPE": "Direct", "Gene_A": "GO:0005996", "BEND_MAP_ID": 961353, "selected": false}, "selected": false}, {"data": {"id": "960915", "source": "960552", "target": "960147", "SCORE": 0.5300123762392016, "shared_interaction": "Direct", "source_original": "138", "Name_B": "GO:0016052", "Name_A": "GO:0005996", "target_original": "3", "Gene_B": "GO:0016052", "interaction": "Direct", "SUID": 960915, "TYPE": "Direct", "Gene_A": "GO:0005996", "BEND_MAP_ID": 960915, "selected": false}, "selected": false}, {"data": {"id": "960687", "source": "960552", "target": "960000", "SCORE": 0.5201768933126604, "shared_interaction": "Direct", "source_original": "138", "Name_B": "R-SCE-71387", "Name_A": "GO:0005996", "target_original": "1", "Gene_B": "R-SCE-71387", "interaction": "Direct", "SUID": 960687, "TYPE": "Direct", "Gene_A": "GO:0005996", "BEND_MAP_ID": 960687, "selected": false}, "selected": false}, {"data": {"id": "961734", "source": "960549", "target": "960276", "SCORE": 0.7456037514686522, "shared_interaction": "Direct", "source_original": "137", "Name_B": "GO:0005987", "Name_A": "GO:0000023", "target_original": "46", "Gene_B": "GO:0005987", "interaction": "Direct", "SUID": 961734, "TYPE": "Direct", "Gene_A": "GO:0000023", "BEND_MAP_ID": 961734, "selected": false}, "selected": false}, {"data": {"id": "961731", "source": "960549", "target": "960273", "SCORE": 0.7456037514686522, "shared_interaction": "Direct", "source_original": "137", "Name_B": "GO:0000025", "Name_A": "GO:0000023", "target_original": "45", "Gene_B": "GO:0000025", "interaction": "Direct", "SUID": 961731, "TYPE": "Direct", "Gene_A": "GO:0000023", "BEND_MAP_ID": 961731, "selected": false}, "selected": false}, {"data": {"id": "961728", "source": "960549", "target": "960270", "SCORE": 0.7202406532041561, "shared_interaction": "Direct", "source_original": "137", "Name_B": "GO:0009313", "Name_A": "GO:0000023", "target_original": "44", "Gene_B": "GO:0009313", "interaction": "Direct", "SUID": 961728, "TYPE": "Direct", "Gene_A": "GO:0000023", "BEND_MAP_ID": 961728, "selected": false}, "selected": false}, {"data": {"id": "961725", "source": "960549", "target": "960267", "SCORE": 0.8865656037650087, "shared_interaction": "Direct", "source_original": "137", "Name_B": "GO:0046352", "Name_A": "GO:0000023", "target_original": "43", "Gene_B": "GO:0046352", "interaction": "Direct", "SUID": 961725, "TYPE": "Direct", "Gene_A": "GO:0000023", "BEND_MAP_ID": 961725, "selected": false}, "selected": false}, {"data": {"id": "961722", "source": "960549", "target": "960264", "SCORE": 0.6596968112950261, "shared_interaction": "Direct", "source_original": "137", "Name_B": "GO:0005985", "Name_A": "GO:0000023", "target_original": "42", "Gene_B": "GO:0005985", "interaction": "Direct", "SUID": 961722, "TYPE": "Direct", "Gene_A": "GO:0000023", "BEND_MAP_ID": 961722, "selected": false}, "selected": false}, {"data": {"id": "961719", "source": "960549", "target": "960291", "SCORE": 0.44582269245239947, "shared_interaction": "Direct", "source_original": "137", "Name_B": "sce00052", "Name_A": "GO:0000023", "target_original": "51", "Gene_B": "sce00052", "interaction": "Direct", "SUID": 961719, "TYPE": "Direct", "Gene_A": "GO:0000023", "BEND_MAP_ID": 961719, "selected": false}, "selected": false}, {"data": {"id": "960885", "source": "960549", "target": "960162", "SCORE": 0.5402542372907774, "shared_interaction": "Direct", "source_original": "137", "Name_B": "GO:0005984", "Name_A": "GO:0000023", "target_original": "8", "Gene_B": "GO:0005984", "interaction": "Direct", "SUID": 960885, "TYPE": "Direct", "Gene_A": "GO:0000023", "BEND_MAP_ID": 960885, "selected": false}, "selected": false}, {"data": {"id": "960840", "source": "960549", "target": "960555", "SCORE": 0.5096660808462564, "shared_interaction": "Direct", "source_original": "137", "Name_B": "GO:0009311", "Name_A": "GO:0000023", "target_original": "139", "Gene_B": "GO:0009311", "interaction": "Direct", "SUID": 960840, "TYPE": "Direct", "Gene_A": "GO:0000023", "BEND_MAP_ID": 960840, "selected": false}, "selected": false}, {"data": {"id": "963096", "source": "960546", "target": "960516", "SCORE": 0.49120750293730436, "shared_interaction": "Direct", "source_original": "136", "Name_B": "sce00650", "Name_A": "GO:0009065", "target_original": "126", "Gene_B": "sce00650", "interaction": "Direct", "SUID": 963096, "TYPE": "Direct", "Gene_A": "GO:0009065", "BEND_MAP_ID": 963096, "selected": false}, "selected": false}, {"data": {"id": "963093", "source": "960546", "target": "960513", "SCORE": 0.43440486533715744, "shared_interaction": "Direct", "source_original": "136", "Name_B": "GO:0044282", "Name_A": "GO:0009065", "target_original": "125", "Gene_B": "GO:0044282", "interaction": "Direct", "SUID": 963093, "TYPE": "Direct", "Gene_A": "GO:0009065", "BEND_MAP_ID": 963093, "selected": false}, "selected": false}, {"data": {"id": "963063", "source": "960543", "target": "960510", "SCORE": 0.895219700628265, "shared_interaction": "Direct", "source_original": "135", "Name_B": "GO:0071852", "Name_A": "GO:0045229", "target_original": "124", "Gene_B": "GO:0071852", "interaction": "Direct", "SUID": 963063, "TYPE": "Direct", "Gene_A": "GO:0045229", "BEND_MAP_ID": 963063, "selected": false}, "selected": false}, {"data": {"id": "963060", "source": "960543", "target": "960507", "SCORE": 1.0, "shared_interaction": "Direct", "source_original": "135", "Name_B": "GO:0071554", "Name_A": "GO:0045229", "target_original": "123", "Gene_B": "GO:0071554", "interaction": "Direct", "SUID": 963060, "TYPE": "Direct", "Gene_A": "GO:0045229", "BEND_MAP_ID": 963060, "selected": false}, "selected": false}, {"data": {"id": "963054", "source": "960543", "target": "960501", "SCORE": 1.0, "shared_interaction": "Direct", "source_original": "135", "Name_B": "GO:0071555", "Name_A": "GO:0045229", "target_original": "121", "Gene_B": "GO:0071555", "interaction": "Direct", "SUID": 963054, "TYPE": "Direct", "Gene_A": "GO:0045229", "BEND_MAP_ID": 963054, "selected": false}, "selected": false}, {"data": {"id": "961068", "source": "960540", "target": "960315", "SCORE": 0.31921568628030356, "shared_interaction": "Direct", "source_original": "134", "Name_B": "GO:0042593", "Name_A": "GO:0034219", "target_original": "59", "Gene_B": "GO:0042593", "interaction": "Direct", "SUID": 961068, "TYPE": "Direct", "Gene_A": "GO:0034219", "BEND_MAP_ID": 961068, "selected": false}, "selected": false}, {"data": {"id": "961059", "source": "960540", "target": "960261", "SCORE": 0.6856591018847951, "shared_interaction": "Direct", "source_original": "134", "Name_B": "GO:0098655", "Name_A": "GO:0034219", "target_original": "41", "Gene_B": "GO:0098655", "interaction": "Direct", "SUID": 961059, "TYPE": "Direct", "Gene_A": "GO:0034219", "BEND_MAP_ID": 961059, "selected": false}, "selected": false}, {"data": {"id": "961056", "source": "960540", "target": "960258", "SCORE": 0.6856591018847951, "shared_interaction": "Direct", "source_original": "134", "Name_B": "GO:0098662", "Name_A": "GO:0034219", "target_original": "40", "Gene_B": "GO:0098662", "interaction": "Direct", "SUID": 961056, "TYPE": "Direct", "Gene_A": "GO:0034219", "BEND_MAP_ID": 961056, "selected": false}, "selected": false}, {"data": {"id": "961053", "source": "960540", "target": "960255", "SCORE": 0.7681623931637369, "shared_interaction": "Direct", "source_original": "134", "Name_B": "GO:1902600", "Name_A": "GO:0034219", "target_original": "39", "Gene_B": "GO:1902600", "interaction": "Direct", "SUID": 961053, "TYPE": "Direct", "Gene_A": "GO:0034219", "BEND_MAP_ID": 961053, "selected": false}, "selected": false}, {"data": {"id": "961038", "source": "960540", "target": "960240", "SCORE": 0.8702928870301297, "shared_interaction": "Direct", "source_original": "134", "Name_B": "GO:1904659", "Name_A": "GO:0034219", "target_original": "34", "Gene_B": "GO:1904659", "interaction": "Direct", "SUID": 961038, "TYPE": "Direct", "Gene_A": "GO:0034219", "BEND_MAP_ID": 961038, "selected": false}, "selected": false}, {"data": {"id": "960648", "source": "960537", "target": "960339", "SCORE": 0.3011613155084575, "shared_interaction": "Direct", "source_original": "133", "Name_B": "sce01200", "Name_A": "GO:0005975", "target_original": "67", "Gene_B": "sce01200", "interaction": "Direct", "SUID": 960648, "TYPE": "Direct", "Gene_A": "GO:0005975", "BEND_MAP_ID": 960648, "selected": false}, "selected": false}, {"data": {"id": "960645", "source": "960537", "target": "960333", "SCORE": 0.38923594425847824, "shared_interaction": "Direct", "source_original": "133", "Name_B": "GO:0044281", "Name_A": "GO:0005975", "target_original": "65", "Gene_B": "GO:0044281", "interaction": "Direct", "SUID": 960645, "TYPE": "Direct", "Gene_A": "GO:0005975", "BEND_MAP_ID": 960645, "selected": false}, "selected": false}, {"data": {"id": "960642", "source": "960537", "target": "960159", "SCORE": 0.4286308203999723, "shared_interaction": "Direct", "source_original": "133", "Name_B": "GO:1901575", "Name_A": "GO:0005975", "target_original": "7", "Gene_B": "GO:1901575", "interaction": "Direct", "SUID": 960642, "TYPE": "Direct", "Gene_A": "GO:0005975", "BEND_MAP_ID": 960642, "selected": false}, "selected": false}, {"data": {"id": "960639", "source": "960537", "target": "960156", "SCORE": 0.5547097372085565, "shared_interaction": "Direct", "source_original": "133", "Name_B": "sce01100", "Name_A": "GO:0005975", "target_original": "6", "Gene_B": "sce01100", "interaction": "Direct", "SUID": 960639, "TYPE": "Direct", "Gene_A": "GO:0005975", "BEND_MAP_ID": 960639, "selected": false}, "selected": false}, {"data": {"id": "960636", "source": "960537", "target": "960231", "SCORE": 0.34351517517461155, "shared_interaction": "Direct", "source_original": "133", "Name_B": "GO:0044042", "Name_A": "GO:0005975", "target_original": "31", "Gene_B": "GO:0044042", "interaction": "Direct", "SUID": 960636, "TYPE": "Direct", "Gene_A": "GO:0005975", "BEND_MAP_ID": 960636, "selected": false}, "selected": false}, {"data": {"id": "960633", "source": "960537", "target": "960552", "SCORE": 0.4016354473721577, "shared_interaction": "Direct", "source_original": "133", "Name_B": "GO:0005996", "Name_A": "GO:0005975", "target_original": "138", "Gene_B": "GO:0005996", "interaction": "Direct", "SUID": 960633, "TYPE": "Direct", "Gene_A": "GO:0005975", "BEND_MAP_ID": 960633, "selected": false}, "selected": false}, {"data": {"id": "960630", "source": "960537", "target": "960153", "SCORE": 0.5687203791476347, "shared_interaction": "Direct", "source_original": "133", "Name_B": "sce01110", "Name_A": "GO:0005975", "target_original": "5", "Gene_B": "sce01110", "interaction": "Direct", "SUID": 960630, "TYPE": "Direct", "Gene_A": "GO:0005975", "BEND_MAP_ID": 960630, "selected": false}, "selected": false}, {"data": {"id": "960627", "source": "960537", "target": "960150", "SCORE": 0.5204248948463968, "shared_interaction": "Direct", "source_original": "133", "Name_B": "R-SCE-1430728", "Name_A": "GO:0005975", "target_original": "4", "Gene_B": "R-SCE-1430728", "interaction": "Direct", "SUID": 960627, "TYPE": "Direct", "Gene_A": "GO:0005975", "BEND_MAP_ID": 960627, "selected": false}, "selected": false}, {"data": {"id": "960624", "source": "960537", "target": "960216", "SCORE": 0.46952411994878684, "shared_interaction": "Direct", "source_original": "133", "Name_B": "GO:0006091", "Name_A": "GO:0005975", "target_original": "26", "Gene_B": "GO:0006091", "interaction": "Direct", "SUID": 960624, "TYPE": "Direct", "Gene_A": "GO:0005975", "BEND_MAP_ID": 960624, "selected": false}, "selected": false}, {"data": {"id": "960621", "source": "960537", "target": "960210", "SCORE": 0.4834279436010994, "shared_interaction": "Direct", "source_original": "133", "Name_B": "GO:0016051", "Name_A": "GO:0005975", "target_original": "24", "Gene_B": "GO:0016051", "interaction": "Direct", "SUID": 960621, "TYPE": "Direct", "Gene_A": "GO:0005975", "BEND_MAP_ID": 960621, "selected": false}, "selected": false}, {"data": {"id": "960618", "source": "960537", "target": "960147", "SCORE": 0.6070535483322003, "shared_interaction": "Direct", "source_original": "133", "Name_B": "GO:0016052", "Name_A": "GO:0005975", "target_original": "3", "Gene_B": "GO:0016052", "interaction": "Direct", "SUID": 960618, "TYPE": "Direct", "Gene_A": "GO:0005975", "BEND_MAP_ID": 960618, "selected": false}, "selected": false}, {"data": {"id": "960615", "source": "960537", "target": "960162", "SCORE": 0.4295906871960549, "shared_interaction": "Direct", "source_original": "133", "Name_B": "GO:0005984", "Name_A": "GO:0005975", "target_original": "8", "Gene_B": "GO:0005984", "interaction": "Direct", "SUID": 960615, "TYPE": "Direct", "Gene_A": "GO:0005975", "BEND_MAP_ID": 960615, "selected": false}, "selected": false}, {"data": {"id": "960612", "source": "960537", "target": "960555", "SCORE": 0.45684620376488244, "shared_interaction": "Direct", "source_original": "133", "Name_B": "GO:0009311", "Name_A": "GO:0005975", "target_original": "139", "Gene_B": "GO:0009311", "interaction": "Direct", "SUID": 960612, "TYPE": "Direct", "Gene_A": "GO:0005975", "BEND_MAP_ID": 960612, "selected": false}, "selected": false}, {"data": {"id": "960609", "source": "960537", "target": "960144", "SCORE": 0.5593714134377646, "shared_interaction": "Direct", "source_original": "133", "Name_B": "sce00500", "Name_A": "GO:0005975", "target_original": "2", "Gene_B": "sce00500", "interaction": "Direct", "SUID": 960609, "TYPE": "Direct", "Gene_A": "GO:0005975", "BEND_MAP_ID": 960609, "selected": false}, "selected": false}, {"data": {"id": "960582", "source": "960537", "target": "960000", "SCORE": 0.5887781165039898, "shared_interaction": "Direct", "source_original": "133", "Name_B": "R-SCE-71387", "Name_A": "GO:0005975", "target_original": "1", "Gene_B": "R-SCE-71387", "interaction": "Direct", "SUID": 960582, "TYPE": "Direct", "Gene_A": "GO:0005975", "BEND_MAP_ID": 960582, "selected": false}, "selected": false}, {"data": {"id": "962241", "source": "960534", "target": "960396", "SCORE": 1.0, "shared_interaction": "Direct", "source_original": "132", "Name_B": "R-SCE-5652227", "Name_A": "R-SCE-193775", "target_original": "86", "Gene_B": "R-SCE-5652227", "interaction": "Direct", "SUID": 962241, "TYPE": "Direct", "Gene_A": "R-SCE-193775", "BEND_MAP_ID": 962241, "selected": false}, "selected": false}, {"data": {"id": "962238", "source": "960534", "target": "960393", "SCORE": 0.8865656037650087, "shared_interaction": "Direct", "source_original": "132", "Name_B": "R-SCE-5365859", "Name_A": "R-SCE-193775", "target_original": "85", "Gene_B": "R-SCE-5365859", "interaction": "Direct", "SUID": 962238, "TYPE": "Direct", "Gene_A": "R-SCE-193775", "BEND_MAP_ID": 962238, "selected": false}, "selected": false}, {"data": {"id": "962235", "source": "960534", "target": "960390", "SCORE": 0.8865656037650087, "shared_interaction": "Direct", "source_original": "132", "Name_B": "R-SCE-5362517", "Name_A": "R-SCE-193775", "target_original": "84", "Gene_B": "R-SCE-5362517", "interaction": "Direct", "SUID": 962235, "TYPE": "Direct", "Gene_A": "R-SCE-193775", "BEND_MAP_ID": 962235, "selected": false}, "selected": false}, {"data": {"id": "962229", "source": "960534", "target": "960387", "SCORE": 1.0, "shared_interaction": "Direct", "source_original": "132", "Name_B": "R-SCE-2162123", "Name_A": "R-SCE-193775", "target_original": "83", "Gene_B": "R-SCE-2162123", "interaction": "Direct", "SUID": 962229, "TYPE": "Direct", "Gene_A": "R-SCE-193775", "BEND_MAP_ID": 962229, "selected": false}, "selected": false}, {"data": {"id": "962223", "source": "960534", "target": "960381", "SCORE": 0.8865656037650087, "shared_interaction": "Direct", "source_original": "132", "Name_B": "R-SCE-5652084", "Name_A": "R-SCE-193775", "target_original": "81", "Gene_B": "R-SCE-5652084", "interaction": "Direct", "SUID": 962223, "TYPE": "Direct", "Gene_A": "R-SCE-193775", "BEND_MAP_ID": 962223, "selected": false}, "selected": false}, {"data": {"id": "962220", "source": "960534", "target": "960378", "SCORE": 1.0, "shared_interaction": "Direct", "source_original": "132", "Name_B": "R-SCE-9757110", "Name_A": "R-SCE-193775", "target_original": "80", "Gene_B": "R-SCE-9757110", "interaction": "Direct", "SUID": 962220, "TYPE": "Direct", "Gene_A": "R-SCE-193775", "BEND_MAP_ID": 962220, "selected": false}, "selected": false}, {"data": {"id": "962217", "source": "960534", "target": "960375", "SCORE": 1.0, "shared_interaction": "Direct", "source_original": "132", "Name_B": "R-SCE-196108", "Name_A": "R-SCE-193775", "target_original": "79", "Gene_B": "R-SCE-196108", "interaction": "Direct", "SUID": 962217, "TYPE": "Direct", "Gene_A": "R-SCE-193775", "BEND_MAP_ID": 962217, "selected": false}, "selected": false}, {"data": {"id": "962214", "source": "960534", "target": "960372", "SCORE": 1.0, "shared_interaction": "Direct", "source_original": "132", "Name_B": "R-SCE-193807", "Name_A": "R-SCE-193775", "target_original": "78", "Gene_B": "R-SCE-193807", "interaction": "Direct", "SUID": 962214, "TYPE": "Direct", "Gene_A": "R-SCE-193775", "BEND_MAP_ID": 962214, "selected": false}, "selected": false}, {"data": {"id": "961986", "source": "960528", "target": "960342", "SCORE": 0.3786191536791225, "shared_interaction": "Direct", "source_original": "130", "Name_B": "WP515", "Name_A": "R-SCE-70171", "target_original": "68", "Gene_B": "WP515", "interaction": "Direct", "SUID": 961986, "TYPE": "Direct", "Gene_A": "R-SCE-70171", "BEND_MAP_ID": 961986, "selected": false}, "selected": false}, {"data": {"id": "961983", "source": "960528", "target": "960339", "SCORE": 0.7682861719180534, "shared_interaction": "Direct", "source_original": "130", "Name_B": "sce01200", "Name_A": "R-SCE-70171", "target_original": "67", "Gene_B": "sce01200", "interaction": "Direct", "SUID": 961983, "TYPE": "Direct", "Gene_A": "R-SCE-70171", "BEND_MAP_ID": 961983, "selected": false}, "selected": false}, {"data": {"id": "961959", "source": "960528", "target": "960522", "SCORE": 0.44582269245239947, "shared_interaction": "Direct", "source_original": "130", "Name_B": "WP224", "Name_A": "R-SCE-70171", "target_original": "128", "Gene_B": "WP224", "interaction": "Direct", "SUID": 961959, "TYPE": "Direct", "Gene_A": "R-SCE-70171", "BEND_MAP_ID": 961959, "selected": false}, "selected": false}, {"data": {"id": "961944", "source": "960528", "target": "960324", "SCORE": 1.0, "shared_interaction": "Direct", "source_original": "130", "Name_B": "R-SCE-70326", "Name_A": "R-SCE-70171", "target_original": "62", "Gene_B": "R-SCE-70326", "interaction": "Direct", "SUID": 961944, "TYPE": "Direct", "Gene_A": "R-SCE-70171", "BEND_MAP_ID": 961944, "selected": false}, "selected": false}, {"data": {"id": "961941", "source": "960528", "target": "960321", "SCORE": 0.7682861719180534, "shared_interaction": "Direct", "source_original": "130", "Name_B": "sce00010", "Name_A": "R-SCE-70171", "target_original": "61", "Gene_B": "sce00010", "interaction": "Direct", "SUID": 961941, "TYPE": "Direct", "Gene_A": "R-SCE-70171", "BEND_MAP_ID": 961941, "selected": false}, "selected": false}, {"data": {"id": "961938", "source": "960528", "target": "960318", "SCORE": 0.38651050081044297, "shared_interaction": "Direct", "source_original": "130", "Name_B": "WP112", "Name_A": "R-SCE-70171", "target_original": "60", "Gene_B": "WP112", "interaction": "Direct", "SUID": 961938, "TYPE": "Direct", "Gene_A": "R-SCE-70171", "BEND_MAP_ID": 961938, "selected": false}, "selected": false}, {"data": {"id": "961842", "source": "960528", "target": "960291", "SCORE": 0.35107655502813395, "shared_interaction": "Direct", "source_original": "130", "Name_B": "sce00052", "Name_A": "R-SCE-70171", "target_original": "51", "Gene_B": "sce00052", "interaction": "Direct", "SUID": 961842, "TYPE": "Direct", "Gene_A": "R-SCE-70171", "BEND_MAP_ID": 961842, "selected": false}, "selected": false}, {"data": {"id": "961647", "source": "960528", "target": "960153", "SCORE": 0.319066147861777, "shared_interaction": "Direct", "source_original": "130", "Name_B": "sce01110", "Name_A": "R-SCE-70171", "target_original": "5", "Gene_B": "sce01110", "interaction": "Direct", "SUID": 961647, "TYPE": "Direct", "Gene_A": "R-SCE-70171", "BEND_MAP_ID": 961647, "selected": false}, "selected": false}, {"data": {"id": "960690", "source": "960528", "target": "960000", "SCORE": 0.47073170731882386, "shared_interaction": "Direct", "source_original": "130", "Name_B": "R-SCE-71387", "Name_A": "R-SCE-70171", "target_original": "1", "Gene_B": "R-SCE-71387", "interaction": "Direct", "SUID": 960690, "TYPE": "Direct", "Gene_A": "R-SCE-70171", "BEND_MAP_ID": 960690, "selected": false}, "selected": false}, {"data": {"id": "961026", "source": "960525", "target": "960228", "SCORE": 0.6127305175515773, "shared_interaction": "Direct", "source_original": "129", "Name_B": "WP260", "Name_A": "R-SCE-8982491", "target_original": "30", "Gene_B": "WP260", "interaction": "Direct", "SUID": 961026, "TYPE": "Direct", "Gene_A": "R-SCE-8982491", "BEND_MAP_ID": 961026, "selected": false}, "selected": false}, {"data": {"id": "960750", "source": "960525", "target": "960144", "SCORE": 0.44802441919823255, "shared_interaction": "Direct", "source_original": "129", "Name_B": "sce00500", "Name_A": "R-SCE-8982491", "target_original": "2", "Gene_B": "sce00500", "interaction": "Direct", "SUID": 960750, "TYPE": "Direct", "Gene_A": "R-SCE-8982491", "BEND_MAP_ID": 960750, "selected": false}, "selected": false}, {"data": {"id": "963042", "source": "960522", "target": "960342", "SCORE": 0.3149171270776905, "shared_interaction": "Direct", "source_original": "128", "Name_B": "WP515", "Name_A": "WP224", "target_original": "68", "Gene_B": "WP515", "interaction": "Direct", "SUID": 963042, "TYPE": "Direct", "Gene_A": "WP224", "BEND_MAP_ID": 963042, "selected": false}, "selected": false}, {"data": {"id": "963039", "source": "960522", "target": "960339", "SCORE": 0.38098256735766545, "shared_interaction": "Direct", "source_original": "128", "Name_B": "sce01200", "Name_A": "WP224", "target_original": "67", "Gene_B": "sce01200", "interaction": "Direct", "SUID": 963039, "TYPE": "Direct", "Gene_A": "WP224", "BEND_MAP_ID": 963039, "selected": false}, "selected": false}, {"data": {"id": "962196", "source": "960522", "target": "960321", "SCORE": 0.38098256735766545, "shared_interaction": "Direct", "source_original": "128", "Name_B": "sce00010", "Name_A": "WP224", "target_original": "61", "Gene_B": "sce00010", "interaction": "Direct", "SUID": 962196, "TYPE": "Direct", "Gene_A": "WP224", "BEND_MAP_ID": 962196, "selected": false}, "selected": false}, {"data": {"id": "963276", "source": "960519", "target": "960516", "SCORE": 0.5645484949895984, "shared_interaction": "Direct", "source_original": "127", "Name_B": "sce00650", "Name_A": "GO:0006536", "target_original": "126", "Gene_B": "sce00650", "interaction": "Direct", "SUID": 963276, "TYPE": "Direct", "Gene_A": "GO:0006536", "BEND_MAP_ID": 963276, "selected": false}, "selected": false}, {"data": {"id": "963243", "source": "960519", "target": "960513", "SCORE": 0.3619090703492073, "shared_interaction": "Direct", "source_original": "127", "Name_B": "GO:0044282", "Name_A": "GO:0006536", "target_original": "125", "Gene_B": "GO:0044282", "interaction": "Direct", "SUID": 963243, "TYPE": "Direct", "Gene_A": "GO:0006536", "BEND_MAP_ID": 963243, "selected": false}, "selected": false}, {"data": {"id": "963099", "source": "960519", "target": "960546", "SCORE": 0.8865656037650087, "shared_interaction": "Direct", "source_original": "127", "Name_B": "GO:0009065", "Name_A": "GO:0006536", "target_original": "136", "Gene_B": "GO:0009065", "interaction": "Direct", "SUID": 963099, "TYPE": "Direct", "Gene_A": "GO:0006536", "BEND_MAP_ID": 963099, "selected": false}, "selected": false}, {"data": {"id": "962556", "source": "960513", "target": "960159", "SCORE": 0.3407791279498129, "shared_interaction": "Direct", "source_original": "125", "Name_B": "GO:1901575", "Name_A": "GO:0044282", "target_original": "7", "Gene_B": "GO:1901575", "interaction": "Direct", "SUID": 962556, "TYPE": "Direct", "Gene_A": "GO:0044282", "BEND_MAP_ID": 962556, "selected": false}, "selected": false}, {"data": {"id": "963246", "source": "960507", "target": "960510", "SCORE": 0.895219700628265, "shared_interaction": "Direct", "source_original": "123", "Name_B": "GO:0071852", "Name_A": "GO:0071554", "target_original": "124", "Gene_B": "GO:0071852", "interaction": "Direct", "SUID": 963246, "TYPE": "Direct", "Gene_A": "GO:0071554", "BEND_MAP_ID": 963246, "selected": false}, "selected": false}, {"data": {"id": "963069", "source": "960507", "target": "960501", "SCORE": 1.0, "shared_interaction": "Direct", "source_original": "123", "Name_B": "GO:0071555", "Name_A": "GO:0071554", "target_original": "121", "Gene_B": "GO:0071555", "interaction": "Direct", "SUID": 963069, "TYPE": "Direct", "Gene_A": "GO:0071554", "BEND_MAP_ID": 963069, "selected": false}, "selected": false}, {"data": {"id": "963222", "source": "960504", "target": "960510", "SCORE": 1.0, "shared_interaction": "Direct", "source_original": "122", "Name_B": "GO:0071852", "Name_A": "GO:0031505", "target_original": "124", "Gene_B": "GO:0071852", "interaction": "Direct", "SUID": 963222, "TYPE": "Direct", "Gene_A": "GO:0031505", "BEND_MAP_ID": 963222, "selected": false}, "selected": false}, {"data": {"id": "963219", "source": "960504", "target": "960507", "SCORE": 0.895219700628265, "shared_interaction": "Direct", "source_original": "122", "Name_B": "GO:0071554", "Name_A": "GO:0031505", "target_original": "123", "Gene_B": "GO:0071554", "interaction": "Direct", "SUID": 963219, "TYPE": "Direct", "Gene_A": "GO:0031505", "BEND_MAP_ID": 963219, "selected": false}, "selected": false}, {"data": {"id": "963066", "source": "960504", "target": "960501", "SCORE": 0.895219700628265, "shared_interaction": "Direct", "source_original": "122", "Name_B": "GO:0071555", "Name_A": "GO:0031505", "target_original": "121", "Gene_B": "GO:0071555", "interaction": "Direct", "SUID": 963066, "TYPE": "Direct", "Gene_A": "GO:0031505", "BEND_MAP_ID": 963066, "selected": false}, "selected": false}, {"data": {"id": "963057", "source": "960504", "target": "960543", "SCORE": 0.895219700628265, "shared_interaction": "Direct", "source_original": "122", "Name_B": "GO:0045229", "Name_A": "GO:0031505", "target_original": "135", "Gene_B": "GO:0045229", "interaction": "Direct", "SUID": 963057, "TYPE": "Direct", "Gene_A": "GO:0031505", "BEND_MAP_ID": 963057, "selected": false}, "selected": false}, {"data": {"id": "963072", "source": "960501", "target": "960510", "SCORE": 0.895219700628265, "shared_interaction": "Direct", "source_original": "121", "Name_B": "GO:0071852", "Name_A": "GO:0071555", "target_original": "124", "Gene_B": "GO:0071852", "interaction": "Direct", "SUID": 963072, "TYPE": "Direct", "Gene_A": "GO:0071555", "BEND_MAP_ID": 963072, "selected": false}, "selected": false}, {"data": {"id": "963045", "source": "960498", "target": "960531", "SCORE": 0.48618784530826786, "shared_interaction": "Direct", "source_original": "120", "Name_B": "sce04213", "Name_A": "GO:0042026", "target_original": "131", "Gene_B": "sce04213", "interaction": "Direct", "SUID": 963045, "TYPE": "Direct", "Gene_A": "GO:0042026", "BEND_MAP_ID": 963045, "selected": false}, "selected": false}, {"data": {"id": "963036", "source": "960495", "target": "960522", "SCORE": 0.4328280188250435, "shared_interaction": "Direct", "source_original": "119", "Name_B": "WP224", "Name_A": "GO:0006116", "target_original": "128", "Gene_B": "WP224", "interaction": "Direct", "SUID": 963036, "TYPE": "Direct", "Gene_A": "GO:0006116", "BEND_MAP_ID": 963036, "selected": false}, "selected": false}, {"data": {"id": "963288", "source": "960492", "target": "960480", "SCORE": 1.0, "shared_interaction": "Direct", "source_original": "118", "Name_B": "GO:0140694", "Name_A": "GO:0071826", "target_original": "114", "Gene_B": "GO:0140694", "interaction": "Direct", "SUID": 963288, "TYPE": "Direct", "Gene_A": "GO:0071826", "BEND_MAP_ID": 963288, "selected": false}, "selected": false}, {"data": {"id": "963297", "source": "960489", "target": "960492", "SCORE": 1.0, "shared_interaction": "Direct", "source_original": "117", "Name_B": "GO:0071826", "Name_A": "GO:0070925", "target_original": "118", "Gene_B": "GO:0071826", "interaction": "Direct", "SUID": 963297, "TYPE": "Direct", "Gene_A": "GO:0070925", "BEND_MAP_ID": 963297, "selected": false}, "selected": false}, {"data": {"id": "963285", "source": "960489", "target": "960480", "SCORE": 1.0, "shared_interaction": "Direct", "source_original": "117", "Name_B": "GO:0140694", "Name_A": "GO:0070925", "target_original": "114", "Gene_B": "GO:0140694", "interaction": "Direct", "SUID": 963285, "TYPE": "Direct", "Gene_A": "GO:0070925", "BEND_MAP_ID": 963285, "selected": false}, "selected": false}, {"data": {"id": "963294", "source": "960486", "target": "960492", "SCORE": 1.0, "shared_interaction": "Direct", "source_original": "116", "Name_B": "GO:0071826", "Name_A": "GO:0022618", "target_original": "118", "Gene_B": "GO:0071826", "interaction": "Direct", "SUID": 963294, "TYPE": "Direct", "Gene_A": "GO:0022618", "BEND_MAP_ID": 963294, "selected": false}, "selected": false}, {"data": {"id": "963291", "source": "960486", "target": "960489", "SCORE": 1.0, "shared_interaction": "Direct", "source_original": "116", "Name_B": "GO:0070925", "Name_A": "GO:0022618", "target_original": "117", "Gene_B": "GO:0070925", "interaction": "Direct", "SUID": 963291, "TYPE": "Direct", "Gene_A": "GO:0022618", "BEND_MAP_ID": 963291, "selected": false}, "selected": false}, {"data": {"id": "963282", "source": "960486", "target": "960480", "SCORE": 1.0, "shared_interaction": "Direct", "source_original": "116", "Name_B": "GO:0140694", "Name_A": "GO:0022618", "target_original": "114", "Gene_B": "GO:0140694", "interaction": "Direct", "SUID": 963282, "TYPE": "Direct", "Gene_A": "GO:0022618", "BEND_MAP_ID": 963282, "selected": false}, "selected": false}, {"data": {"id": "963231", "source": "960486", "target": "960471", "SCORE": 1.0, "shared_interaction": "Direct", "source_original": "116", "Name_B": "GO:0042255", "Name_A": "GO:0022618", "target_original": "111", "Gene_B": "GO:0042255", "interaction": "Direct", "SUID": 963231, "TYPE": "Direct", "Gene_A": "GO:0022618", "BEND_MAP_ID": 963231, "selected": false}, "selected": false}, {"data": {"id": "962736", "source": "960486", "target": "960570", "SCORE": 0.5909519321436744, "shared_interaction": "Direct", "source_original": "116", "Name_B": "GO:0042273", "Name_A": "GO:0022618", "target_original": "144", "Gene_B": "GO:0042273", "interaction": "Direct", "SUID": 962736, "TYPE": "Direct", "Gene_A": "GO:0022618", "BEND_MAP_ID": 962736, "selected": false}, "selected": false}, {"data": {"id": "961764", "source": "960486", "target": "960195", "SCORE": 0.3136531365352904, "shared_interaction": "Direct", "source_original": "116", "Name_B": "GO:0034660", "Name_A": "GO:0022618", "target_original": "19", "Gene_B": "GO:0034660", "interaction": "Direct", "SUID": 961764, "TYPE": "Direct", "Gene_A": "GO:0022618", "BEND_MAP_ID": 961764, "selected": false}, "selected": false}, {"data": {"id": "961710", "source": "960486", "target": "960192", "SCORE": 0.33417015342104617, "shared_interaction": "Direct", "source_original": "116", "Name_B": "GO:0034470", "Name_A": "GO:0022618", "target_original": "18", "Gene_B": "GO:0034470", "interaction": "Direct", "SUID": 961710, "TYPE": "Direct", "Gene_A": "GO:0022618", "BEND_MAP_ID": 961710, "selected": false}, "selected": false}, {"data": {"id": "960996", "source": "960486", "target": "960573", "SCORE": 0.3619090703492073, "shared_interaction": "Direct", "source_original": "116", "Name_B": "GO:0042254", "Name_A": "GO:0022618", "target_original": "145", "Gene_B": "GO:0042254", "interaction": "Direct", "SUID": 960996, "TYPE": "Direct", "Gene_A": "GO:0022618", "BEND_MAP_ID": 960996, "selected": false}, "selected": false}, {"data": {"id": "962733", "source": "960483", "target": "960570", "SCORE": 0.6604068857628428, "shared_interaction": "Direct", "source_original": "115", "Name_B": "GO:0042273", "Name_A": "GO:0000470", "target_original": "144", "Gene_B": "GO:0042273", "interaction": "Direct", "SUID": 962733, "TYPE": "Direct", "Gene_A": "GO:0000470", "BEND_MAP_ID": 962733, "selected": false}, "selected": false}, {"data": {"id": "962163", "source": "960483", "target": "960204", "SCORE": 0.3606364172109239, "shared_interaction": "Direct", "source_original": "115", "Name_B": "GO:0006396", "Name_A": "GO:0000470", "target_original": "22", "Gene_B": "GO:0006396", "interaction": "Direct", "SUID": 962163, "TYPE": "Direct", "Gene_A": "GO:0000470", "BEND_MAP_ID": 962163, "selected": false}, "selected": false}, {"data": {"id": "961761", "source": "960483", "target": "960195", "SCORE": 0.33786407767388904, "shared_interaction": "Direct", "source_original": "115", "Name_B": "GO:0034660", "Name_A": "GO:0000470", "target_original": "19", "Gene_B": "GO:0034660", "interaction": "Direct", "SUID": 961761, "TYPE": "Direct", "Gene_A": "GO:0000470", "BEND_MAP_ID": 961761, "selected": false}, "selected": false}, {"data": {"id": "961707", "source": "960483", "target": "960192", "SCORE": 0.3606364172109239, "shared_interaction": "Direct", "source_original": "115", "Name_B": "GO:0034470", "Name_A": "GO:0000470", "target_original": "18", "Gene_B": "GO:0034470", "interaction": "Direct", "SUID": 961707, "TYPE": "Direct", "Gene_A": "GO:0000470", "BEND_MAP_ID": 961707, "selected": false}, "selected": false}, {"data": {"id": "961569", "source": "960483", "target": "960189", "SCORE": 0.3606364172109239, "shared_interaction": "Direct", "source_original": "115", "Name_B": "GO:0006364", "Name_A": "GO:0000470", "target_original": "17", "Gene_B": "GO:0006364", "interaction": "Direct", "SUID": 961569, "TYPE": "Direct", "Gene_A": "GO:0000470", "BEND_MAP_ID": 961569, "selected": false}, "selected": false}, {"data": {"id": "961476", "source": "960483", "target": "960186", "SCORE": 0.33786407767388904, "shared_interaction": "Direct", "source_original": "115", "Name_B": "GO:0016072", "Name_A": "GO:0000470", "target_original": "16", "Gene_B": "GO:0016072", "interaction": "Direct", "SUID": 961476, "TYPE": "Direct", "Gene_A": "GO:0000470", "BEND_MAP_ID": 961476, "selected": false}, "selected": false}, {"data": {"id": "963279", "source": "960477", "target": "960483", "SCORE": 1.0, "shared_interaction": "Direct", "source_original": "113", "Name_B": "GO:0000470", "Name_A": "GO:0000463", "target_original": "115", "Gene_B": "GO:0000470", "interaction": "Direct", "SUID": 963279, "TYPE": "Direct", "Gene_A": "GO:0000463", "BEND_MAP_ID": 963279, "selected": false}, "selected": false}, {"data": {"id": "962727", "source": "960477", "target": "960570", "SCORE": 0.6604068857628428, "shared_interaction": "Direct", "source_original": "113", "Name_B": "GO:0042273", "Name_A": "GO:0000463", "target_original": "144", "Gene_B": "GO:0042273", "interaction": "Direct", "SUID": 962727, "TYPE": "Direct", "Gene_A": "GO:0000463", "BEND_MAP_ID": 962727, "selected": false}, "selected": false}, {"data": {"id": "962157", "source": "960477", "target": "960204", "SCORE": 0.3606364172109239, "shared_interaction": "Direct", "source_original": "113", "Name_B": "GO:0006396", "Name_A": "GO:0000463", "target_original": "22", "Gene_B": "GO:0006396", "interaction": "Direct", "SUID": 962157, "TYPE": "Direct", "Gene_A": "GO:0000463", "BEND_MAP_ID": 962157, "selected": false}, "selected": false}, {"data": {"id": "961755", "source": "960477", "target": "960195", "SCORE": 0.33786407767388904, "shared_interaction": "Direct", "source_original": "113", "Name_B": "GO:0034660", "Name_A": "GO:0000463", "target_original": "19", "Gene_B": "GO:0034660", "interaction": "Direct", "SUID": 961755, "TYPE": "Direct", "Gene_A": "GO:0000463", "BEND_MAP_ID": 961755, "selected": false}, "selected": false}, {"data": {"id": "961701", "source": "960477", "target": "960192", "SCORE": 0.3606364172109239, "shared_interaction": "Direct", "source_original": "113", "Name_B": "GO:0034470", "Name_A": "GO:0000463", "target_original": "18", "Gene_B": "GO:0034470", "interaction": "Direct", "SUID": 961701, "TYPE": "Direct", "Gene_A": "GO:0000463", "BEND_MAP_ID": 961701, "selected": false}, "selected": false}, {"data": {"id": "961563", "source": "960477", "target": "960189", "SCORE": 0.3606364172109239, "shared_interaction": "Direct", "source_original": "113", "Name_B": "GO:0006364", "Name_A": "GO:0000463", "target_original": "17", "Gene_B": "GO:0006364", "interaction": "Direct", "SUID": 961563, "TYPE": "Direct", "Gene_A": "GO:0000463", "BEND_MAP_ID": 961563, "selected": false}, "selected": false}, {"data": {"id": "961470", "source": "960477", "target": "960186", "SCORE": 0.33786407767388904, "shared_interaction": "Direct", "source_original": "113", "Name_B": "GO:0016072", "Name_A": "GO:0000463", "target_original": "16", "Gene_B": "GO:0016072", "interaction": "Direct", "SUID": 961470, "TYPE": "Direct", "Gene_A": "GO:0000463", "BEND_MAP_ID": 961470, "selected": false}, "selected": false}, {"data": {"id": "963264", "source": "960474", "target": "960492", "SCORE": 0.8548494983298661, "shared_interaction": "Direct", "source_original": "112", "Name_B": "GO:0071826", "Name_A": "GO:0000027", "target_original": "118", "Gene_B": "GO:0071826", "interaction": "Direct", "SUID": 963264, "TYPE": "Direct", "Gene_A": "GO:0000027", "BEND_MAP_ID": 963264, "selected": false}, "selected": false}, {"data": {"id": "963261", "source": "960474", "target": "960489", "SCORE": 0.8548494983298661, "shared_interaction": "Direct", "source_original": "112", "Name_B": "GO:0070925", "Name_A": "GO:0000027", "target_original": "117", "Gene_B": "GO:0070925", "interaction": "Direct", "SUID": 963261, "TYPE": "Direct", "Gene_A": "GO:0000027", "BEND_MAP_ID": 963261, "selected": false}, "selected": false}, {"data": {"id": "963258", "source": "960474", "target": "960486", "SCORE": 0.8548494983298661, "shared_interaction": "Direct", "source_original": "112", "Name_B": "GO:0022618", "Name_A": "GO:0000027", "target_original": "116", "Gene_B": "GO:0022618", "interaction": "Direct", "SUID": 963258, "TYPE": "Direct", "Gene_A": "GO:0000027", "BEND_MAP_ID": 963258, "selected": false}, "selected": false}, {"data": {"id": "963255", "source": "960474", "target": "960483", "SCORE": 0.3239875389522351, "shared_interaction": "Direct", "source_original": "112", "Name_B": "GO:0000470", "Name_A": "GO:0000027", "target_original": "115", "Gene_B": "GO:0000470", "interaction": "Direct", "SUID": 963255, "TYPE": "Direct", "Gene_A": "GO:0000027", "BEND_MAP_ID": 963255, "selected": false}, "selected": false}, {"data": {"id": "963252", "source": "960474", "target": "960480", "SCORE": 0.8548494983298661, "shared_interaction": "Direct", "source_original": "112", "Name_B": "GO:0140694", "Name_A": "GO:0000027", "target_original": "114", "Gene_B": "GO:0140694", "interaction": "Direct", "SUID": 963252, "TYPE": "Direct", "Gene_A": "GO:0000027", "BEND_MAP_ID": 963252, "selected": false}, "selected": false}, {"data": {"id": "963249", "source": "960474", "target": "960477", "SCORE": 0.3239875389522351, "shared_interaction": "Direct", "source_original": "112", "Name_B": "GO:0000463", "Name_A": "GO:0000027", "target_original": "113", "Gene_B": "GO:0000463", "interaction": "Direct", "SUID": 963249, "TYPE": "Direct", "Gene_A": "GO:0000027", "BEND_MAP_ID": 963249, "selected": false}, "selected": false}, {"data": {"id": "963225", "source": "960474", "target": "960471", "SCORE": 0.8548494983298661, "shared_interaction": "Direct", "source_original": "112", "Name_B": "GO:0042255", "Name_A": "GO:0000027", "target_original": "111", "Gene_B": "GO:0042255", "interaction": "Direct", "SUID": 963225, "TYPE": "Direct", "Gene_A": "GO:0000027", "BEND_MAP_ID": 963225, "selected": false}, "selected": false}, {"data": {"id": "962724", "source": "960474", "target": "960570", "SCORE": 0.6604068857628428, "shared_interaction": "Direct", "source_original": "112", "Name_B": "GO:0042273", "Name_A": "GO:0000027", "target_original": "144", "Gene_B": "GO:0042273", "interaction": "Direct", "SUID": 962724, "TYPE": "Direct", "Gene_A": "GO:0000027", "BEND_MAP_ID": 962724, "selected": false}, "selected": false}, {"data": {"id": "963237", "source": "960471", "target": "960492", "SCORE": 1.0, "shared_interaction": "Direct", "source_original": "111", "Name_B": "GO:0071826", "Name_A": "GO:0042255", "target_original": "118", "Gene_B": "GO:0071826", "interaction": "Direct", "SUID": 963237, "TYPE": "Direct", "Gene_A": "GO:0042255", "BEND_MAP_ID": 963237, "selected": false}, "selected": false}, {"data": {"id": "963234", "source": "960471", "target": "960489", "SCORE": 1.0, "shared_interaction": "Direct", "source_original": "111", "Name_B": "GO:0070925", "Name_A": "GO:0042255", "target_original": "117", "Gene_B": "GO:0070925", "interaction": "Direct", "SUID": 963234, "TYPE": "Direct", "Gene_A": "GO:0042255", "BEND_MAP_ID": 963234, "selected": false}, "selected": false}, {"data": {"id": "963228", "source": "960471", "target": "960480", "SCORE": 1.0, "shared_interaction": "Direct", "source_original": "111", "Name_B": "GO:0140694", "Name_A": "GO:0042255", "target_original": "114", "Gene_B": "GO:0140694", "interaction": "Direct", "SUID": 963228, "TYPE": "Direct", "Gene_A": "GO:0042255", "BEND_MAP_ID": 963228, "selected": false}, "selected": false}, {"data": {"id": "962721", "source": "960471", "target": "960570", "SCORE": 0.5909519321436744, "shared_interaction": "Direct", "source_original": "111", "Name_B": "GO:0042273", "Name_A": "GO:0042255", "target_original": "144", "Gene_B": "GO:0042273", "interaction": "Direct", "SUID": 962721, "TYPE": "Direct", "Gene_A": "GO:0042255", "BEND_MAP_ID": 962721, "selected": false}, "selected": false}, {"data": {"id": "961440", "source": "960468", "target": "960168", "SCORE": 0.3483483483544152, "shared_interaction": "Direct", "source_original": "110", "Name_B": "WP398", "Name_A": "GO:1902074", "target_original": "10", "Gene_B": "WP398", "interaction": "Direct", "SUID": 961440, "TYPE": "Direct", "Gene_A": "GO:1902074", "BEND_MAP_ID": 961440, "selected": false}, "selected": false}, {"data": {"id": "963216", "source": "960465", "target": "960441", "SCORE": 0.36734693877704955, "shared_interaction": "Direct", "source_original": "109", "Name_B": "GO:0042221", "Name_A": "GO:0010035", "target_original": "101", "Gene_B": "GO:0042221", "interaction": "Direct", "SUID": 963216, "TYPE": "Direct", "Gene_A": "GO:0010035", "BEND_MAP_ID": 963216, "selected": false}, "selected": false}, {"data": {"id": "963213", "source": "960465", "target": "960468", "SCORE": 0.6053110221930031, "shared_interaction": "Direct", "source_original": "109", "Name_B": "GO:1902074", "Name_A": "GO:0010035", "target_original": "110", "Gene_B": "GO:1902074", "interaction": "Direct", "SUID": 963213, "TYPE": "Direct", "Gene_A": "GO:0010035", "BEND_MAP_ID": 963213, "selected": false}, "selected": false}, {"data": {"id": "963150", "source": "960465", "target": "960462", "SCORE": 0.7500575904182041, "shared_interaction": "Direct", "source_original": "109", "Name_B": "GO:1901700", "Name_A": "GO:0010035", "target_original": "108", "Gene_B": "GO:1901700", "interaction": "Direct", "SUID": 963150, "TYPE": "Direct", "Gene_A": "GO:0010035", "BEND_MAP_ID": 963150, "selected": false}, "selected": false}, {"data": {"id": "963141", "source": "960465", "target": "960459", "SCORE": 0.6522435897456053, "shared_interaction": "Direct", "source_original": "109", "Name_B": "GO:1901701", "Name_A": "GO:0010035", "target_original": "107", "Gene_B": "GO:1901701", "interaction": "Direct", "SUID": 963141, "TYPE": "Direct", "Gene_A": "GO:0010035", "BEND_MAP_ID": 963141, "selected": false}, "selected": false}, {"data": {"id": "963123", "source": "960465", "target": "960456", "SCORE": 0.6053110221930031, "shared_interaction": "Direct", "source_original": "109", "Name_B": "GO:0071462", "Name_A": "GO:0010035", "target_original": "106", "Gene_B": "GO:0071462", "interaction": "Direct", "SUID": 963123, "TYPE": "Direct", "Gene_A": "GO:0010035", "BEND_MAP_ID": 963123, "selected": false}, "selected": false}, {"data": {"id": "963030", "source": "960465", "target": "960450", "SCORE": 0.6053110221930031, "shared_interaction": "Direct", "source_original": "109", "Name_B": "GO:0042631", "Name_A": "GO:0010035", "target_original": "104", "Gene_B": "GO:0042631", "interaction": "Direct", "SUID": 963030, "TYPE": "Direct", "Gene_A": "GO:0010035", "BEND_MAP_ID": 963030, "selected": false}, "selected": false}, {"data": {"id": "962886", "source": "960465", "target": "960432", "SCORE": 0.3377934272317334, "shared_interaction": "Direct", "source_original": "109", "Name_B": "GO:0070887", "Name_A": "GO:0010035", "target_original": "98", "Gene_B": "GO:0070887", "interaction": "Direct", "SUID": 962886, "TYPE": "Direct", "Gene_A": "GO:0010035", "BEND_MAP_ID": 962886, "selected": false}, "selected": false}, {"data": {"id": "962715", "source": "960465", "target": "960444", "SCORE": 0.4894117647102277, "shared_interaction": "Direct", "source_original": "109", "Name_B": "GO:0071465", "Name_A": "GO:0010035", "target_original": "102", "Gene_B": "GO:0071465", "interaction": "Direct", "SUID": 962715, "TYPE": "Direct", "Gene_A": "GO:0010035", "BEND_MAP_ID": 962715, "selected": false}, "selected": false}, {"data": {"id": "963153", "source": "960462", "target": "960468", "SCORE": 0.48578199052463267, "shared_interaction": "Direct", "source_original": "108", "Name_B": "GO:1902074", "Name_A": "GO:1901700", "target_original": "110", "Gene_B": "GO:1902074", "interaction": "Direct", "SUID": 963153, "TYPE": "Direct", "Gene_A": "GO:1901700", "BEND_MAP_ID": 963153, "selected": false}, "selected": false}, {"data": {"id": "963138", "source": "960462", "target": "960459", "SCORE": 0.8500345542509224, "shared_interaction": "Direct", "source_original": "108", "Name_B": "GO:1901701", "Name_A": "GO:1901700", "target_original": "107", "Gene_B": "GO:1901701", "interaction": "Direct", "SUID": 963138, "TYPE": "Direct", "Gene_A": "GO:1901700", "BEND_MAP_ID": 963138, "selected": false}, "selected": false}, {"data": {"id": "963144", "source": "960459", "target": "960468", "SCORE": 0.6053110221930031, "shared_interaction": "Direct", "source_original": "107", "Name_B": "GO:1902074", "Name_A": "GO:1901701", "target_original": "110", "Gene_B": "GO:1902074", "interaction": "Direct", "SUID": 963144, "TYPE": "Direct", "Gene_A": "GO:1901701", "BEND_MAP_ID": 963144, "selected": false}, "selected": false}, {"data": {"id": "963126", "source": "960456", "target": "960468", "SCORE": 1.0, "shared_interaction": "Direct", "source_original": "106", "Name_B": "GO:1902074", "Name_A": "GO:0071462", "target_original": "110", "Gene_B": "GO:1902074", "interaction": "Direct", "SUID": 963126, "TYPE": "Direct", "Gene_A": "GO:0071462", "BEND_MAP_ID": 963126, "selected": false}, "selected": false}, {"data": {"id": "963120", "source": "960456", "target": "960462", "SCORE": 0.48578199052463267, "shared_interaction": "Direct", "source_original": "106", "Name_B": "GO:1901700", "Name_A": "GO:0071462", "target_original": "108", "Gene_B": "GO:1901700", "interaction": "Direct", "SUID": 963120, "TYPE": "Direct", "Gene_A": "GO:0071462", "BEND_MAP_ID": 963120, "selected": false}, "selected": false}, {"data": {"id": "963117", "source": "960456", "target": "960459", "SCORE": 0.6053110221930031, "shared_interaction": "Direct", "source_original": "106", "Name_B": "GO:1901701", "Name_A": "GO:0071462", "target_original": "107", "Gene_B": "GO:1901701", "interaction": "Direct", "SUID": 963117, "TYPE": "Direct", "Gene_A": "GO:0071462", "BEND_MAP_ID": 963117, "selected": false}, "selected": false}, {"data": {"id": "962859", "source": "960456", "target": "960354", "SCORE": 0.33417015342104617, "shared_interaction": "Direct", "source_original": "106", "Name_B": "GO:0071496", "Name_A": "GO:0071462", "target_original": "72", "Gene_B": "GO:0071496", "interaction": "Direct", "SUID": 962859, "TYPE": "Direct", "Gene_A": "GO:0071462", "BEND_MAP_ID": 962859, "selected": false}, "selected": false}, {"data": {"id": "962706", "source": "960456", "target": "960444", "SCORE": 0.8548494983298661, "shared_interaction": "Direct", "source_original": "106", "Name_B": "GO:0071465", "Name_A": "GO:0071462", "target_original": "102", "Gene_B": "GO:0071465", "interaction": "Direct", "SUID": 962706, "TYPE": "Direct", "Gene_A": "GO:0071462", "BEND_MAP_ID": 962706, "selected": false}, "selected": false}, {"data": {"id": "961437", "source": "960456", "target": "960168", "SCORE": 0.3483483483544152, "shared_interaction": "Direct", "source_original": "106", "Name_B": "WP398", "Name_A": "GO:0071462", "target_original": "10", "Gene_B": "WP398", "interaction": "Direct", "SUID": 961437, "TYPE": "Direct", "Gene_A": "GO:0071462", "BEND_MAP_ID": 961437, "selected": false}, "selected": false}, {"data": {"id": "963114", "source": "960453", "target": "960468", "SCORE": 1.0, "shared_interaction": "Direct", "source_original": "105", "Name_B": "GO:1902074", "Name_A": "GO:0009415", "target_original": "110", "Gene_B": "GO:1902074", "interaction": "Direct", "SUID": 963114, "TYPE": "Direct", "Gene_A": "GO:0009415", "BEND_MAP_ID": 963114, "selected": false}, "selected": false}, {"data": {"id": "963111", "source": "960453", "target": "960465", "SCORE": 0.6053110221930031, "shared_interaction": "Direct", "source_original": "105", "Name_B": "GO:0010035", "Name_A": "GO:0009415", "target_original": "109", "Gene_B": "GO:0010035", "interaction": "Direct", "SUID": 963111, "TYPE": "Direct", "Gene_A": "GO:0009415", "BEND_MAP_ID": 963111, "selected": false}, "selected": false}, {"data": {"id": "963108", "source": "960453", "target": "960462", "SCORE": 0.48578199052463267, "shared_interaction": "Direct", "source_original": "105", "Name_B": "GO:1901700", "Name_A": "GO:0009415", "target_original": "108", "Gene_B": "GO:1901700", "interaction": "Direct", "SUID": 963108, "TYPE": "Direct", "Gene_A": "GO:0009415", "BEND_MAP_ID": 963108, "selected": false}, "selected": false}, {"data": {"id": "963105", "source": "960453", "target": "960459", "SCORE": 0.6053110221930031, "shared_interaction": "Direct", "source_original": "105", "Name_B": "GO:1901701", "Name_A": "GO:0009415", "target_original": "107", "Gene_B": "GO:1901701", "interaction": "Direct", "SUID": 963105, "TYPE": "Direct", "Gene_A": "GO:0009415", "BEND_MAP_ID": 963105, "selected": false}, "selected": false}, {"data": {"id": "963102", "source": "960453", "target": "960456", "SCORE": 1.0, "shared_interaction": "Direct", "source_original": "105", "Name_B": "GO:0071462", "Name_A": "GO:0009415", "target_original": "106", "Gene_B": "GO:0071462", "interaction": "Direct", "SUID": 963102, "TYPE": "Direct", "Gene_A": "GO:0009415", "BEND_MAP_ID": 963102, "selected": false}, "selected": false}, {"data": {"id": "963018", "source": "960453", "target": "960450", "SCORE": 1.0, "shared_interaction": "Direct", "source_original": "105", "Name_B": "GO:0042631", "Name_A": "GO:0009415", "target_original": "104", "Gene_B": "GO:0042631", "interaction": "Direct", "SUID": 963018, "TYPE": "Direct", "Gene_A": "GO:0009415", "BEND_MAP_ID": 963018, "selected": false}, "selected": false}, {"data": {"id": "962856", "source": "960453", "target": "960354", "SCORE": 0.33417015342104617, "shared_interaction": "Direct", "source_original": "105", "Name_B": "GO:0071496", "Name_A": "GO:0009415", "target_original": "72", "Gene_B": "GO:0071496", "interaction": "Direct", "SUID": 962856, "TYPE": "Direct", "Gene_A": "GO:0009415", "BEND_MAP_ID": 962856, "selected": false}, "selected": false}, {"data": {"id": "962823", "source": "960453", "target": "960351", "SCORE": 0.33417015342104617, "shared_interaction": "Direct", "source_original": "105", "Name_B": "GO:0031668", "Name_A": "GO:0009415", "target_original": "71", "Gene_B": "GO:0031668", "interaction": "Direct", "SUID": 962823, "TYPE": "Direct", "Gene_A": "GO:0009415", "BEND_MAP_ID": 962823, "selected": false}, "selected": false}, {"data": {"id": "962703", "source": "960453", "target": "960444", "SCORE": 0.8548494983298661, "shared_interaction": "Direct", "source_original": "105", "Name_B": "GO:0071465", "Name_A": "GO:0009415", "target_original": "102", "Gene_B": "GO:0071465", "interaction": "Direct", "SUID": 962703, "TYPE": "Direct", "Gene_A": "GO:0009415", "BEND_MAP_ID": 962703, "selected": false}, "selected": false}, {"data": {"id": "961434", "source": "960453", "target": "960168", "SCORE": 0.3483483483544152, "shared_interaction": "Direct", "source_original": "105", "Name_B": "WP398", "Name_A": "GO:0009415", "target_original": "10", "Gene_B": "WP398", "interaction": "Direct", "SUID": 961434, "TYPE": "Direct", "Gene_A": "GO:0009415", "BEND_MAP_ID": 961434, "selected": false}, "selected": false}, {"data": {"id": "963033", "source": "960450", "target": "960468", "SCORE": 1.0, "shared_interaction": "Direct", "source_original": "104", "Name_B": "GO:1902074", "Name_A": "GO:0042631", "target_original": "110", "Gene_B": "GO:1902074", "interaction": "Direct", "SUID": 963033, "TYPE": "Direct", "Gene_A": "GO:0042631", "BEND_MAP_ID": 963033, "selected": false}, "selected": false}, {"data": {"id": "963027", "source": "960450", "target": "960462", "SCORE": 0.48578199052463267, "shared_interaction": "Direct", "source_original": "104", "Name_B": "GO:1901700", "Name_A": "GO:0042631", "target_original": "108", "Gene_B": "GO:1901700", "interaction": "Direct", "SUID": 963027, "TYPE": "Direct", "Gene_A": "GO:0042631", "BEND_MAP_ID": 963027, "selected": false}, "selected": false}, {"data": {"id": "963024", "source": "960450", "target": "960459", "SCORE": 0.6053110221930031, "shared_interaction": "Direct", "source_original": "104", "Name_B": "GO:1901701", "Name_A": "GO:0042631", "target_original": "107", "Gene_B": "GO:1901701", "interaction": "Direct", "SUID": 963024, "TYPE": "Direct", "Gene_A": "GO:0042631", "BEND_MAP_ID": 963024, "selected": false}, "selected": false}, {"data": {"id": "963021", "source": "960450", "target": "960456", "SCORE": 1.0, "shared_interaction": "Direct", "source_original": "104", "Name_B": "GO:0071462", "Name_A": "GO:0042631", "target_original": "106", "Gene_B": "GO:0071462", "interaction": "Direct", "SUID": 963021, "TYPE": "Direct", "Gene_A": "GO:0042631", "BEND_MAP_ID": 963021, "selected": false}, "selected": false}, {"data": {"id": "962847", "source": "960450", "target": "960354", "SCORE": 0.33417015342104617, "shared_interaction": "Direct", "source_original": "104", "Name_B": "GO:0071496", "Name_A": "GO:0042631", "target_original": "72", "Gene_B": "GO:0071496", "interaction": "Direct", "SUID": 962847, "TYPE": "Direct", "Gene_A": "GO:0042631", "BEND_MAP_ID": 962847, "selected": false}, "selected": false}, {"data": {"id": "962700", "source": "960450", "target": "960444", "SCORE": 0.8548494983298661, "shared_interaction": "Direct", "source_original": "104", "Name_B": "GO:0071465", "Name_A": "GO:0042631", "target_original": "102", "Gene_B": "GO:0071465", "interaction": "Direct", "SUID": 962700, "TYPE": "Direct", "Gene_A": "GO:0042631", "BEND_MAP_ID": 962700, "selected": false}, "selected": false}, {"data": {"id": "961431", "source": "960450", "target": "960168", "SCORE": 0.3483483483544152, "shared_interaction": "Direct", "source_original": "104", "Name_B": "WP398", "Name_A": "GO:0042631", "target_original": "10", "Gene_B": "WP398", "interaction": "Direct", "SUID": 961431, "TYPE": "Direct", "Gene_A": "GO:0042631", "BEND_MAP_ID": 961431, "selected": false}, "selected": false}, {"data": {"id": "963015", "source": "960447", "target": "960468", "SCORE": 1.0, "shared_interaction": "Direct", "source_original": "103", "Name_B": "GO:1902074", "Name_A": "GO:0009414", "target_original": "110", "Gene_B": "GO:1902074", "interaction": "Direct", "SUID": 963015, "TYPE": "Direct", "Gene_A": "GO:0009414", "BEND_MAP_ID": 963015, "selected": false}, "selected": false}, {"data": {"id": "963012", "source": "960447", "target": "960465", "SCORE": 0.6053110221930031, "shared_interaction": "Direct", "source_original": "103", "Name_B": "GO:0010035", "Name_A": "GO:0009414", "target_original": "109", "Gene_B": "GO:0010035", "interaction": "Direct", "SUID": 963012, "TYPE": "Direct", "Gene_A": "GO:0009414", "BEND_MAP_ID": 963012, "selected": false}, "selected": false}, {"data": {"id": "963009", "source": "960447", "target": "960462", "SCORE": 0.48578199052463267, "shared_interaction": "Direct", "source_original": "103", "Name_B": "GO:1901700", "Name_A": "GO:0009414", "target_original": "108", "Gene_B": "GO:1901700", "interaction": "Direct", "SUID": 963009, "TYPE": "Direct", "Gene_A": "GO:0009414", "BEND_MAP_ID": 963009, "selected": false}, "selected": false}, {"data": {"id": "963006", "source": "960447", "target": "960459", "SCORE": 0.6053110221930031, "shared_interaction": "Direct", "source_original": "103", "Name_B": "GO:1901701", "Name_A": "GO:0009414", "target_original": "107", "Gene_B": "GO:1901701", "interaction": "Direct", "SUID": 963006, "TYPE": "Direct", "Gene_A": "GO:0009414", "BEND_MAP_ID": 963006, "selected": false}, "selected": false}, {"data": {"id": "963003", "source": "960447", "target": "960456", "SCORE": 1.0, "shared_interaction": "Direct", "source_original": "103", "Name_B": "GO:0071462", "Name_A": "GO:0009414", "target_original": "106", "Gene_B": "GO:0071462", "interaction": "Direct", "SUID": 963003, "TYPE": "Direct", "Gene_A": "GO:0009414", "BEND_MAP_ID": 963003, "selected": false}, "selected": false}, {"data": {"id": "963000", "source": "960447", "target": "960453", "SCORE": 1.0, "shared_interaction": "Direct", "source_original": "103", "Name_B": "GO:0009415", "Name_A": "GO:0009414", "target_original": "105", "Gene_B": "GO:0009415", "interaction": "Direct", "SUID": 963000, "TYPE": "Direct", "Gene_A": "GO:0009414", "BEND_MAP_ID": 963000, "selected": false}, "selected": false}, {"data": {"id": "962997", "source": "960447", "target": "960450", "SCORE": 1.0, "shared_interaction": "Direct", "source_original": "103", "Name_B": "GO:0042631", "Name_A": "GO:0009414", "target_original": "104", "Gene_B": "GO:0042631", "interaction": "Direct", "SUID": 962997, "TYPE": "Direct", "Gene_A": "GO:0009414", "BEND_MAP_ID": 962997, "selected": false}, "selected": false}, {"data": {"id": "962844", "source": "960447", "target": "960354", "SCORE": 0.33417015342104617, "shared_interaction": "Direct", "source_original": "103", "Name_B": "GO:0071496", "Name_A": "GO:0009414", "target_original": "72", "Gene_B": "GO:0071496", "interaction": "Direct", "SUID": 962844, "TYPE": "Direct", "Gene_A": "GO:0009414", "BEND_MAP_ID": 962844, "selected": false}, "selected": false}, {"data": {"id": "962811", "source": "960447", "target": "960351", "SCORE": 0.33417015342104617, "shared_interaction": "Direct", "source_original": "103", "Name_B": "GO:0031668", "Name_A": "GO:0009414", "target_original": "71", "Gene_B": "GO:0031668", "interaction": "Direct", "SUID": 962811, "TYPE": "Direct", "Gene_A": "GO:0009414", "BEND_MAP_ID": 962811, "selected": false}, "selected": false}, {"data": {"id": "962697", "source": "960447", "target": "960444", "SCORE": 0.8548494983298661, "shared_interaction": "Direct", "source_original": "103", "Name_B": "GO:0071465", "Name_A": "GO:0009414", "target_original": "102", "Gene_B": "GO:0071465", "interaction": "Direct", "SUID": 962697, "TYPE": "Direct", "Gene_A": "GO:0009414", "BEND_MAP_ID": 962697, "selected": false}, "selected": false}, {"data": {"id": "961428", "source": "960447", "target": "960168", "SCORE": 0.3483483483544152, "shared_interaction": "Direct", "source_original": "103", "Name_B": "WP398", "Name_A": "GO:0009414", "target_original": "10", "Gene_B": "WP398", "interaction": "Direct", "SUID": 961428, "TYPE": "Direct", "Gene_A": "GO:0009414", "BEND_MAP_ID": 961428, "selected": false}, "selected": false}, {"data": {"id": "962718", "source": "960444", "target": "960468", "SCORE": 0.8548494983298661, "shared_interaction": "Direct", "source_original": "102", "Name_B": "GO:1902074", "Name_A": "GO:0071465", "target_original": "110", "Gene_B": "GO:1902074", "interaction": "Direct", "SUID": 962718, "TYPE": "Direct", "Gene_A": "GO:0071465", "BEND_MAP_ID": 962718, "selected": false}, "selected": false}, {"data": {"id": "962712", "source": "960444", "target": "960462", "SCORE": 0.38642789821342, "shared_interaction": "Direct", "source_original": "102", "Name_B": "GO:1901700", "Name_A": "GO:0071465", "target_original": "108", "Gene_B": "GO:1901700", "interaction": "Direct", "SUID": 962712, "TYPE": "Direct", "Gene_A": "GO:0071465", "BEND_MAP_ID": 962712, "selected": false}, "selected": false}, {"data": {"id": "962709", "source": "960444", "target": "960459", "SCORE": 0.4894117647102277, "shared_interaction": "Direct", "source_original": "102", "Name_B": "GO:1901701", "Name_A": "GO:0071465", "target_original": "107", "Gene_B": "GO:1901701", "interaction": "Direct", "SUID": 962709, "TYPE": "Direct", "Gene_A": "GO:0071465", "BEND_MAP_ID": 962709, "selected": false}, "selected": false}, {"data": {"id": "962694", "source": "960444", "target": "960354", "SCORE": 0.3606364172109239, "shared_interaction": "Direct", "source_original": "102", "Name_B": "GO:0071496", "Name_A": "GO:0071465", "target_original": "72", "Gene_B": "GO:0071496", "interaction": "Direct", "SUID": 962694, "TYPE": "Direct", "Gene_A": "GO:0071465", "BEND_MAP_ID": 962694, "selected": false}, "selected": false}, {"data": {"id": "961425", "source": "960444", "target": "960168", "SCORE": 0.38815789474308166, "shared_interaction": "Direct", "source_original": "102", "Name_B": "WP398", "Name_A": "GO:0071465", "target_original": "10", "Gene_B": "WP398", "interaction": "Direct", "SUID": 961425, "TYPE": "Direct", "Gene_A": "GO:0071465", "BEND_MAP_ID": 961425, "selected": false}, "selected": false}, {"data": {"id": "963156", "source": "960441", "target": "960462", "SCORE": 0.46671652954499104, "shared_interaction": "Direct", "source_original": "101", "Name_B": "GO:1901700", "Name_A": "GO:0042221", "target_original": "108", "Gene_B": "GO:1901700", "interaction": "Direct", "SUID": 963156, "TYPE": "Direct", "Gene_A": "GO:0042221", "BEND_MAP_ID": 963156, "selected": false}, "selected": false}, {"data": {"id": "963147", "source": "960441", "target": "960459", "SCORE": 0.36734693877704955, "shared_interaction": "Direct", "source_original": "101", "Name_B": "GO:1901701", "Name_A": "GO:0042221", "target_original": "107", "Gene_B": "GO:1901701", "interaction": "Direct", "SUID": 963147, "TYPE": "Direct", "Gene_A": "GO:0042221", "BEND_MAP_ID": 963147, "selected": false}, "selected": false}, {"data": {"id": "962889", "source": "960441", "target": "960432", "SCORE": 0.965129358830207, "shared_interaction": "Direct", "source_original": "101", "Name_B": "GO:0070887", "Name_A": "GO:0042221", "target_original": "98", "Gene_B": "GO:0070887", "interaction": "Direct", "SUID": 962889, "TYPE": "Direct", "Gene_A": "GO:0042221", "BEND_MAP_ID": 962889, "selected": false}, "selected": false}, {"data": {"id": "962778", "source": "960441", "target": "960429", "SCORE": 0.49779086892603597, "shared_interaction": "Direct", "source_original": "101", "Name_B": "GO:0062197", "Name_A": "GO:0042221", "target_original": "97", "Gene_B": "GO:0062197", "interaction": "Direct", "SUID": 962778, "TYPE": "Direct", "Gene_A": "GO:0042221", "BEND_MAP_ID": 962778, "selected": false}, "selected": false}, {"data": {"id": "963081", "source": "960438", "target": "960441", "SCORE": 0.3340494092384878, "shared_interaction": "Direct", "source_original": "100", "Name_B": "GO:0042221", "Name_A": "GO:0033554", "target_original": "101", "Gene_B": "GO:0042221", "interaction": "Direct", "SUID": 963081, "TYPE": "Direct", "Gene_A": "GO:0033554", "BEND_MAP_ID": 963081, "selected": false}, "selected": false}, {"data": {"id": "962973", "source": "960438", "target": "960357", "SCORE": 0.3477887505382303, "shared_interaction": "Direct", "source_original": "100", "Name_B": "GO:0042594", "Name_A": "GO:0033554", "target_original": "73", "Gene_B": "GO:0042594", "interaction": "Direct", "SUID": 962973, "TYPE": "Direct", "Gene_A": "GO:0033554", "BEND_MAP_ID": 962973, "selected": false}, "selected": false}, {"data": {"id": "962928", "source": "960438", "target": "960435", "SCORE": 0.41241408040124444, "shared_interaction": "Direct", "source_original": "100", "Name_B": "GO:0034599", "Name_A": "GO:0033554", "target_original": "99", "Gene_B": "GO:0034599", "interaction": "Direct", "SUID": 962928, "TYPE": "Direct", "Gene_A": "GO:0033554", "BEND_MAP_ID": 962928, "selected": false}, "selected": false}, {"data": {"id": "962877", "source": "960438", "target": "960432", "SCORE": 0.35315343583417297, "shared_interaction": "Direct", "source_original": "100", "Name_B": "GO:0070887", "Name_A": "GO:0033554", "target_original": "98", "Gene_B": "GO:0070887", "interaction": "Direct", "SUID": 962877, "TYPE": "Direct", "Gene_A": "GO:0033554", "BEND_MAP_ID": 962877, "selected": false}, "selected": false}, {"data": {"id": "962850", "source": "960438", "target": "960354", "SCORE": 0.4294093851145209, "shared_interaction": "Direct", "source_original": "100", "Name_B": "GO:0071496", "Name_A": "GO:0033554", "target_original": "72", "Gene_B": "GO:0071496", "interaction": "Direct", "SUID": 962850, "TYPE": "Direct", "Gene_A": "GO:0033554", "BEND_MAP_ID": 962850, "selected": false}, "selected": false}, {"data": {"id": "962775", "source": "960438", "target": "960429", "SCORE": 0.4733009708749424, "shared_interaction": "Direct", "source_original": "100", "Name_B": "GO:0062197", "Name_A": "GO:0033554", "target_original": "97", "Gene_B": "GO:0062197", "interaction": "Direct", "SUID": 962775, "TYPE": "Direct", "Gene_A": "GO:0033554", "BEND_MAP_ID": 962775, "selected": false}, "selected": false}, {"data": {"id": "962931", "source": "960435", "target": "960441", "SCORE": 0.4346504559283832, "shared_interaction": "Direct", "source_original": "99", "Name_B": "GO:0042221", "Name_A": "GO:0034599", "target_original": "101", "Gene_B": "GO:0042221", "interaction": "Direct", "SUID": 962931, "TYPE": "Direct", "Gene_A": "GO:0034599", "BEND_MAP_ID": 962931, "selected": false}, "selected": false}, {"data": {"id": "962874", "source": "960435", "target": "960432", "SCORE": 0.4588528678317551, "shared_interaction": "Direct", "source_original": "99", "Name_B": "GO:0070887", "Name_A": "GO:0034599", "target_original": "98", "Gene_B": "GO:0070887", "interaction": "Direct", "SUID": 962874, "TYPE": "Direct", "Gene_A": "GO:0034599", "BEND_MAP_ID": 962874, "selected": false}, "selected": false}, {"data": {"id": "962772", "source": "960435", "target": "960429", "SCORE": 0.911824461601364, "shared_interaction": "Direct", "source_original": "99", "Name_B": "GO:0062197", "Name_A": "GO:0034599", "target_original": "97", "Gene_B": "GO:0062197", "interaction": "Direct", "SUID": 962772, "TYPE": "Direct", "Gene_A": "GO:0034599", "BEND_MAP_ID": 962772, "selected": false}, "selected": false}, {"data": {"id": "962652", "source": "960435", "target": "960396", "SCORE": 0.3833280707336228, "shared_interaction": "Direct", "source_original": "99", "Name_B": "R-SCE-5652227", "Name_A": "GO:0034599", "target_original": "86", "Gene_B": "R-SCE-5652227", "interaction": "Direct", "SUID": 962652, "TYPE": "Direct", "Gene_A": "GO:0034599", "BEND_MAP_ID": 962652, "selected": false}, "selected": false}, {"data": {"id": "962646", "source": "960435", "target": "960393", "SCORE": 0.354550862585962, "shared_interaction": "Direct", "source_original": "99", "Name_B": "R-SCE-5365859", "Name_A": "GO:0034599", "target_original": "85", "Gene_B": "R-SCE-5365859", "interaction": "Direct", "SUID": 962646, "TYPE": "Direct", "Gene_A": "GO:0034599", "BEND_MAP_ID": 962646, "selected": false}, "selected": false}, {"data": {"id": "962637", "source": "960435", "target": "960390", "SCORE": 0.354550862585962, "shared_interaction": "Direct", "source_original": "99", "Name_B": "R-SCE-5362517", "Name_A": "GO:0034599", "target_original": "84", "Gene_B": "R-SCE-5362517", "interaction": "Direct", "SUID": 962637, "TYPE": "Direct", "Gene_A": "GO:0034599", "BEND_MAP_ID": 962637, "selected": false}, "selected": false}, {"data": {"id": "962550", "source": "960435", "target": "960387", "SCORE": 0.3833280707336228, "shared_interaction": "Direct", "source_original": "99", "Name_B": "R-SCE-2162123", "Name_A": "GO:0034599", "target_original": "83", "Gene_B": "R-SCE-2162123", "interaction": "Direct", "SUID": 962550, "TYPE": "Direct", "Gene_A": "GO:0034599", "BEND_MAP_ID": 962550, "selected": false}, "selected": false}, {"data": {"id": "962532", "source": "960435", "target": "960384", "SCORE": 0.3833280707336228, "shared_interaction": "Direct", "source_original": "99", "Name_B": "R-SCE-193368", "Name_A": "GO:0034599", "target_original": "82", "Gene_B": "R-SCE-193368", "interaction": "Direct", "SUID": 962532, "TYPE": "Direct", "Gene_A": "GO:0034599", "BEND_MAP_ID": 962532, "selected": false}, "selected": false}, {"data": {"id": "962475", "source": "960435", "target": "960381", "SCORE": 0.354550862585962, "shared_interaction": "Direct", "source_original": "99", "Name_B": "R-SCE-5652084", "Name_A": "GO:0034599", "target_original": "81", "Gene_B": "R-SCE-5652084", "interaction": "Direct", "SUID": 962475, "TYPE": "Direct", "Gene_A": "GO:0034599", "BEND_MAP_ID": 962475, "selected": false}, "selected": false}, {"data": {"id": "962337", "source": "960435", "target": "960378", "SCORE": 0.3833280707336228, "shared_interaction": "Direct", "source_original": "99", "Name_B": "R-SCE-9757110", "Name_A": "GO:0034599", "target_original": "80", "Gene_B": "R-SCE-9757110", "interaction": "Direct", "SUID": 962337, "TYPE": "Direct", "Gene_A": "GO:0034599", "BEND_MAP_ID": 962337, "selected": false}, "selected": false}, {"data": {"id": "962310", "source": "960435", "target": "960375", "SCORE": 0.3833280707336228, "shared_interaction": "Direct", "source_original": "99", "Name_B": "R-SCE-196108", "Name_A": "GO:0034599", "target_original": "79", "Gene_B": "R-SCE-196108", "interaction": "Direct", "SUID": 962310, "TYPE": "Direct", "Gene_A": "GO:0034599", "BEND_MAP_ID": 962310, "selected": false}, "selected": false}, {"data": {"id": "962280", "source": "960435", "target": "960372", "SCORE": 0.3833280707336228, "shared_interaction": "Direct", "source_original": "99", "Name_B": "R-SCE-193807", "Name_A": "GO:0034599", "target_original": "78", "Gene_B": "R-SCE-193807", "interaction": "Direct", "SUID": 962280, "TYPE": "Direct", "Gene_A": "GO:0034599", "BEND_MAP_ID": 962280, "selected": false}, "selected": false}, {"data": {"id": "962247", "source": "960435", "target": "960534", "SCORE": 0.3833280707336228, "shared_interaction": "Direct", "source_original": "99", "Name_B": "R-SCE-193775", "Name_A": "GO:0034599", "target_original": "132", "Gene_B": "R-SCE-193775", "interaction": "Direct", "SUID": 962247, "TYPE": "Direct", "Gene_A": "GO:0034599", "BEND_MAP_ID": 962247, "selected": false}, "selected": false}, {"data": {"id": "962883", "source": "960432", "target": "960462", "SCORE": 0.4437757717610686, "shared_interaction": "Direct", "source_original": "98", "Name_B": "GO:1901700", "Name_A": "GO:0070887", "target_original": "108", "Gene_B": "GO:1901700", "interaction": "Direct", "SUID": 962883, "TYPE": "Direct", "Gene_A": "GO:0070887", "BEND_MAP_ID": 962883, "selected": false}, "selected": false}, {"data": {"id": "962880", "source": "960432", "target": "960459", "SCORE": 0.3887323943677539, "shared_interaction": "Direct", "source_original": "98", "Name_B": "GO:1901701", "Name_A": "GO:0070887", "target_original": "107", "Gene_B": "GO:1901701", "interaction": "Direct", "SUID": 962880, "TYPE": "Direct", "Gene_A": "GO:0070887", "BEND_MAP_ID": 962880, "selected": false}, "selected": false}, {"data": {"id": "962769", "source": "960429", "target": "960432", "SCORE": 0.5243314335828936, "shared_interaction": "Direct", "source_original": "97", "Name_B": "GO:0070887", "Name_A": "GO:0062197", "target_original": "98", "Gene_B": "GO:0070887", "interaction": "Direct", "SUID": 962769, "TYPE": "Direct", "Gene_A": "GO:0062197", "BEND_MAP_ID": 962769, "selected": false}, "selected": false}, {"data": {"id": "962649", "source": "960429", "target": "960396", "SCORE": 0.33417015342104617, "shared_interaction": "Direct", "source_original": "97", "Name_B": "R-SCE-5652227", "Name_A": "GO:0062197", "target_original": "86", "Gene_B": "R-SCE-5652227", "interaction": "Direct", "SUID": 962649, "TYPE": "Direct", "Gene_A": "GO:0062197", "BEND_MAP_ID": 962649, "selected": false}, "selected": false}, {"data": {"id": "962643", "source": "960429", "target": "960393", "SCORE": 0.31038135593616606, "shared_interaction": "Direct", "source_original": "97", "Name_B": "R-SCE-5365859", "Name_A": "GO:0062197", "target_original": "85", "Gene_B": "R-SCE-5365859", "interaction": "Direct", "SUID": 962643, "TYPE": "Direct", "Gene_A": "GO:0062197", "BEND_MAP_ID": 962643, "selected": false}, "selected": false}, {"data": {"id": "962634", "source": "960429", "target": "960390", "SCORE": 0.31038135593616606, "shared_interaction": "Direct", "source_original": "97", "Name_B": "R-SCE-5362517", "Name_A": "GO:0062197", "target_original": "84", "Gene_B": "R-SCE-5362517", "interaction": "Direct", "SUID": 962634, "TYPE": "Direct", "Gene_A": "GO:0062197", "BEND_MAP_ID": 962634, "selected": false}, "selected": false}, {"data": {"id": "962547", "source": "960429", "target": "960387", "SCORE": 0.33417015342104617, "shared_interaction": "Direct", "source_original": "97", "Name_B": "R-SCE-2162123", "Name_A": "GO:0062197", "target_original": "83", "Gene_B": "R-SCE-2162123", "interaction": "Direct", "SUID": 962547, "TYPE": "Direct", "Gene_A": "GO:0062197", "BEND_MAP_ID": 962547, "selected": false}, "selected": false}, {"data": {"id": "962529", "source": "960429", "target": "960384", "SCORE": 0.33417015342104617, "shared_interaction": "Direct", "source_original": "97", "Name_B": "R-SCE-193368", "Name_A": "GO:0062197", "target_original": "82", "Gene_B": "R-SCE-193368", "interaction": "Direct", "SUID": 962529, "TYPE": "Direct", "Gene_A": "GO:0062197", "BEND_MAP_ID": 962529, "selected": false}, "selected": false}, {"data": {"id": "962472", "source": "960429", "target": "960381", "SCORE": 0.31038135593616606, "shared_interaction": "Direct", "source_original": "97", "Name_B": "R-SCE-5652084", "Name_A": "GO:0062197", "target_original": "81", "Gene_B": "R-SCE-5652084", "interaction": "Direct", "SUID": 962472, "TYPE": "Direct", "Gene_A": "GO:0062197", "BEND_MAP_ID": 962472, "selected": false}, "selected": false}, {"data": {"id": "962334", "source": "960429", "target": "960378", "SCORE": 0.33417015342104617, "shared_interaction": "Direct", "source_original": "97", "Name_B": "R-SCE-9757110", "Name_A": "GO:0062197", "target_original": "80", "Gene_B": "R-SCE-9757110", "interaction": "Direct", "SUID": 962334, "TYPE": "Direct", "Gene_A": "GO:0062197", "BEND_MAP_ID": 962334, "selected": false}, "selected": false}, {"data": {"id": "962307", "source": "960429", "target": "960375", "SCORE": 0.33417015342104617, "shared_interaction": "Direct", "source_original": "97", "Name_B": "R-SCE-196108", "Name_A": "GO:0062197", "target_original": "79", "Gene_B": "R-SCE-196108", "interaction": "Direct", "SUID": 962307, "TYPE": "Direct", "Gene_A": "GO:0062197", "BEND_MAP_ID": 962307, "selected": false}, "selected": false}, {"data": {"id": "962277", "source": "960429", "target": "960372", "SCORE": 0.33417015342104617, "shared_interaction": "Direct", "source_original": "97", "Name_B": "R-SCE-193807", "Name_A": "GO:0062197", "target_original": "78", "Gene_B": "R-SCE-193807", "interaction": "Direct", "SUID": 962277, "TYPE": "Direct", "Gene_A": "GO:0062197", "BEND_MAP_ID": 962277, "selected": false}, "selected": false}, {"data": {"id": "962244", "source": "960429", "target": "960534", "SCORE": 0.33417015342104617, "shared_interaction": "Direct", "source_original": "97", "Name_B": "R-SCE-193775", "Name_A": "GO:0062197", "target_original": "132", "Gene_B": "R-SCE-193775", "interaction": "Direct", "SUID": 962244, "TYPE": "Direct", "Gene_A": "GO:0062197", "BEND_MAP_ID": 962244, "selected": false}, "selected": false}, {"data": {"id": "962622", "source": "960426", "target": "960441", "SCORE": 0.3538383324870375, "shared_interaction": "Direct", "source_original": "96", "Name_B": "GO:0042221", "Name_A": "GO:0006950", "target_original": "101", "Gene_B": "GO:0042221", "interaction": "Direct", "SUID": 962622, "TYPE": "Direct", "Gene_A": "GO:0006950", "BEND_MAP_ID": 962622, "selected": false}, "selected": false}, {"data": {"id": "962619", "source": "960426", "target": "960366", "SCORE": 0.36518771331169964, "shared_interaction": "Direct", "source_original": "96", "Name_B": "GO:0007154", "Name_A": "GO:0006950", "target_original": "76", "Gene_B": "GO:0007154", "interaction": "Direct", "SUID": 962619, "TYPE": "Direct", "Gene_A": "GO:0006950", "BEND_MAP_ID": 962619, "selected": false}, "selected": false}, {"data": {"id": "962616", "source": "960426", "target": "960438", "SCORE": 0.9226932668330372, "shared_interaction": "Direct", "source_original": "96", "Name_B": "GO:0033554", "Name_A": "GO:0006950", "target_original": "100", "Gene_B": "GO:0033554", "interaction": "Direct", "SUID": 962616, "TYPE": "Direct", "Gene_A": "GO:0006950", "BEND_MAP_ID": 962616, "selected": false}, "selected": false}, {"data": {"id": "962613", "source": "960426", "target": "960357", "SCORE": 0.3054989816715229, "shared_interaction": "Direct", "source_original": "96", "Name_B": "GO:0042594", "Name_A": "GO:0006950", "target_original": "73", "Gene_B": "GO:0042594", "interaction": "Direct", "SUID": 962613, "TYPE": "Direct", "Gene_A": "GO:0006950", "BEND_MAP_ID": 962613, "selected": false}, "selected": false}, {"data": {"id": "962610", "source": "960426", "target": "960435", "SCORE": 0.36399735274783035, "shared_interaction": "Direct", "source_original": "96", "Name_B": "GO:0034599", "Name_A": "GO:0006950", "target_original": "99", "Gene_B": "GO:0034599", "interaction": "Direct", "SUID": 962610, "TYPE": "Direct", "Gene_A": "GO:0006950", "BEND_MAP_ID": 962610, "selected": false}, "selected": false}, {"data": {"id": "962607", "source": "960426", "target": "960432", "SCORE": 0.3411093831011106, "shared_interaction": "Direct", "source_original": "96", "Name_B": "GO:0070887", "Name_A": "GO:0006950", "target_original": "98", "Gene_B": "GO:0070887", "interaction": "Direct", "SUID": 962607, "TYPE": "Direct", "Gene_A": "GO:0006950", "BEND_MAP_ID": 962607, "selected": false}, "selected": false}, {"data": {"id": "962604", "source": "960426", "target": "960354", "SCORE": 0.37959974177012473, "shared_interaction": "Direct", "source_original": "96", "Name_B": "GO:0071496", "Name_A": "GO:0006950", "target_original": "72", "Gene_B": "GO:0071496", "interaction": "Direct", "SUID": 962604, "TYPE": "Direct", "Gene_A": "GO:0006950", "BEND_MAP_ID": 962604, "selected": false}, "selected": false}, {"data": {"id": "962601", "source": "960426", "target": "960351", "SCORE": 0.37959974177012473, "shared_interaction": "Direct", "source_original": "96", "Name_B": "GO:0031668", "Name_A": "GO:0006950", "target_original": "71", "Gene_B": "GO:0031668", "interaction": "Direct", "SUID": 962601, "TYPE": "Direct", "Gene_A": "GO:0006950", "BEND_MAP_ID": 962601, "selected": false}, "selected": false}, {"data": {"id": "962598", "source": "960426", "target": "960429", "SCORE": 0.4196255648817296, "shared_interaction": "Direct", "source_original": "96", "Name_B": "GO:0062197", "Name_A": "GO:0006950", "target_original": "97", "Gene_B": "GO:0062197", "interaction": "Direct", "SUID": 962598, "TYPE": "Direct", "Gene_A": "GO:0006950", "BEND_MAP_ID": 962598, "selected": false}, "selected": false}, {"data": {"id": "962595", "source": "960426", "target": "960348", "SCORE": 0.3054989816715229, "shared_interaction": "Direct", "source_original": "96", "Name_B": "GO:0009267", "Name_A": "GO:0006950", "target_original": "70", "Gene_B": "GO:0009267", "interaction": "Direct", "SUID": 962595, "TYPE": "Direct", "Gene_A": "GO:0006950", "BEND_MAP_ID": 962595, "selected": false}, "selected": false}, {"data": {"id": "962562", "source": "960426", "target": "960567", "SCORE": 0.4196255648817296, "shared_interaction": "Direct", "source_original": "96", "Name_B": "GO:0006979", "Name_A": "GO:0006950", "target_original": "143", "Gene_B": "GO:0006979", "interaction": "Direct", "SUID": 962562, "TYPE": "Direct", "Gene_A": "GO:0006950", "BEND_MAP_ID": 962562, "selected": false}, "selected": false}, {"data": {"id": "962088", "source": "960426", "target": "960345", "SCORE": 0.3256907701364435, "shared_interaction": "Direct", "source_original": "96", "Name_B": "GO:0009991", "Name_A": "GO:0006950", "target_original": "69", "Gene_B": "GO:0009991", "interaction": "Direct", "SUID": 962088, "TYPE": "Direct", "Gene_A": "GO:0006950", "BEND_MAP_ID": 962088, "selected": false}, "selected": false}, {"data": {"id": "962052", "source": "960426", "target": "960564", "SCORE": 0.35116279069884365, "shared_interaction": "Direct", "source_original": "96", "Name_B": "GO:0009605", "Name_A": "GO:0006950", "target_original": "142", "Gene_B": "GO:0009605", "interaction": "Direct", "SUID": 962052, "TYPE": "Direct", "Gene_A": "GO:0006950", "BEND_MAP_ID": 962052, "selected": false}, "selected": false}, {"data": {"id": "961989", "source": "960426", "target": "960282", "SCORE": 0.33512064343301673, "shared_interaction": "Direct", "source_original": "96", "Name_B": "GO:0009266", "Name_A": "GO:0006950", "target_original": "48", "Gene_B": "GO:0009266", "interaction": "Direct", "SUID": 961989, "TYPE": "Direct", "Gene_A": "GO:0006950", "BEND_MAP_ID": 961989, "selected": false}, "selected": false}, {"data": {"id": "961923", "source": "960426", "target": "960279", "SCORE": 0.33512064343301673, "shared_interaction": "Direct", "source_original": "96", "Name_B": "GO:0009408", "Name_A": "GO:0006950", "target_original": "47", "Gene_B": "GO:0009408", "interaction": "Direct", "SUID": 961923, "TYPE": "Direct", "Gene_A": "GO:0006950", "BEND_MAP_ID": 961923, "selected": false}, "selected": false}, {"data": {"id": "961785", "source": "960426", "target": "960558", "SCORE": 0.48492307692405934, "shared_interaction": "Direct", "source_original": "96", "Name_B": "GO:0009628", "Name_A": "GO:0006950", "target_original": "140", "Gene_B": "GO:0009628", "interaction": "Direct", "SUID": 961785, "TYPE": "Direct", "Gene_A": "GO:0006950", "BEND_MAP_ID": 961785, "selected": false}, "selected": false}, {"data": {"id": "963240", "source": "960417", "target": "960423", "SCORE": 0.5905660377400402, "shared_interaction": "Direct", "source_original": "93", "Name_B": "GO:0098771", "Name_A": "GO:0006879", "target_original": "95", "Gene_B": "GO:0098771", "interaction": "Direct", "SUID": 963240, "TYPE": "Direct", "Gene_A": "GO:0006879", "BEND_MAP_ID": 963240, "selected": false}, "selected": false}, {"data": {"id": "963048", "source": "960417", "target": "960411", "SCORE": 0.5905660377400402, "shared_interaction": "Direct", "source_original": "93", "Name_B": "GO:0015677", "Name_A": "GO:0006879", "target_original": "91", "Gene_B": "GO:0015677", "interaction": "Direct", "SUID": 963048, "TYPE": "Direct", "Gene_A": "GO:0006879", "BEND_MAP_ID": 963048, "selected": false}, "selected": false}, {"data": {"id": "962964", "source": "960417", "target": "960405", "SCORE": 0.3149171270776905, "shared_interaction": "Direct", "source_original": "93", "Name_B": "GO:0030001", "Name_A": "GO:0006879", "target_original": "89", "Gene_B": "GO:0030001", "interaction": "Direct", "SUID": 962964, "TYPE": "Direct", "Gene_A": "GO:0006879", "BEND_MAP_ID": 962964, "selected": false}, "selected": false}, {"data": {"id": "962796", "source": "960417", "target": "960399", "SCORE": 0.7952830188700201, "shared_interaction": "Direct", "source_original": "93", "Name_B": "GO:0034755", "Name_A": "GO:0006879", "target_original": "87", "Gene_B": "GO:0034755", "interaction": "Direct", "SUID": 962796, "TYPE": "Direct", "Gene_A": "GO:0006879", "BEND_MAP_ID": 962796, "selected": false}, "selected": false}, {"data": {"id": "963084", "source": "960414", "target": "960420", "SCORE": 1.0, "shared_interaction": "Direct", "source_original": "92", "Name_B": "GO:1901678", "Name_A": "GO:0015891", "target_original": "94", "Gene_B": "GO:1901678", "interaction": "Direct", "SUID": 963084, "TYPE": "Direct", "Gene_A": "GO:0015891", "BEND_MAP_ID": 963084, "selected": false}, "selected": false}, {"data": {"id": "962961", "source": "960414", "target": "960405", "SCORE": 0.5921052631620545, "shared_interaction": "Direct", "source_original": "92", "Name_B": "GO:0030001", "Name_A": "GO:0015891", "target_original": "89", "Gene_B": "GO:0030001", "interaction": "Direct", "SUID": 962961, "TYPE": "Direct", "Gene_A": "GO:0015891", "BEND_MAP_ID": 962961, "selected": false}, "selected": false}, {"data": {"id": "962793", "source": "960414", "target": "960399", "SCORE": 0.49120750293730436, "shared_interaction": "Direct", "source_original": "92", "Name_B": "GO:0034755", "Name_A": "GO:0015891", "target_original": "87", "Gene_B": "GO:0034755", "interaction": "Direct", "SUID": 962793, "TYPE": "Direct", "Gene_A": "GO:0015891", "BEND_MAP_ID": 962793, "selected": false}, "selected": false}, {"data": {"id": "963051", "source": "960411", "target": "960423", "SCORE": 0.38584905661006036, "shared_interaction": "Direct", "source_original": "91", "Name_B": "GO:0098771", "Name_A": "GO:0015677", "target_original": "95", "Gene_B": "GO:0098771", "interaction": "Direct", "SUID": 963051, "TYPE": "Direct", "Gene_A": "GO:0015677", "BEND_MAP_ID": 963051, "selected": false}, "selected": false}, {"data": {"id": "962958", "source": "960411", "target": "960405", "SCORE": 0.3149171270776905, "shared_interaction": "Direct", "source_original": "91", "Name_B": "GO:0030001", "Name_A": "GO:0015677", "target_original": "89", "Gene_B": "GO:0030001", "interaction": "Direct", "SUID": 962958, "TYPE": "Direct", "Gene_A": "GO:0015677", "BEND_MAP_ID": 962958, "selected": false}, "selected": false}, {"data": {"id": "962790", "source": "960411", "target": "960399", "SCORE": 0.5905660377400402, "shared_interaction": "Direct", "source_original": "91", "Name_B": "GO:0034755", "Name_A": "GO:0015677", "target_original": "87", "Gene_B": "GO:0034755", "interaction": "Direct", "SUID": 962790, "TYPE": "Direct", "Gene_A": "GO:0015677", "BEND_MAP_ID": 962790, "selected": false}, "selected": false}, {"data": {"id": "962994", "source": "960408", "target": "960423", "SCORE": 0.5337344220069269, "shared_interaction": "Direct", "source_original": "90", "Name_B": "GO:0098771", "Name_A": "GO:0006825", "target_original": "95", "Gene_B": "GO:0098771", "interaction": "Direct", "SUID": 962994, "TYPE": "Direct", "Gene_A": "GO:0006825", "BEND_MAP_ID": 962994, "selected": false}, "selected": false}, {"data": {"id": "962991", "source": "960408", "target": "960417", "SCORE": 0.5337344220069269, "shared_interaction": "Direct", "source_original": "90", "Name_B": "GO:0006879", "Name_A": "GO:0006825", "target_original": "93", "Gene_B": "GO:0006879", "interaction": "Direct", "SUID": 962991, "TYPE": "Direct", "Gene_A": "GO:0006825", "BEND_MAP_ID": 962991, "selected": false}, "selected": false}, {"data": {"id": "962988", "source": "960408", "target": "960411", "SCORE": 0.9067468844013854, "shared_interaction": "Direct", "source_original": "90", "Name_B": "GO:0015677", "Name_A": "GO:0006825", "target_original": "91", "Gene_B": "GO:0015677", "interaction": "Direct", "SUID": 962988, "TYPE": "Direct", "Gene_A": "GO:0006825", "BEND_MAP_ID": 962988, "selected": false}, "selected": false}, {"data": {"id": "962955", "source": "960408", "target": "960405", "SCORE": 0.4450127877281858, "shared_interaction": "Direct", "source_original": "90", "Name_B": "GO:0030001", "Name_A": "GO:0006825", "target_original": "89", "Gene_B": "GO:0030001", "interaction": "Direct", "SUID": 962955, "TYPE": "Direct", "Gene_A": "GO:0006825", "BEND_MAP_ID": 962955, "selected": false}, "selected": false}, {"data": {"id": "962937", "source": "960408", "target": "960402", "SCORE": 0.3472281908096976, "shared_interaction": "Direct", "source_original": "90", "Name_B": "GO:0006826", "Name_A": "GO:0006825", "target_original": "88", "Gene_B": "GO:0006826", "interaction": "Direct", "SUID": 962937, "TYPE": "Direct", "Gene_A": "GO:0006825", "BEND_MAP_ID": 962937, "selected": false}, "selected": false}, {"data": {"id": "962787", "source": "960408", "target": "960399", "SCORE": 0.5337344220069269, "shared_interaction": "Direct", "source_original": "90", "Name_B": "GO:0034755", "Name_A": "GO:0006825", "target_original": "87", "Gene_B": "GO:0034755", "interaction": "Direct", "SUID": 962787, "TYPE": "Direct", "Gene_A": "GO:0006825", "BEND_MAP_ID": 962787, "selected": false}, "selected": false}, {"data": {"id": "962970", "source": "960405", "target": "960423", "SCORE": 0.6574585635388452, "shared_interaction": "Direct", "source_original": "89", "Name_B": "GO:0098771", "Name_A": "GO:0030001", "target_original": "95", "Gene_B": "GO:0098771", "interaction": "Direct", "SUID": 962970, "TYPE": "Direct", "Gene_A": "GO:0030001", "BEND_MAP_ID": 962970, "selected": false}, "selected": false}, {"data": {"id": "962967", "source": "960405", "target": "960420", "SCORE": 0.5921052631620545, "shared_interaction": "Direct", "source_original": "89", "Name_B": "GO:1901678", "Name_A": "GO:0030001", "target_original": "94", "Gene_B": "GO:1901678", "interaction": "Direct", "SUID": 962967, "TYPE": "Direct", "Gene_A": "GO:0030001", "BEND_MAP_ID": 962967, "selected": false}, "selected": false}, {"data": {"id": "962784", "source": "960405", "target": "960399", "SCORE": 0.48618784530826786, "shared_interaction": "Direct", "source_original": "89", "Name_B": "GO:0034755", "Name_A": "GO:0030001", "target_original": "87", "Gene_B": "GO:0034755", "interaction": "Direct", "SUID": 962784, "TYPE": "Direct", "Gene_A": "GO:0030001", "BEND_MAP_ID": 962784, "selected": false}, "selected": false}, {"data": {"id": "962952", "source": "960402", "target": "960423", "SCORE": 0.5905660377400402, "shared_interaction": "Direct", "source_original": "88", "Name_B": "GO:0098771", "Name_A": "GO:0006826", "target_original": "95", "Gene_B": "GO:0098771", "interaction": "Direct", "SUID": 962952, "TYPE": "Direct", "Gene_A": "GO:0006826", "BEND_MAP_ID": 962952, "selected": false}, "selected": false}, {"data": {"id": "962949", "source": "960402", "target": "960420", "SCORE": 0.7456037514686522, "shared_interaction": "Direct", "source_original": "88", "Name_B": "GO:1901678", "Name_A": "GO:0006826", "target_original": "94", "Gene_B": "GO:1901678", "interaction": "Direct", "SUID": 962949, "TYPE": "Direct", "Gene_A": "GO:0006826", "BEND_MAP_ID": 962949, "selected": false}, "selected": false}, {"data": {"id": "962946", "source": "960402", "target": "960417", "SCORE": 0.38584905661006036, "shared_interaction": "Direct", "source_original": "88", "Name_B": "GO:0006879", "Name_A": "GO:0006826", "target_original": "93", "Gene_B": "GO:0006879", "interaction": "Direct", "SUID": 962946, "TYPE": "Direct", "Gene_A": "GO:0006826", "BEND_MAP_ID": 962946, "selected": false}, "selected": false}, {"data": {"id": "962943", "source": "960402", "target": "960414", "SCORE": 0.7456037514686522, "shared_interaction": "Direct", "source_original": "88", "Name_B": "GO:0015891", "Name_A": "GO:0006826", "target_original": "92", "Gene_B": "GO:0015891", "interaction": "Direct", "SUID": 962943, "TYPE": "Direct", "Gene_A": "GO:0006826", "BEND_MAP_ID": 962943, "selected": false}, "selected": false}, {"data": {"id": "962940", "source": "960402", "target": "960411", "SCORE": 0.38584905661006036, "shared_interaction": "Direct", "source_original": "88", "Name_B": "GO:0015677", "Name_A": "GO:0006826", "target_original": "91", "Gene_B": "GO:0015677", "interaction": "Direct", "SUID": 962940, "TYPE": "Direct", "Gene_A": "GO:0006826", "BEND_MAP_ID": 962940, "selected": false}, "selected": false}, {"data": {"id": "962934", "source": "960402", "target": "960405", "SCORE": 0.8287292817694226, "shared_interaction": "Direct", "source_original": "88", "Name_B": "GO:0030001", "Name_A": "GO:0006826", "target_original": "89", "Gene_B": "GO:0030001", "interaction": "Direct", "SUID": 962934, "TYPE": "Direct", "Gene_A": "GO:0006826", "BEND_MAP_ID": 962934, "selected": false}, "selected": false}, {"data": {"id": "962781", "source": "960402", "target": "960399", "SCORE": 0.5905660377400402, "shared_interaction": "Direct", "source_original": "88", "Name_B": "GO:0034755", "Name_A": "GO:0006826", "target_original": "87", "Gene_B": "GO:0034755", "interaction": "Direct", "SUID": 962781, "TYPE": "Direct", "Gene_A": "GO:0006826", "BEND_MAP_ID": 962781, "selected": false}, "selected": false}, {"data": {"id": "962802", "source": "960399", "target": "960423", "SCORE": 0.38584905661006036, "shared_interaction": "Direct", "source_original": "87", "Name_B": "GO:0098771", "Name_A": "GO:0034755", "target_original": "95", "Gene_B": "GO:0098771", "interaction": "Direct", "SUID": 962802, "TYPE": "Direct", "Gene_A": "GO:0034755", "BEND_MAP_ID": 962802, "selected": false}, "selected": false}, {"data": {"id": "962799", "source": "960399", "target": "960420", "SCORE": 0.49120750293730436, "shared_interaction": "Direct", "source_original": "87", "Name_B": "GO:1901678", "Name_A": "GO:0034755", "target_original": "94", "Gene_B": "GO:1901678", "interaction": "Direct", "SUID": 962799, "TYPE": "Direct", "Gene_A": "GO:0034755", "BEND_MAP_ID": 962799, "selected": false}, "selected": false}, {"data": {"id": "962331", "source": "960396", "target": "960378", "SCORE": 1.0, "shared_interaction": "Direct", "source_original": "86", "Name_B": "R-SCE-9757110", "Name_A": "R-SCE-5652227", "target_original": "80", "Gene_B": "R-SCE-9757110", "interaction": "Direct", "SUID": 962331, "TYPE": "Direct", "Gene_A": "R-SCE-5652227", "BEND_MAP_ID": 962331, "selected": false}, "selected": false}, {"data": {"id": "962640", "source": "960393", "target": "960396", "SCORE": 0.8865656037650087, "shared_interaction": "Direct", "source_original": "85", "Name_B": "R-SCE-5652227", "Name_A": "R-SCE-5365859", "target_original": "86", "Gene_B": "R-SCE-5652227", "interaction": "Direct", "SUID": 962640, "TYPE": "Direct", "Gene_A": "R-SCE-5365859", "BEND_MAP_ID": 962640, "selected": false}, "selected": false}, {"data": {"id": "962466", "source": "960393", "target": "960381", "SCORE": 1.0, "shared_interaction": "Direct", "source_original": "85", "Name_B": "R-SCE-5652084", "Name_A": "R-SCE-5365859", "target_original": "81", "Gene_B": "R-SCE-5652084", "interaction": "Direct", "SUID": 962466, "TYPE": "Direct", "Gene_A": "R-SCE-5365859", "BEND_MAP_ID": 962466, "selected": false}, "selected": false}, {"data": {"id": "962328", "source": "960393", "target": "960378", "SCORE": 0.8865656037650087, "shared_interaction": "Direct", "source_original": "85", "Name_B": "R-SCE-9757110", "Name_A": "R-SCE-5365859", "target_original": "80", "Gene_B": "R-SCE-9757110", "interaction": "Direct", "SUID": 962328, "TYPE": "Direct", "Gene_A": "R-SCE-5365859", "BEND_MAP_ID": 962328, "selected": false}, "selected": false}, {"data": {"id": "960726", "source": "960393", "target": "960000", "SCORE": 0.31885015694941043, "shared_interaction": "Direct", "source_original": "85", "Name_B": "R-SCE-71387", "Name_A": "R-SCE-5365859", "target_original": "1", "Gene_B": "R-SCE-71387", "interaction": "Direct", "SUID": 960726, "TYPE": "Direct", "Gene_A": "R-SCE-5365859", "BEND_MAP_ID": 960726, "selected": false}, "selected": false}, {"data": {"id": "962631", "source": "960390", "target": "960396", "SCORE": 0.8865656037650087, "shared_interaction": "Direct", "source_original": "84", "Name_B": "R-SCE-5652227", "Name_A": "R-SCE-5362517", "target_original": "86", "Gene_B": "R-SCE-5652227", "interaction": "Direct", "SUID": 962631, "TYPE": "Direct", "Gene_A": "R-SCE-5362517", "BEND_MAP_ID": 962631, "selected": false}, "selected": false}, {"data": {"id": "962628", "source": "960390", "target": "960393", "SCORE": 1.0, "shared_interaction": "Direct", "source_original": "84", "Name_B": "R-SCE-5365859", "Name_A": "R-SCE-5362517", "target_original": "85", "Gene_B": "R-SCE-5365859", "interaction": "Direct", "SUID": 962628, "TYPE": "Direct", "Gene_A": "R-SCE-5362517", "BEND_MAP_ID": 962628, "selected": false}, "selected": false}, {"data": {"id": "962463", "source": "960390", "target": "960381", "SCORE": 1.0, "shared_interaction": "Direct", "source_original": "84", "Name_B": "R-SCE-5652084", "Name_A": "R-SCE-5362517", "target_original": "81", "Gene_B": "R-SCE-5652084", "interaction": "Direct", "SUID": 962463, "TYPE": "Direct", "Gene_A": "R-SCE-5362517", "BEND_MAP_ID": 962463, "selected": false}, "selected": false}, {"data": {"id": "962325", "source": "960390", "target": "960378", "SCORE": 0.8865656037650087, "shared_interaction": "Direct", "source_original": "84", "Name_B": "R-SCE-9757110", "Name_A": "R-SCE-5362517", "target_original": "80", "Gene_B": "R-SCE-9757110", "interaction": "Direct", "SUID": 962325, "TYPE": "Direct", "Gene_A": "R-SCE-5362517", "BEND_MAP_ID": 962325, "selected": false}, "selected": false}, {"data": {"id": "960723", "source": "960390", "target": "960000", "SCORE": 0.31885015694941043, "shared_interaction": "Direct", "source_original": "84", "Name_B": "R-SCE-71387", "Name_A": "R-SCE-5362517", "target_original": "1", "Gene_B": "R-SCE-71387", "interaction": "Direct", "SUID": 960723, "TYPE": "Direct", "Gene_A": "R-SCE-5362517", "BEND_MAP_ID": 960723, "selected": false}, "selected": false}, {"data": {"id": "962544", "source": "960387", "target": "960396", "SCORE": 1.0, "shared_interaction": "Direct", "source_original": "83", "Name_B": "R-SCE-5652227", "Name_A": "R-SCE-2162123", "target_original": "86", "Gene_B": "R-SCE-5652227", "interaction": "Direct", "SUID": 962544, "TYPE": "Direct", "Gene_A": "R-SCE-2162123", "BEND_MAP_ID": 962544, "selected": false}, "selected": false}, {"data": {"id": "962541", "source": "960387", "target": "960393", "SCORE": 0.8865656037650087, "shared_interaction": "Direct", "source_original": "83", "Name_B": "R-SCE-5365859", "Name_A": "R-SCE-2162123", "target_original": "85", "Gene_B": "R-SCE-5365859", "interaction": "Direct", "SUID": 962541, "TYPE": "Direct", "Gene_A": "R-SCE-2162123", "BEND_MAP_ID": 962541, "selected": false}, "selected": false}, {"data": {"id": "962538", "source": "960387", "target": "960390", "SCORE": 0.8865656037650087, "shared_interaction": "Direct", "source_original": "83", "Name_B": "R-SCE-5362517", "Name_A": "R-SCE-2162123", "target_original": "84", "Gene_B": "R-SCE-5362517", "interaction": "Direct", "SUID": 962538, "TYPE": "Direct", "Gene_A": "R-SCE-2162123", "BEND_MAP_ID": 962538, "selected": false}, "selected": false}, {"data": {"id": "962457", "source": "960387", "target": "960381", "SCORE": 0.8865656037650087, "shared_interaction": "Direct", "source_original": "83", "Name_B": "R-SCE-5652084", "Name_A": "R-SCE-2162123", "target_original": "81", "Gene_B": "R-SCE-5652084", "interaction": "Direct", "SUID": 962457, "TYPE": "Direct", "Gene_A": "R-SCE-2162123", "BEND_MAP_ID": 962457, "selected": false}, "selected": false}, {"data": {"id": "962319", "source": "960387", "target": "960378", "SCORE": 1.0, "shared_interaction": "Direct", "source_original": "83", "Name_B": "R-SCE-9757110", "Name_A": "R-SCE-2162123", "target_original": "80", "Gene_B": "R-SCE-9757110", "interaction": "Direct", "SUID": 962319, "TYPE": "Direct", "Gene_A": "R-SCE-2162123", "BEND_MAP_ID": 962319, "selected": false}, "selected": false}, {"data": {"id": "962526", "source": "960384", "target": "960396", "SCORE": 1.0, "shared_interaction": "Direct", "source_original": "82", "Name_B": "R-SCE-5652227", "Name_A": "R-SCE-193368", "target_original": "86", "Gene_B": "R-SCE-5652227", "interaction": "Direct", "SUID": 962526, "TYPE": "Direct", "Gene_A": "R-SCE-193368", "BEND_MAP_ID": 962526, "selected": false}, "selected": false}, {"data": {"id": "962523", "source": "960384", "target": "960393", "SCORE": 0.8865656037650087, "shared_interaction": "Direct", "source_original": "82", "Name_B": "R-SCE-5365859", "Name_A": "R-SCE-193368", "target_original": "85", "Gene_B": "R-SCE-5365859", "interaction": "Direct", "SUID": 962523, "TYPE": "Direct", "Gene_A": "R-SCE-193368", "BEND_MAP_ID": 962523, "selected": false}, "selected": false}, {"data": {"id": "962520", "source": "960384", "target": "960390", "SCORE": 0.8865656037650087, "shared_interaction": "Direct", "source_original": "82", "Name_B": "R-SCE-5362517", "Name_A": "R-SCE-193368", "target_original": "84", "Gene_B": "R-SCE-5362517", "interaction": "Direct", "SUID": 962520, "TYPE": "Direct", "Gene_A": "R-SCE-193368", "BEND_MAP_ID": 962520, "selected": false}, "selected": false}, {"data": {"id": "962514", "source": "960384", "target": "960387", "SCORE": 1.0, "shared_interaction": "Direct", "source_original": "82", "Name_B": "R-SCE-2162123", "Name_A": "R-SCE-193368", "target_original": "83", "Gene_B": "R-SCE-2162123", "interaction": "Direct", "SUID": 962514, "TYPE": "Direct", "Gene_A": "R-SCE-193368", "BEND_MAP_ID": 962514, "selected": false}, "selected": false}, {"data": {"id": "962454", "source": "960384", "target": "960381", "SCORE": 0.8865656037650087, "shared_interaction": "Direct", "source_original": "82", "Name_B": "R-SCE-5652084", "Name_A": "R-SCE-193368", "target_original": "81", "Gene_B": "R-SCE-5652084", "interaction": "Direct", "SUID": 962454, "TYPE": "Direct", "Gene_A": "R-SCE-193368", "BEND_MAP_ID": 962454, "selected": false}, "selected": false}, {"data": {"id": "962316", "source": "960384", "target": "960378", "SCORE": 1.0, "shared_interaction": "Direct", "source_original": "82", "Name_B": "R-SCE-9757110", "Name_A": "R-SCE-193368", "target_original": "80", "Gene_B": "R-SCE-9757110", "interaction": "Direct", "SUID": 962316, "TYPE": "Direct", "Gene_A": "R-SCE-193368", "BEND_MAP_ID": 962316, "selected": false}, "selected": false}, {"data": {"id": "962289", "source": "960384", "target": "960375", "SCORE": 1.0, "shared_interaction": "Direct", "source_original": "82", "Name_B": "R-SCE-196108", "Name_A": "R-SCE-193368", "target_original": "79", "Gene_B": "R-SCE-196108", "interaction": "Direct", "SUID": 962289, "TYPE": "Direct", "Gene_A": "R-SCE-193368", "BEND_MAP_ID": 962289, "selected": false}, "selected": false}, {"data": {"id": "962259", "source": "960384", "target": "960372", "SCORE": 1.0, "shared_interaction": "Direct", "source_original": "82", "Name_B": "R-SCE-193807", "Name_A": "R-SCE-193368", "target_original": "78", "Gene_B": "R-SCE-193807", "interaction": "Direct", "SUID": 962259, "TYPE": "Direct", "Gene_A": "R-SCE-193368", "BEND_MAP_ID": 962259, "selected": false}, "selected": false}, {"data": {"id": "962226", "source": "960384", "target": "960534", "SCORE": 1.0, "shared_interaction": "Direct", "source_original": "82", "Name_B": "R-SCE-193775", "Name_A": "R-SCE-193368", "target_original": "132", "Gene_B": "R-SCE-193775", "interaction": "Direct", "SUID": 962226, "TYPE": "Direct", "Gene_A": "R-SCE-193368", "BEND_MAP_ID": 962226, "selected": false}, "selected": false}, {"data": {"id": "962469", "source": "960381", "target": "960396", "SCORE": 0.8865656037650087, "shared_interaction": "Direct", "source_original": "81", "Name_B": "R-SCE-5652227", "Name_A": "R-SCE-5652084", "target_original": "86", "Gene_B": "R-SCE-5652227", "interaction": "Direct", "SUID": 962469, "TYPE": "Direct", "Gene_A": "R-SCE-5652084", "BEND_MAP_ID": 962469, "selected": false}, "selected": false}, {"data": {"id": "962313", "source": "960381", "target": "960378", "SCORE": 0.8865656037650087, "shared_interaction": "Direct", "source_original": "81", "Name_B": "R-SCE-9757110", "Name_A": "R-SCE-5652084", "target_original": "80", "Gene_B": "R-SCE-9757110", "interaction": "Direct", "SUID": 962313, "TYPE": "Direct", "Gene_A": "R-SCE-5652084", "BEND_MAP_ID": 962313, "selected": false}, "selected": false}, {"data": {"id": "960711", "source": "960381", "target": "960000", "SCORE": 0.31885015694941043, "shared_interaction": "Direct", "source_original": "81", "Name_B": "R-SCE-71387", "Name_A": "R-SCE-5652084", "target_original": "1", "Gene_B": "R-SCE-71387", "interaction": "Direct", "SUID": 960711, "TYPE": "Direct", "Gene_A": "R-SCE-5652084", "BEND_MAP_ID": 960711, "selected": false}, "selected": false}, {"data": {"id": "962304", "source": "960375", "target": "960396", "SCORE": 1.0, "shared_interaction": "Direct", "source_original": "79", "Name_B": "R-SCE-5652227", "Name_A": "R-SCE-196108", "target_original": "86", "Gene_B": "R-SCE-5652227", "interaction": "Direct", "SUID": 962304, "TYPE": "Direct", "Gene_A": "R-SCE-196108", "BEND_MAP_ID": 962304, "selected": false}, "selected": false}, {"data": {"id": "962301", "source": "960375", "target": "960393", "SCORE": 0.8865656037650087, "shared_interaction": "Direct", "source_original": "79", "Name_B": "R-SCE-5365859", "Name_A": "R-SCE-196108", "target_original": "85", "Gene_B": "R-SCE-5365859", "interaction": "Direct", "SUID": 962301, "TYPE": "Direct", "Gene_A": "R-SCE-196108", "BEND_MAP_ID": 962301, "selected": false}, "selected": false}, {"data": {"id": "962298", "source": "960375", "target": "960390", "SCORE": 0.8865656037650087, "shared_interaction": "Direct", "source_original": "79", "Name_B": "R-SCE-5362517", "Name_A": "R-SCE-196108", "target_original": "84", "Gene_B": "R-SCE-5362517", "interaction": "Direct", "SUID": 962298, "TYPE": "Direct", "Gene_A": "R-SCE-196108", "BEND_MAP_ID": 962298, "selected": false}, "selected": false}, {"data": {"id": "962292", "source": "960375", "target": "960387", "SCORE": 1.0, "shared_interaction": "Direct", "source_original": "79", "Name_B": "R-SCE-2162123", "Name_A": "R-SCE-196108", "target_original": "83", "Gene_B": "R-SCE-2162123", "interaction": "Direct", "SUID": 962292, "TYPE": "Direct", "Gene_A": "R-SCE-196108", "BEND_MAP_ID": 962292, "selected": false}, "selected": false}, {"data": {"id": "962286", "source": "960375", "target": "960381", "SCORE": 0.8865656037650087, "shared_interaction": "Direct", "source_original": "79", "Name_B": "R-SCE-5652084", "Name_A": "R-SCE-196108", "target_original": "81", "Gene_B": "R-SCE-5652084", "interaction": "Direct", "SUID": 962286, "TYPE": "Direct", "Gene_A": "R-SCE-196108", "BEND_MAP_ID": 962286, "selected": false}, "selected": false}, {"data": {"id": "962283", "source": "960375", "target": "960378", "SCORE": 1.0, "shared_interaction": "Direct", "source_original": "79", "Name_B": "R-SCE-9757110", "Name_A": "R-SCE-196108", "target_original": "80", "Gene_B": "R-SCE-9757110", "interaction": "Direct", "SUID": 962283, "TYPE": "Direct", "Gene_A": "R-SCE-196108", "BEND_MAP_ID": 962283, "selected": false}, "selected": false}, {"data": {"id": "962274", "source": "960372", "target": "960396", "SCORE": 1.0, "shared_interaction": "Direct", "source_original": "78", "Name_B": "R-SCE-5652227", "Name_A": "R-SCE-193807", "target_original": "86", "Gene_B": "R-SCE-5652227", "interaction": "Direct", "SUID": 962274, "TYPE": "Direct", "Gene_A": "R-SCE-193807", "BEND_MAP_ID": 962274, "selected": false}, "selected": false}, {"data": {"id": "962271", "source": "960372", "target": "960393", "SCORE": 0.8865656037650087, "shared_interaction": "Direct", "source_original": "78", "Name_B": "R-SCE-5365859", "Name_A": "R-SCE-193807", "target_original": "85", "Gene_B": "R-SCE-5365859", "interaction": "Direct", "SUID": 962271, "TYPE": "Direct", "Gene_A": "R-SCE-193807", "BEND_MAP_ID": 962271, "selected": false}, "selected": false}, {"data": {"id": "962268", "source": "960372", "target": "960390", "SCORE": 0.8865656037650087, "shared_interaction": "Direct", "source_original": "78", "Name_B": "R-SCE-5362517", "Name_A": "R-SCE-193807", "target_original": "84", "Gene_B": "R-SCE-5362517", "interaction": "Direct", "SUID": 962268, "TYPE": "Direct", "Gene_A": "R-SCE-193807", "BEND_MAP_ID": 962268, "selected": false}, "selected": false}, {"data": {"id": "962262", "source": "960372", "target": "960387", "SCORE": 1.0, "shared_interaction": "Direct", "source_original": "78", "Name_B": "R-SCE-2162123", "Name_A": "R-SCE-193807", "target_original": "83", "Gene_B": "R-SCE-2162123", "interaction": "Direct", "SUID": 962262, "TYPE": "Direct", "Gene_A": "R-SCE-193807", "BEND_MAP_ID": 962262, "selected": false}, "selected": false}, {"data": {"id": "962256", "source": "960372", "target": "960381", "SCORE": 0.8865656037650087, "shared_interaction": "Direct", "source_original": "78", "Name_B": "R-SCE-5652084", "Name_A": "R-SCE-193807", "target_original": "81", "Gene_B": "R-SCE-5652084", "interaction": "Direct", "SUID": 962256, "TYPE": "Direct", "Gene_A": "R-SCE-193807", "BEND_MAP_ID": 962256, "selected": false}, "selected": false}, {"data": {"id": "962253", "source": "960372", "target": "960378", "SCORE": 1.0, "shared_interaction": "Direct", "source_original": "78", "Name_B": "R-SCE-9757110", "Name_A": "R-SCE-193807", "target_original": "80", "Gene_B": "R-SCE-9757110", "interaction": "Direct", "SUID": 962253, "TYPE": "Direct", "Gene_A": "R-SCE-193807", "BEND_MAP_ID": 962253, "selected": false}, "selected": false}, {"data": {"id": "962250", "source": "960372", "target": "960375", "SCORE": 1.0, "shared_interaction": "Direct", "source_original": "78", "Name_B": "R-SCE-196108", "Name_A": "R-SCE-193807", "target_original": "79", "Gene_B": "R-SCE-196108", "interaction": "Direct", "SUID": 962250, "TYPE": "Direct", "Gene_A": "R-SCE-193807", "BEND_MAP_ID": 962250, "selected": false}, "selected": false}, {"data": {"id": "962985", "source": "960369", "target": "960357", "SCORE": 0.4894117647102277, "shared_interaction": "Direct", "source_original": "77", "Name_B": "GO:0042594", "Name_A": "GO:0042149", "target_original": "73", "Gene_B": "GO:0042594", "interaction": "Direct", "SUID": 962985, "TYPE": "Direct", "Gene_A": "GO:0042149", "BEND_MAP_ID": 962985, "selected": false}, "selected": false}, {"data": {"id": "962871", "source": "960369", "target": "960354", "SCORE": 0.3606364172109239, "shared_interaction": "Direct", "source_original": "77", "Name_B": "GO:0071496", "Name_A": "GO:0042149", "target_original": "72", "Gene_B": "GO:0071496", "interaction": "Direct", "SUID": 962871, "TYPE": "Direct", "Gene_A": "GO:0042149", "BEND_MAP_ID": 962871, "selected": false}, "selected": false}, {"data": {"id": "963267", "source": "960366", "target": "960363", "SCORE": 0.5595824876789732, "shared_interaction": "Direct", "source_original": "76", "Name_B": "GO:0031669", "Name_A": "GO:0007154", "target_original": "75", "Gene_B": "GO:0031669", "interaction": "Direct", "SUID": 963267, "TYPE": "Direct", "Gene_A": "GO:0007154", "BEND_MAP_ID": 963267, "selected": false}, "selected": false}, {"data": {"id": "963090", "source": "960366", "target": "960360", "SCORE": 0.4360846429912431, "shared_interaction": "Direct", "source_original": "76", "Name_B": "GO:0031667", "Name_A": "GO:0007154", "target_original": "74", "Gene_B": "GO:0031667", "interaction": "Direct", "SUID": 963090, "TYPE": "Direct", "Gene_A": "GO:0007154", "BEND_MAP_ID": 963090, "selected": false}, "selected": false}, {"data": {"id": "963078", "source": "960366", "target": "960438", "SCORE": 0.37518541139634926, "shared_interaction": "Direct", "source_original": "76", "Name_B": "GO:0033554", "Name_A": "GO:0007154", "target_original": "100", "Gene_B": "GO:0033554", "interaction": "Direct", "SUID": 963078, "TYPE": "Direct", "Gene_A": "GO:0007154", "BEND_MAP_ID": 963078, "selected": false}, "selected": false}, {"data": {"id": "962982", "source": "960366", "target": "960357", "SCORE": 0.5162728488646896, "shared_interaction": "Direct", "source_original": "76", "Name_B": "GO:0042594", "Name_A": "GO:0007154", "target_original": "73", "Gene_B": "GO:0042594", "interaction": "Direct", "SUID": 962982, "TYPE": "Direct", "Gene_A": "GO:0007154", "BEND_MAP_ID": 962982, "selected": false}, "selected": false}, {"data": {"id": "962868", "source": "960366", "target": "960354", "SCORE": 0.6776502363277507, "shared_interaction": "Direct", "source_original": "76", "Name_B": "GO:0071496", "Name_A": "GO:0007154", "target_original": "72", "Gene_B": "GO:0071496", "interaction": "Direct", "SUID": 962868, "TYPE": "Direct", "Gene_A": "GO:0007154", "BEND_MAP_ID": 962868, "selected": false}, "selected": false}, {"data": {"id": "962835", "source": "960366", "target": "960351", "SCORE": 0.6776502363277507, "shared_interaction": "Direct", "source_original": "76", "Name_B": "GO:0031668", "Name_A": "GO:0007154", "target_original": "71", "Gene_B": "GO:0031668", "interaction": "Direct", "SUID": 962835, "TYPE": "Direct", "Gene_A": "GO:0007154", "BEND_MAP_ID": 962835, "selected": false}, "selected": false}, {"data": {"id": "962763", "source": "960366", "target": "960348", "SCORE": 0.5162728488646896, "shared_interaction": "Direct", "source_original": "76", "Name_B": "GO:0009267", "Name_A": "GO:0007154", "target_original": "70", "Gene_B": "GO:0009267", "interaction": "Direct", "SUID": 962763, "TYPE": "Direct", "Gene_A": "GO:0007154", "BEND_MAP_ID": 962763, "selected": false}, "selected": false}, {"data": {"id": "962121", "source": "960366", "target": "960345", "SCORE": 0.529176658674228, "shared_interaction": "Direct", "source_original": "76", "Name_B": "GO:0009991", "Name_A": "GO:0007154", "target_original": "69", "Gene_B": "GO:0009991", "interaction": "Direct", "SUID": 962121, "TYPE": "Direct", "Gene_A": "GO:0007154", "BEND_MAP_ID": 962121, "selected": false}, "selected": false}, {"data": {"id": "962085", "source": "960366", "target": "960564", "SCORE": 0.5137799686321477, "shared_interaction": "Direct", "source_original": "76", "Name_B": "GO:0009605", "Name_A": "GO:0007154", "target_original": "142", "Gene_B": "GO:0009605", "interaction": "Direct", "SUID": 962085, "TYPE": "Direct", "Gene_A": "GO:0007154", "BEND_MAP_ID": 962085, "selected": false}, "selected": false}, {"data": {"id": "963270", "source": "960363", "target": "960369", "SCORE": 0.4498370155783917, "shared_interaction": "Direct", "source_original": "75", "Name_B": "GO:0042149", "Name_A": "GO:0031669", "target_original": "77", "Gene_B": "GO:0042149", "interaction": "Direct", "SUID": 963270, "TYPE": "Direct", "Gene_A": "GO:0031669", "BEND_MAP_ID": 963270, "selected": false}, "selected": false}, {"data": {"id": "963075", "source": "960363", "target": "960438", "SCORE": 0.3347076858034082, "shared_interaction": "Direct", "source_original": "75", "Name_B": "GO:0033554", "Name_A": "GO:0031669", "target_original": "100", "Gene_B": "GO:0033554", "interaction": "Direct", "SUID": 963075, "TYPE": "Direct", "Gene_A": "GO:0031669", "BEND_MAP_ID": 963075, "selected": false}, "selected": false}, {"data": {"id": "962979", "source": "960363", "target": "960357", "SCORE": 0.9449657621103713, "shared_interaction": "Direct", "source_original": "75", "Name_B": "GO:0042594", "Name_A": "GO:0031669", "target_original": "73", "Gene_B": "GO:0042594", "interaction": "Direct", "SUID": 962979, "TYPE": "Direct", "Gene_A": "GO:0031669", "BEND_MAP_ID": 962979, "selected": false}, "selected": false}, {"data": {"id": "962865", "source": "960363", "target": "960354", "SCORE": 0.862396956246668, "shared_interaction": "Direct", "source_original": "75", "Name_B": "GO:0071496", "Name_A": "GO:0031669", "target_original": "72", "Gene_B": "GO:0071496", "interaction": "Direct", "SUID": 962865, "TYPE": "Direct", "Gene_A": "GO:0031669", "BEND_MAP_ID": 962865, "selected": false}, "selected": false}, {"data": {"id": "963087", "source": "960360", "target": "960363", "SCORE": 0.7247689798887428, "shared_interaction": "Direct", "source_original": "74", "Name_B": "GO:0031669", "Name_A": "GO:0031667", "target_original": "75", "Gene_B": "GO:0031669", "interaction": "Direct", "SUID": 963087, "TYPE": "Direct", "Gene_A": "GO:0031667", "BEND_MAP_ID": 963087, "selected": false}, "selected": false}, {"data": {"id": "962976", "source": "960360", "target": "960357", "SCORE": 0.6746626686669903, "shared_interaction": "Direct", "source_original": "74", "Name_B": "GO:0042594", "Name_A": "GO:0031667", "target_original": "73", "Gene_B": "GO:0042594", "interaction": "Direct", "SUID": 962976, "TYPE": "Direct", "Gene_A": "GO:0031667", "BEND_MAP_ID": 962976, "selected": false}, "selected": false}, {"data": {"id": "962853", "source": "960360", "target": "960354", "SCORE": 0.642386288729031, "shared_interaction": "Direct", "source_original": "74", "Name_B": "GO:0071496", "Name_A": "GO:0031667", "target_original": "72", "Gene_B": "GO:0071496", "interaction": "Direct", "SUID": 962853, "TYPE": "Direct", "Gene_A": "GO:0031667", "BEND_MAP_ID": 962853, "selected": false}, "selected": false}, {"data": {"id": "962820", "source": "960360", "target": "960351", "SCORE": 0.642386288729031, "shared_interaction": "Direct", "source_original": "74", "Name_B": "GO:0031668", "Name_A": "GO:0031667", "target_original": "71", "Gene_B": "GO:0031668", "interaction": "Direct", "SUID": 962820, "TYPE": "Direct", "Gene_A": "GO:0031667", "BEND_MAP_ID": 962820, "selected": false}, "selected": false}, {"data": {"id": "962841", "source": "960357", "target": "960354", "SCORE": 0.8088105726881385, "shared_interaction": "Direct", "source_original": "73", "Name_B": "GO:0071496", "Name_A": "GO:0042594", "target_original": "72", "Gene_B": "GO:0071496", "interaction": "Direct", "SUID": 962841, "TYPE": "Direct", "Gene_A": "GO:0042594", "BEND_MAP_ID": 962841, "selected": false}, "selected": false}, {"data": {"id": "962862", "source": "960354", "target": "960468", "SCORE": 0.33417015342104617, "shared_interaction": "Direct", "source_original": "72", "Name_B": "GO:1902074", "Name_A": "GO:0071496", "target_original": "110", "Gene_B": "GO:1902074", "interaction": "Direct", "SUID": 962862, "TYPE": "Direct", "Gene_A": "GO:0071496", "BEND_MAP_ID": 962862, "selected": false}, "selected": false}, {"data": {"id": "962838", "source": "960351", "target": "960369", "SCORE": 0.3606364172109239, "shared_interaction": "Direct", "source_original": "71", "Name_B": "GO:0042149", "Name_A": "GO:0031668", "target_original": "77", "Gene_B": "GO:0042149", "interaction": "Direct", "SUID": 962838, "TYPE": "Direct", "Gene_A": "GO:0031668", "BEND_MAP_ID": 962838, "selected": false}, "selected": false}, {"data": {"id": "962832", "source": "960351", "target": "960363", "SCORE": 0.862396956246668, "shared_interaction": "Direct", "source_original": "71", "Name_B": "GO:0031669", "Name_A": "GO:0031668", "target_original": "75", "Gene_B": "GO:0031669", "interaction": "Direct", "SUID": 962832, "TYPE": "Direct", "Gene_A": "GO:0031668", "BEND_MAP_ID": 962832, "selected": false}, "selected": false}, {"data": {"id": "962829", "source": "960351", "target": "960468", "SCORE": 0.33417015342104617, "shared_interaction": "Direct", "source_original": "71", "Name_B": "GO:1902074", "Name_A": "GO:0031668", "target_original": "110", "Gene_B": "GO:1902074", "interaction": "Direct", "SUID": 962829, "TYPE": "Direct", "Gene_A": "GO:0031668", "BEND_MAP_ID": 962829, "selected": false}, "selected": false}, {"data": {"id": "962826", "source": "960351", "target": "960456", "SCORE": 0.33417015342104617, "shared_interaction": "Direct", "source_original": "71", "Name_B": "GO:0071462", "Name_A": "GO:0031668", "target_original": "106", "Gene_B": "GO:0071462", "interaction": "Direct", "SUID": 962826, "TYPE": "Direct", "Gene_A": "GO:0031668", "BEND_MAP_ID": 962826, "selected": false}, "selected": false}, {"data": {"id": "962817", "source": "960351", "target": "960438", "SCORE": 0.4294093851145209, "shared_interaction": "Direct", "source_original": "71", "Name_B": "GO:0033554", "Name_A": "GO:0031668", "target_original": "100", "Gene_B": "GO:0033554", "interaction": "Direct", "SUID": 962817, "TYPE": "Direct", "Gene_A": "GO:0031668", "BEND_MAP_ID": 962817, "selected": false}, "selected": false}, {"data": {"id": "962814", "source": "960351", "target": "960450", "SCORE": 0.33417015342104617, "shared_interaction": "Direct", "source_original": "71", "Name_B": "GO:0042631", "Name_A": "GO:0031668", "target_original": "104", "Gene_B": "GO:0042631", "interaction": "Direct", "SUID": 962814, "TYPE": "Direct", "Gene_A": "GO:0031668", "BEND_MAP_ID": 962814, "selected": false}, "selected": false}, {"data": {"id": "962808", "source": "960351", "target": "960357", "SCORE": 0.8088105726881385, "shared_interaction": "Direct", "source_original": "71", "Name_B": "GO:0042594", "Name_A": "GO:0031668", "target_original": "73", "Gene_B": "GO:0042594", "interaction": "Direct", "SUID": 962808, "TYPE": "Direct", "Gene_A": "GO:0031668", "BEND_MAP_ID": 962808, "selected": false}, "selected": false}, {"data": {"id": "962805", "source": "960351", "target": "960354", "SCORE": 1.0, "shared_interaction": "Direct", "source_original": "71", "Name_B": "GO:0071496", "Name_A": "GO:0031668", "target_original": "72", "Gene_B": "GO:0071496", "interaction": "Direct", "SUID": 962805, "TYPE": "Direct", "Gene_A": "GO:0031668", "BEND_MAP_ID": 962805, "selected": false}, "selected": false}, {"data": {"id": "962691", "source": "960351", "target": "960444", "SCORE": 0.3606364172109239, "shared_interaction": "Direct", "source_original": "71", "Name_B": "GO:0071465", "Name_A": "GO:0031668", "target_original": "102", "Gene_B": "GO:0071465", "interaction": "Direct", "SUID": 962691, "TYPE": "Direct", "Gene_A": "GO:0031668", "BEND_MAP_ID": 962691, "selected": false}, "selected": false}, {"data": {"id": "962766", "source": "960348", "target": "960369", "SCORE": 0.4894117647102277, "shared_interaction": "Direct", "source_original": "70", "Name_B": "GO:0042149", "Name_A": "GO:0009267", "target_original": "77", "Gene_B": "GO:0042149", "interaction": "Direct", "SUID": 962766, "TYPE": "Direct", "Gene_A": "GO:0009267", "BEND_MAP_ID": 962766, "selected": false}, "selected": false}, {"data": {"id": "962760", "source": "960348", "target": "960363", "SCORE": 0.9449657621103713, "shared_interaction": "Direct", "source_original": "70", "Name_B": "GO:0031669", "Name_A": "GO:0009267", "target_original": "75", "Gene_B": "GO:0031669", "interaction": "Direct", "SUID": 962760, "TYPE": "Direct", "Gene_A": "GO:0009267", "BEND_MAP_ID": 962760, "selected": false}, "selected": false}, {"data": {"id": "962757", "source": "960348", "target": "960360", "SCORE": 0.6746626686669903, "shared_interaction": "Direct", "source_original": "70", "Name_B": "GO:0031667", "Name_A": "GO:0009267", "target_original": "74", "Gene_B": "GO:0031667", "interaction": "Direct", "SUID": 962757, "TYPE": "Direct", "Gene_A": "GO:0009267", "BEND_MAP_ID": 962757, "selected": false}, "selected": false}, {"data": {"id": "962754", "source": "960348", "target": "960438", "SCORE": 0.3477887505382303, "shared_interaction": "Direct", "source_original": "70", "Name_B": "GO:0033554", "Name_A": "GO:0009267", "target_original": "100", "Gene_B": "GO:0033554", "interaction": "Direct", "SUID": 962754, "TYPE": "Direct", "Gene_A": "GO:0009267", "BEND_MAP_ID": 962754, "selected": false}, "selected": false}, {"data": {"id": "962751", "source": "960348", "target": "960357", "SCORE": 1.0, "shared_interaction": "Direct", "source_original": "70", "Name_B": "GO:0042594", "Name_A": "GO:0009267", "target_original": "73", "Gene_B": "GO:0042594", "interaction": "Direct", "SUID": 962751, "TYPE": "Direct", "Gene_A": "GO:0009267", "BEND_MAP_ID": 962751, "selected": false}, "selected": false}, {"data": {"id": "962748", "source": "960348", "target": "960354", "SCORE": 0.8088105726881385, "shared_interaction": "Direct", "source_original": "70", "Name_B": "GO:0071496", "Name_A": "GO:0009267", "target_original": "72", "Gene_B": "GO:0071496", "interaction": "Direct", "SUID": 962748, "TYPE": "Direct", "Gene_A": "GO:0009267", "BEND_MAP_ID": 962748, "selected": false}, "selected": false}, {"data": {"id": "962745", "source": "960348", "target": "960351", "SCORE": 0.8088105726881385, "shared_interaction": "Direct", "source_original": "70", "Name_B": "GO:0031668", "Name_A": "GO:0009267", "target_original": "71", "Gene_B": "GO:0031668", "interaction": "Direct", "SUID": 962745, "TYPE": "Direct", "Gene_A": "GO:0009267", "BEND_MAP_ID": 962745, "selected": false}, "selected": false}, {"data": {"id": "962091", "source": "960348", "target": "960345", "SCORE": 0.5753424657549273, "shared_interaction": "Direct", "source_original": "70", "Name_B": "GO:0009991", "Name_A": "GO:0009267", "target_original": "69", "Gene_B": "GO:0009991", "interaction": "Direct", "SUID": 962091, "TYPE": "Direct", "Gene_A": "GO:0009267", "BEND_MAP_ID": 962091, "selected": false}, "selected": false}, {"data": {"id": "962055", "source": "960348", "target": "960564", "SCORE": 0.5544147843957777, "shared_interaction": "Direct", "source_original": "70", "Name_B": "GO:0009605", "Name_A": "GO:0009267", "target_original": "142", "Gene_B": "GO:0009605", "interaction": "Direct", "SUID": 962055, "TYPE": "Direct", "Gene_A": "GO:0009267", "BEND_MAP_ID": 962055, "selected": false}, "selected": false}, {"data": {"id": "962118", "source": "960345", "target": "960363", "SCORE": 0.6215316315218349, "shared_interaction": "Direct", "source_original": "69", "Name_B": "GO:0031669", "Name_A": "GO:0009991", "target_original": "75", "Gene_B": "GO:0031669", "interaction": "Direct", "SUID": 962118, "TYPE": "Direct", "Gene_A": "GO:0009991", "BEND_MAP_ID": 962118, "selected": false}, "selected": false}, {"data": {"id": "962115", "source": "960345", "target": "960465", "SCORE": 0.363013698632391, "shared_interaction": "Direct", "source_original": "69", "Name_B": "GO:0010035", "Name_A": "GO:0009991", "target_original": "109", "Gene_B": "GO:0010035", "interaction": "Direct", "SUID": 962115, "TYPE": "Direct", "Gene_A": "GO:0009991", "BEND_MAP_ID": 962115, "selected": false}, "selected": false}, {"data": {"id": "962112", "source": "960345", "target": "960462", "SCORE": 0.38065194532273416, "shared_interaction": "Direct", "source_original": "69", "Name_B": "GO:1901700", "Name_A": "GO:0009991", "target_original": "108", "Gene_B": "GO:1901700", "interaction": "Direct", "SUID": 962112, "TYPE": "Direct", "Gene_A": "GO:0009991", "BEND_MAP_ID": 962112, "selected": false}, "selected": false}, {"data": {"id": "962109", "source": "960345", "target": "960459", "SCORE": 0.363013698632391, "shared_interaction": "Direct", "source_original": "69", "Name_B": "GO:1901701", "Name_A": "GO:0009991", "target_original": "107", "Gene_B": "GO:1901701", "interaction": "Direct", "SUID": 962109, "TYPE": "Direct", "Gene_A": "GO:0009991", "BEND_MAP_ID": 962109, "selected": false}, "selected": false}, {"data": {"id": "962106", "source": "960345", "target": "960360", "SCORE": 0.8847583643125996, "shared_interaction": "Direct", "source_original": "69", "Name_B": "GO:0031667", "Name_A": "GO:0009991", "target_original": "74", "Gene_B": "GO:0031667", "interaction": "Direct", "SUID": 962106, "TYPE": "Direct", "Gene_A": "GO:0009991", "BEND_MAP_ID": 962106, "selected": false}, "selected": false}, {"data": {"id": "962103", "source": "960345", "target": "960438", "SCORE": 0.3705583756357559, "shared_interaction": "Direct", "source_original": "69", "Name_B": "GO:0033554", "Name_A": "GO:0009991", "target_original": "100", "Gene_B": "GO:0033554", "interaction": "Direct", "SUID": 962103, "TYPE": "Direct", "Gene_A": "GO:0009991", "BEND_MAP_ID": 962103, "selected": false}, "selected": false}, {"data": {"id": "962100", "source": "960345", "target": "960357", "SCORE": 0.5753424657549273, "shared_interaction": "Direct", "source_original": "69", "Name_B": "GO:0042594", "Name_A": "GO:0009991", "target_original": "73", "Gene_B": "GO:0042594", "interaction": "Direct", "SUID": 962100, "TYPE": "Direct", "Gene_A": "GO:0009991", "BEND_MAP_ID": 962100, "selected": false}, "selected": false}, {"data": {"id": "962097", "source": "960345", "target": "960354", "SCORE": 0.7459016393450693, "shared_interaction": "Direct", "source_original": "69", "Name_B": "GO:0071496", "Name_A": "GO:0009991", "target_original": "72", "Gene_B": "GO:0071496", "interaction": "Direct", "SUID": 962097, "TYPE": "Direct", "Gene_A": "GO:0009991", "BEND_MAP_ID": 962097, "selected": false}, "selected": false}, {"data": {"id": "962094", "source": "960345", "target": "960351", "SCORE": 0.7459016393450693, "shared_interaction": "Direct", "source_original": "69", "Name_B": "GO:0031668", "Name_A": "GO:0009991", "target_original": "71", "Gene_B": "GO:0031668", "interaction": "Direct", "SUID": 962094, "TYPE": "Direct", "Gene_A": "GO:0009991", "BEND_MAP_ID": 962094, "selected": false}, "selected": false}, {"data": {"id": "963273", "source": "960342", "target": "960339", "SCORE": 0.3274161735741318, "shared_interaction": "Direct", "source_original": "68", "Name_B": "sce01200", "Name_A": "WP515", "target_original": "67", "Gene_B": "sce01200", "interaction": "Direct", "SUID": 963273, "TYPE": "Direct", "Gene_A": "WP515", "BEND_MAP_ID": 963273, "selected": false}, "selected": false}, {"data": {"id": "962211", "source": "960342", "target": "960321", "SCORE": 0.5719921104562657, "shared_interaction": "Direct", "source_original": "68", "Name_B": "sce00010", "Name_A": "WP515", "target_original": "61", "Gene_B": "sce00010", "interaction": "Direct", "SUID": 962211, "TYPE": "Direct", "Gene_A": "WP515", "BEND_MAP_ID": 962211, "selected": false}, "selected": false}, {"data": {"id": "963135", "source": "960336", "target": "960342", "SCORE": 0.3531300160545831, "shared_interaction": "Direct", "source_original": "66", "Name_B": "WP515", "Name_A": "GO:0032787", "target_original": "68", "Gene_B": "WP515", "interaction": "Direct", "SUID": 963135, "TYPE": "Direct", "Gene_A": "GO:0032787", "BEND_MAP_ID": 963135, "selected": false}, "selected": false}, {"data": {"id": "963132", "source": "960336", "target": "960339", "SCORE": 0.5596590909110302, "shared_interaction": "Direct", "source_original": "66", "Name_B": "sce01200", "Name_A": "GO:0032787", "target_original": "67", "Gene_B": "sce01200", "interaction": "Direct", "SUID": 963132, "TYPE": "Direct", "Gene_A": "GO:0032787", "BEND_MAP_ID": 963132, "selected": false}, "selected": false}, {"data": {"id": "963129", "source": "960336", "target": "960300", "SCORE": 0.33786407767388904, "shared_interaction": "Direct", "source_original": "66", "Name_B": "R-SCE-170822", "Name_A": "GO:0032787", "target_original": "54", "Gene_B": "R-SCE-170822", "interaction": "Direct", "SUID": 963129, "TYPE": "Direct", "Gene_A": "GO:0032787", "BEND_MAP_ID": 963129, "selected": false}, "selected": false}, {"data": {"id": "962589", "source": "960336", "target": "960333", "SCORE": 0.44642857142966597, "shared_interaction": "Direct", "source_original": "66", "Name_B": "GO:0044281", "Name_A": "GO:0032787", "target_original": "65", "Gene_B": "GO:0044281", "interaction": "Direct", "SUID": 962589, "TYPE": "Direct", "Gene_A": "GO:0032787", "BEND_MAP_ID": 962589, "selected": false}, "selected": false}, {"data": {"id": "962388", "source": "960336", "target": "960324", "SCORE": 0.6184615384633582, "shared_interaction": "Direct", "source_original": "66", "Name_B": "R-SCE-70326", "Name_A": "GO:0032787", "target_original": "62", "Gene_B": "R-SCE-70326", "interaction": "Direct", "SUID": 962388, "TYPE": "Direct", "Gene_A": "GO:0032787", "BEND_MAP_ID": 962388, "selected": false}, "selected": false}, {"data": {"id": "962199", "source": "960336", "target": "960321", "SCORE": 0.6477272727288241, "shared_interaction": "Direct", "source_original": "66", "Name_B": "sce00010", "Name_A": "GO:0032787", "target_original": "61", "Gene_B": "sce00010", "interaction": "Direct", "SUID": 962199, "TYPE": "Direct", "Gene_A": "GO:0032787", "BEND_MAP_ID": 962199, "selected": false}, "selected": false}, {"data": {"id": "962133", "source": "960336", "target": "960156", "SCORE": 0.3341288782828545, "shared_interaction": "Direct", "source_original": "66", "Name_B": "sce01100", "Name_A": "GO:0032787", "target_original": "6", "Gene_B": "sce01100", "interaction": "Direct", "SUID": 962133, "TYPE": "Direct", "Gene_A": "GO:0032787", "BEND_MAP_ID": 962133, "selected": false}, "selected": false}, {"data": {"id": "962037", "source": "960336", "target": "960318", "SCORE": 0.3556581986166253, "shared_interaction": "Direct", "source_original": "66", "Name_B": "WP112", "Name_A": "GO:0032787", "target_original": "60", "Gene_B": "WP112", "interaction": "Direct", "SUID": 962037, "TYPE": "Direct", "Gene_A": "GO:0032787", "BEND_MAP_ID": 962037, "selected": false}, "selected": false}, {"data": {"id": "961962", "source": "960336", "target": "960528", "SCORE": 0.6184615384633582, "shared_interaction": "Direct", "source_original": "66", "Name_B": "R-SCE-70171", "Name_A": "GO:0032787", "target_original": "130", "Gene_B": "R-SCE-70171", "interaction": "Direct", "SUID": 961962, "TYPE": "Direct", "Gene_A": "GO:0032787", "BEND_MAP_ID": 961962, "selected": false}, "selected": false}, {"data": {"id": "961674", "source": "960336", "target": "960153", "SCORE": 0.3414634146357525, "shared_interaction": "Direct", "source_original": "66", "Name_B": "sce01110", "Name_A": "GO:0032787", "target_original": "5", "Gene_B": "sce01110", "interaction": "Direct", "SUID": 961674, "TYPE": "Direct", "Gene_A": "GO:0032787", "BEND_MAP_ID": 961674, "selected": false}, "selected": false}, {"data": {"id": "960735", "source": "960336", "target": "960000", "SCORE": 0.36968576709977263, "shared_interaction": "Direct", "source_original": "66", "Name_B": "R-SCE-71387", "Name_A": "GO:0032787", "target_original": "1", "Gene_B": "R-SCE-71387", "interaction": "Direct", "SUID": 960735, "TYPE": "Direct", "Gene_A": "GO:0032787", "BEND_MAP_ID": 960735, "selected": false}, "selected": false}, {"data": {"id": "962592", "source": "960333", "target": "960513", "SCORE": 0.33230769230896584, "shared_interaction": "Direct", "source_original": "65", "Name_B": "GO:0044282", "Name_A": "GO:0044281", "target_original": "125", "Gene_B": "GO:0044282", "interaction": "Direct", "SUID": 962592, "TYPE": "Direct", "Gene_A": "GO:0044281", "BEND_MAP_ID": 962592, "selected": false}, "selected": false}, {"data": {"id": "962553", "source": "960333", "target": "960159", "SCORE": 0.38923594425847824, "shared_interaction": "Direct", "source_original": "65", "Name_B": "GO:1901575", "Name_A": "GO:0044281", "target_original": "7", "Gene_B": "GO:1901575", "interaction": "Direct", "SUID": 962553, "TYPE": "Direct", "Gene_A": "GO:0044281", "BEND_MAP_ID": 962553, "selected": false}, "selected": false}, {"data": {"id": "962187", "source": "960333", "target": "960321", "SCORE": 0.33512064343301673, "shared_interaction": "Direct", "source_original": "65", "Name_B": "sce00010", "Name_A": "GO:0044281", "target_original": "61", "Gene_B": "sce00010", "interaction": "Direct", "SUID": 962187, "TYPE": "Direct", "Gene_A": "GO:0044281", "BEND_MAP_ID": 962187, "selected": false}, "selected": false}, {"data": {"id": "962130", "source": "960333", "target": "960156", "SCORE": 0.51562500000069, "shared_interaction": "Direct", "source_original": "65", "Name_B": "sce01100", "Name_A": "GO:0044281", "target_original": "6", "Gene_B": "sce01100", "interaction": "Direct", "SUID": 962130, "TYPE": "Direct", "Gene_A": "GO:0044281", "BEND_MAP_ID": 962130, "selected": false}, "selected": false}, {"data": {"id": "962031", "source": "960333", "target": "960318", "SCORE": 0.3051058530523999, "shared_interaction": "Direct", "source_original": "65", "Name_B": "WP112", "Name_A": "GO:0044281", "target_original": "60", "Gene_B": "WP112", "interaction": "Direct", "SUID": 962031, "TYPE": "Direct", "Gene_A": "GO:0044281", "BEND_MAP_ID": 962031, "selected": false}, "selected": false}, {"data": {"id": "961671", "source": "960333", "target": "960153", "SCORE": 0.42622950819766187, "shared_interaction": "Direct", "source_original": "65", "Name_B": "sce01110", "Name_A": "GO:0044281", "target_original": "5", "Gene_B": "sce01110", "interaction": "Direct", "SUID": 961671, "TYPE": "Direct", "Gene_A": "GO:0044281", "BEND_MAP_ID": 961671, "selected": false}, "selected": false}, {"data": {"id": "961374", "source": "960333", "target": "960150", "SCORE": 0.479249011858505, "shared_interaction": "Direct", "source_original": "65", "Name_B": "R-SCE-1430728", "Name_A": "GO:0044281", "target_original": "4", "Gene_B": "R-SCE-1430728", "interaction": "Direct", "SUID": 961374, "TYPE": "Direct", "Gene_A": "GO:0044281", "BEND_MAP_ID": 961374, "selected": false}, "selected": false}, {"data": {"id": "960720", "source": "960333", "target": "960000", "SCORE": 0.4357224118326219, "shared_interaction": "Direct", "source_original": "65", "Name_B": "R-SCE-71387", "Name_A": "GO:0044281", "target_original": "1", "Gene_B": "R-SCE-71387", "interaction": "Direct", "SUID": 960720, "TYPE": "Direct", "Gene_A": "GO:0044281", "BEND_MAP_ID": 960720, "selected": false}, "selected": false}, {"data": {"id": "962511", "source": "960330", "target": "960342", "SCORE": 0.5167037861948731, "shared_interaction": "Direct", "source_original": "64", "Name_B": "WP515", "Name_A": "GO:0006090", "target_original": "68", "Gene_B": "WP515", "interaction": "Direct", "SUID": 962511, "TYPE": "Direct", "Gene_A": "GO:0006090", "BEND_MAP_ID": 962511, "selected": false}, "selected": false}, {"data": {"id": "962508", "source": "960330", "target": "960339", "SCORE": 0.7682861719180534, "shared_interaction": "Direct", "source_original": "64", "Name_B": "sce01200", "Name_A": "GO:0006090", "target_original": "67", "Gene_B": "sce01200", "interaction": "Direct", "SUID": 962508, "TYPE": "Direct", "Gene_A": "GO:0006090", "BEND_MAP_ID": 962508, "selected": false}, "selected": false}, {"data": {"id": "962505", "source": "960330", "target": "960315", "SCORE": 0.3505771697366795, "shared_interaction": "Direct", "source_original": "64", "Name_B": "GO:0042593", "Name_A": "GO:0006090", "target_original": "59", "Gene_B": "GO:0042593", "interaction": "Direct", "SUID": 962505, "TYPE": "Direct", "Gene_A": "GO:0006090", "BEND_MAP_ID": 962505, "selected": false}, "selected": false}, {"data": {"id": "962502", "source": "960330", "target": "960312", "SCORE": 0.3505771697366795, "shared_interaction": "Direct", "source_original": "64", "Name_B": "GO:0033500", "Name_A": "GO:0006090", "target_original": "58", "Gene_B": "GO:0033500", "interaction": "Direct", "SUID": 962502, "TYPE": "Direct", "Gene_A": "GO:0006090", "BEND_MAP_ID": 962502, "selected": false}, "selected": false}, {"data": {"id": "962493", "source": "960330", "target": "960303", "SCORE": 0.44582269245239947, "shared_interaction": "Direct", "source_original": "64", "Name_B": "GO:0051156", "Name_A": "GO:0006090", "target_original": "55", "Gene_B": "GO:0051156", "interaction": "Direct", "SUID": 962493, "TYPE": "Direct", "Gene_A": "GO:0006090", "BEND_MAP_ID": 962493, "selected": false}, "selected": false}, {"data": {"id": "962490", "source": "960330", "target": "960300", "SCORE": 0.5361265498119139, "shared_interaction": "Direct", "source_original": "64", "Name_B": "R-SCE-170822", "Name_A": "GO:0006090", "target_original": "54", "Gene_B": "R-SCE-170822", "interaction": "Direct", "SUID": 962490, "TYPE": "Direct", "Gene_A": "GO:0006090", "BEND_MAP_ID": 962490, "selected": false}, "selected": false}, {"data": {"id": "962487", "source": "960330", "target": "960336", "SCORE": 0.7138461538475187, "shared_interaction": "Direct", "source_original": "64", "Name_B": "GO:0032787", "Name_A": "GO:0006090", "target_original": "66", "Gene_B": "GO:0032787", "interaction": "Direct", "SUID": 962487, "TYPE": "Direct", "Gene_A": "GO:0006090", "BEND_MAP_ID": 962487, "selected": false}, "selected": false}, {"data": {"id": "962484", "source": "960330", "target": "960522", "SCORE": 0.44582269245239947, "shared_interaction": "Direct", "source_original": "64", "Name_B": "WP224", "Name_A": "GO:0006090", "target_original": "128", "Gene_B": "WP224", "interaction": "Direct", "SUID": 962484, "TYPE": "Direct", "Gene_A": "GO:0006090", "BEND_MAP_ID": 962484, "selected": false}, "selected": false}, {"data": {"id": "962481", "source": "960330", "target": "960297", "SCORE": 0.44582269245239947, "shared_interaction": "Direct", "source_original": "64", "Name_B": "GO:0046835", "Name_A": "GO:0006090", "target_original": "53", "Gene_B": "GO:0046835", "interaction": "Direct", "SUID": 962481, "TYPE": "Direct", "Gene_A": "GO:0006090", "BEND_MAP_ID": 962481, "selected": false}, "selected": false}, {"data": {"id": "962478", "source": "960330", "target": "960294", "SCORE": 0.39523688877961055, "shared_interaction": "Direct", "source_original": "64", "Name_B": "GO:0019318", "Name_A": "GO:0006090", "target_original": "52", "Gene_B": "GO:0019318", "interaction": "Direct", "SUID": 962478, "TYPE": "Direct", "Gene_A": "GO:0006090", "BEND_MAP_ID": 962478, "selected": false}, "selected": false}, {"data": {"id": "962415", "source": "960330", "target": "960327", "SCORE": 0.9309576837421247, "shared_interaction": "Direct", "source_original": "64", "Name_B": "GO:0006096", "Name_A": "GO:0006090", "target_original": "63", "Gene_B": "GO:0006096", "interaction": "Direct", "SUID": 962415, "TYPE": "Direct", "Gene_A": "GO:0006090", "BEND_MAP_ID": 962415, "selected": false}, "selected": false}, {"data": {"id": "962376", "source": "960330", "target": "960324", "SCORE": 0.8702153110056268, "shared_interaction": "Direct", "source_original": "64", "Name_B": "R-SCE-70326", "Name_A": "GO:0006090", "target_original": "62", "Gene_B": "R-SCE-70326", "interaction": "Direct", "SUID": 962376, "TYPE": "Direct", "Gene_A": "GO:0006090", "BEND_MAP_ID": 962376, "selected": false}, "selected": false}, {"data": {"id": "962181", "source": "960330", "target": "960321", "SCORE": 0.8841430859590268, "shared_interaction": "Direct", "source_original": "64", "Name_B": "sce00010", "Name_A": "GO:0006090", "target_original": "61", "Gene_B": "sce00010", "interaction": "Direct", "SUID": 962181, "TYPE": "Direct", "Gene_A": "GO:0006090", "BEND_MAP_ID": 962181, "selected": false}, "selected": false}, {"data": {"id": "962028", "source": "960330", "target": "960318", "SCORE": 0.47415185783752256, "shared_interaction": "Direct", "source_original": "64", "Name_B": "WP112", "Name_A": "GO:0006090", "target_original": "60", "Gene_B": "WP112", "interaction": "Direct", "SUID": 962028, "TYPE": "Direct", "Gene_A": "GO:0006090", "BEND_MAP_ID": 962028, "selected": false}, "selected": false}, {"data": {"id": "961950", "source": "960330", "target": "960528", "SCORE": 0.8702153110056268, "shared_interaction": "Direct", "source_original": "64", "Name_B": "R-SCE-70171", "Name_A": "GO:0006090", "target_original": "130", "Gene_B": "R-SCE-70171", "interaction": "Direct", "SUID": 961950, "TYPE": "Direct", "Gene_A": "GO:0006090", "BEND_MAP_ID": 961950, "selected": false}, "selected": false}, {"data": {"id": "961863", "source": "960330", "target": "960291", "SCORE": 0.35107655502813395, "shared_interaction": "Direct", "source_original": "64", "Name_B": "sce00052", "Name_A": "GO:0006090", "target_original": "51", "Gene_B": "sce00052", "interaction": "Direct", "SUID": 961863, "TYPE": "Direct", "Gene_A": "GO:0006090", "BEND_MAP_ID": 961863, "selected": false}, "selected": false}, {"data": {"id": "961665", "source": "960330", "target": "960153", "SCORE": 0.3735408560328348, "shared_interaction": "Direct", "source_original": "64", "Name_B": "sce01110", "Name_A": "GO:0006090", "target_original": "5", "Gene_B": "sce01110", "interaction": "Direct", "SUID": 961665, "TYPE": "Direct", "Gene_A": "GO:0006090", "BEND_MAP_ID": 961665, "selected": false}, "selected": false}, {"data": {"id": "961368", "source": "960330", "target": "960150", "SCORE": 0.3055259227667025, "shared_interaction": "Direct", "source_original": "64", "Name_B": "R-SCE-1430728", "Name_A": "GO:0006090", "target_original": "4", "Gene_B": "R-SCE-1430728", "interaction": "Direct", "SUID": 961368, "TYPE": "Direct", "Gene_A": "GO:0006090", "BEND_MAP_ID": 961368, "selected": false}, "selected": false}, {"data": {"id": "961335", "source": "960330", "target": "960216", "SCORE": 0.4543706552302677, "shared_interaction": "Direct", "source_original": "64", "Name_B": "GO:0006091", "Name_A": "GO:0006090", "target_original": "26", "Gene_B": "GO:0006091", "interaction": "Direct", "SUID": 961335, "TYPE": "Direct", "Gene_A": "GO:0006090", "BEND_MAP_ID": 961335, "selected": false}, "selected": false}, {"data": {"id": "960942", "source": "960330", "target": "960147", "SCORE": 0.4722029186955273, "shared_interaction": "Direct", "source_original": "64", "Name_B": "GO:0016052", "Name_A": "GO:0006090", "target_original": "3", "Gene_B": "GO:0016052", "interaction": "Direct", "SUID": 960942, "TYPE": "Direct", "Gene_A": "GO:0006090", "BEND_MAP_ID": 960942, "selected": false}, "selected": false}, {"data": {"id": "960714", "source": "960330", "target": "960000", "SCORE": 0.47073170731882386, "shared_interaction": "Direct", "source_original": "64", "Name_B": "R-SCE-71387", "Name_A": "GO:0006090", "target_original": "1", "Gene_B": "R-SCE-71387", "interaction": "Direct", "SUID": 960714, "TYPE": "Direct", "Gene_A": "GO:0006090", "BEND_MAP_ID": 960714, "selected": false}, "selected": false}, {"data": {"id": "962451", "source": "960327", "target": "960342", "SCORE": 0.40952380952816836, "shared_interaction": "Direct", "source_original": "63", "Name_B": "WP515", "Name_A": "GO:0006096", "target_original": "68", "Gene_B": "WP515", "interaction": "Direct", "SUID": 962451, "TYPE": "Direct", "Gene_A": "GO:0006096", "BEND_MAP_ID": 962451, "selected": false}, "selected": false}, {"data": {"id": "962448", "source": "960327", "target": "960339", "SCORE": 0.8165680473383996, "shared_interaction": "Direct", "source_original": "63", "Name_B": "sce01200", "Name_A": "GO:0006096", "target_original": "67", "Gene_B": "sce01200", "interaction": "Direct", "SUID": 962448, "TYPE": "Direct", "Gene_A": "GO:0006096", "BEND_MAP_ID": 962448, "selected": false}, "selected": false}, {"data": {"id": "962445", "source": "960327", "target": "960315", "SCORE": 0.38815789474308166, "shared_interaction": "Direct", "source_original": "63", "Name_B": "GO:0042593", "Name_A": "GO:0006096", "target_original": "59", "Gene_B": "GO:0042593", "interaction": "Direct", "SUID": 962445, "TYPE": "Direct", "Gene_A": "GO:0006096", "BEND_MAP_ID": 962445, "selected": false}, "selected": false}, {"data": {"id": "962442", "source": "960327", "target": "960312", "SCORE": 0.38815789474308166, "shared_interaction": "Direct", "source_original": "63", "Name_B": "GO:0033500", "Name_A": "GO:0006096", "target_original": "58", "Gene_B": "GO:0033500", "interaction": "Direct", "SUID": 962442, "TYPE": "Direct", "Gene_A": "GO:0006096", "BEND_MAP_ID": 962442, "selected": false}, "selected": false}, {"data": {"id": "962433", "source": "960327", "target": "960303", "SCORE": 0.48618784530826786, "shared_interaction": "Direct", "source_original": "63", "Name_B": "GO:0051156", "Name_A": "GO:0006096", "target_original": "55", "Gene_B": "GO:0051156", "interaction": "Direct", "SUID": 962433, "TYPE": "Direct", "Gene_A": "GO:0006096", "BEND_MAP_ID": 962433, "selected": false}, "selected": false}, {"data": {"id": "962430", "source": "960327", "target": "960300", "SCORE": 0.5921052631620545, "shared_interaction": "Direct", "source_original": "63", "Name_B": "R-SCE-170822", "Name_A": "GO:0006096", "target_original": "54", "Gene_B": "R-SCE-170822", "interaction": "Direct", "SUID": 962430, "TYPE": "Direct", "Gene_A": "GO:0006096", "BEND_MAP_ID": 962430, "selected": false}, "selected": false}, {"data": {"id": "962427", "source": "960327", "target": "960336", "SCORE": 0.6516853932601602, "shared_interaction": "Direct", "source_original": "63", "Name_B": "GO:0032787", "Name_A": "GO:0006096", "target_original": "66", "Gene_B": "GO:0032787", "interaction": "Direct", "SUID": 962427, "TYPE": "Direct", "Gene_A": "GO:0006096", "BEND_MAP_ID": 962427, "selected": false}, "selected": false}, {"data": {"id": "962424", "source": "960327", "target": "960522", "SCORE": 0.48618784530826786, "shared_interaction": "Direct", "source_original": "63", "Name_B": "WP224", "Name_A": "GO:0006096", "target_original": "128", "Gene_B": "WP224", "interaction": "Direct", "SUID": 962424, "TYPE": "Direct", "Gene_A": "GO:0006096", "BEND_MAP_ID": 962424, "selected": false}, "selected": false}, {"data": {"id": "962421", "source": "960327", "target": "960297", "SCORE": 0.48618784530826786, "shared_interaction": "Direct", "source_original": "63", "Name_B": "GO:0046835", "Name_A": "GO:0006096", "target_original": "53", "Gene_B": "GO:0046835", "interaction": "Direct", "SUID": 962421, "TYPE": "Direct", "Gene_A": "GO:0006096", "BEND_MAP_ID": 962421, "selected": false}, "selected": false}, {"data": {"id": "962418", "source": "960327", "target": "960294", "SCORE": 0.4216417910481209, "shared_interaction": "Direct", "source_original": "63", "Name_B": "GO:0019318", "Name_A": "GO:0006096", "target_original": "52", "Gene_B": "GO:0019318", "interaction": "Direct", "SUID": 962418, "TYPE": "Direct", "Gene_A": "GO:0006096", "BEND_MAP_ID": 962418, "selected": false}, "selected": false}, {"data": {"id": "962373", "source": "960327", "target": "960324", "SCORE": 0.9309576837421247, "shared_interaction": "Direct", "source_original": "63", "Name_B": "R-SCE-70326", "Name_A": "GO:0006096", "target_original": "62", "Gene_B": "R-SCE-70326", "interaction": "Direct", "SUID": 962373, "TYPE": "Direct", "Gene_A": "GO:0006096", "BEND_MAP_ID": 962373, "selected": false}, "selected": false}, {"data": {"id": "962178", "source": "960327", "target": "960321", "SCORE": 0.8165680473383996, "shared_interaction": "Direct", "source_original": "63", "Name_B": "sce00010", "Name_A": "GO:0006096", "target_original": "61", "Gene_B": "sce00010", "interaction": "Direct", "SUID": 962178, "TYPE": "Direct", "Gene_A": "GO:0006096", "BEND_MAP_ID": 962178, "selected": false}, "selected": false}, {"data": {"id": "962025", "source": "960327", "target": "960318", "SCORE": 0.40822320117743693, "shared_interaction": "Direct", "source_original": "63", "Name_B": "WP112", "Name_A": "GO:0006096", "target_original": "60", "Gene_B": "WP112", "interaction": "Direct", "SUID": 962025, "TYPE": "Direct", "Gene_A": "GO:0006096", "BEND_MAP_ID": 962025, "selected": false}, "selected": false}, {"data": {"id": "961947", "source": "960327", "target": "960528", "SCORE": 0.9309576837421247, "shared_interaction": "Direct", "source_original": "63", "Name_B": "R-SCE-70171", "Name_A": "GO:0006096", "target_original": "130", "Gene_B": "R-SCE-70171", "interaction": "Direct", "SUID": 961947, "TYPE": "Direct", "Gene_A": "GO:0006096", "BEND_MAP_ID": 961947, "selected": false}, "selected": false}, {"data": {"id": "961860", "source": "960327", "target": "960291", "SCORE": 0.3786191536791225, "shared_interaction": "Direct", "source_original": "63", "Name_B": "sce00052", "Name_A": "GO:0006096", "target_original": "51", "Gene_B": "sce00052", "interaction": "Direct", "SUID": 961860, "TYPE": "Direct", "Gene_A": "GO:0006096", "BEND_MAP_ID": 961860, "selected": false}, "selected": false}, {"data": {"id": "961662", "source": "960327", "target": "960153", "SCORE": 0.33333333333518517, "shared_interaction": "Direct", "source_original": "63", "Name_B": "sce01110", "Name_A": "GO:0006096", "target_original": "5", "Gene_B": "sce01110", "interaction": "Direct", "SUID": 961662, "TYPE": "Direct", "Gene_A": "GO:0006096", "BEND_MAP_ID": 961662, "selected": false}, "selected": false}, {"data": {"id": "960939", "source": "960327", "target": "960147", "SCORE": 0.49435382685265705, "shared_interaction": "Direct", "source_original": "63", "Name_B": "GO:0016052", "Name_A": "GO:0006096", "target_original": "3", "Gene_B": "GO:0016052", "interaction": "Direct", "SUID": 960939, "TYPE": "Direct", "Gene_A": "GO:0006096", "BEND_MAP_ID": 960939, "selected": false}, "selected": false}, {"data": {"id": "960708", "source": "960327", "target": "960000", "SCORE": 0.4227820372418282, "shared_interaction": "Direct", "source_original": "63", "Name_B": "R-SCE-71387", "Name_A": "GO:0006096", "target_original": "1", "Gene_B": "R-SCE-71387", "interaction": "Direct", "SUID": 960708, "TYPE": "Direct", "Gene_A": "GO:0006096", "BEND_MAP_ID": 960708, "selected": false}, "selected": false}, {"data": {"id": "962412", "source": "960324", "target": "960342", "SCORE": 0.3786191536791225, "shared_interaction": "Direct", "source_original": "62", "Name_B": "WP515", "Name_A": "R-SCE-70326", "target_original": "68", "Gene_B": "WP515", "interaction": "Direct", "SUID": 962412, "TYPE": "Direct", "Gene_A": "R-SCE-70326", "BEND_MAP_ID": 962412, "selected": false}, "selected": false}, {"data": {"id": "962409", "source": "960324", "target": "960339", "SCORE": 0.7682861719180534, "shared_interaction": "Direct", "source_original": "62", "Name_B": "sce01200", "Name_A": "R-SCE-70326", "target_original": "67", "Gene_B": "sce01200", "interaction": "Direct", "SUID": 962409, "TYPE": "Direct", "Gene_A": "R-SCE-70326", "BEND_MAP_ID": 962409, "selected": false}, "selected": false}, {"data": {"id": "962385", "source": "960324", "target": "960522", "SCORE": 0.44582269245239947, "shared_interaction": "Direct", "source_original": "62", "Name_B": "WP224", "Name_A": "R-SCE-70326", "target_original": "128", "Gene_B": "WP224", "interaction": "Direct", "SUID": 962385, "TYPE": "Direct", "Gene_A": "R-SCE-70326", "BEND_MAP_ID": 962385, "selected": false}, "selected": false}, {"data": {"id": "962175", "source": "960324", "target": "960321", "SCORE": 0.7682861719180534, "shared_interaction": "Direct", "source_original": "62", "Name_B": "sce00010", "Name_A": "R-SCE-70326", "target_original": "61", "Gene_B": "sce00010", "interaction": "Direct", "SUID": 962175, "TYPE": "Direct", "Gene_A": "R-SCE-70326", "BEND_MAP_ID": 962175, "selected": false}, "selected": false}, {"data": {"id": "962022", "source": "960324", "target": "960318", "SCORE": 0.38651050081044297, "shared_interaction": "Direct", "source_original": "62", "Name_B": "WP112", "Name_A": "R-SCE-70326", "target_original": "60", "Gene_B": "WP112", "interaction": "Direct", "SUID": 962022, "TYPE": "Direct", "Gene_A": "R-SCE-70326", "BEND_MAP_ID": 962022, "selected": false}, "selected": false}, {"data": {"id": "961857", "source": "960324", "target": "960291", "SCORE": 0.35107655502813395, "shared_interaction": "Direct", "source_original": "62", "Name_B": "sce00052", "Name_A": "R-SCE-70326", "target_original": "51", "Gene_B": "sce00052", "interaction": "Direct", "SUID": 961857, "TYPE": "Direct", "Gene_A": "R-SCE-70326", "BEND_MAP_ID": 961857, "selected": false}, "selected": false}, {"data": {"id": "961659", "source": "960324", "target": "960153", "SCORE": 0.319066147861777, "shared_interaction": "Direct", "source_original": "62", "Name_B": "sce01110", "Name_A": "R-SCE-70326", "target_original": "5", "Gene_B": "sce01110", "interaction": "Direct", "SUID": 961659, "TYPE": "Direct", "Gene_A": "R-SCE-70326", "BEND_MAP_ID": 961659, "selected": false}, "selected": false}, {"data": {"id": "960705", "source": "960324", "target": "960000", "SCORE": 0.47073170731882386, "shared_interaction": "Direct", "source_original": "62", "Name_B": "R-SCE-71387", "Name_A": "R-SCE-70326", "target_original": "1", "Gene_B": "R-SCE-71387", "interaction": "Direct", "SUID": 960705, "TYPE": "Direct", "Gene_A": "R-SCE-70326", "BEND_MAP_ID": 960705, "selected": false}, "selected": false}, {"data": {"id": "962208", "source": "960321", "target": "960339", "SCORE": 0.6855072463784601, "shared_interaction": "Direct", "source_original": "61", "Name_B": "sce01200", "Name_A": "sce00010", "target_original": "67", "Gene_B": "sce01200", "interaction": "Direct", "SUID": 962208, "TYPE": "Direct", "Gene_A": "sce00010", "BEND_MAP_ID": 962208, "selected": false}, "selected": false}, {"data": {"id": "962124", "source": "960321", "target": "960156", "SCORE": 0.3044871794885233, "shared_interaction": "Direct", "source_original": "61", "Name_B": "sce01100", "Name_A": "sce00010", "target_original": "6", "Gene_B": "sce01100", "interaction": "Direct", "SUID": 962124, "TYPE": "Direct", "Gene_A": "sce00010", "BEND_MAP_ID": 962124, "selected": false}, "selected": false}, {"data": {"id": "961851", "source": "960321", "target": "960291", "SCORE": 0.4207154297951334, "shared_interaction": "Direct", "source_original": "61", "Name_B": "sce00052", "Name_A": "sce00010", "target_original": "51", "Gene_B": "sce00052", "interaction": "Direct", "SUID": 961851, "TYPE": "Direct", "Gene_A": "sce00010", "BEND_MAP_ID": 961851, "selected": false}, "selected": false}, {"data": {"id": "961656", "source": "960321", "target": "960153", "SCORE": 0.4494382022486343, "shared_interaction": "Direct", "source_original": "61", "Name_B": "sce01110", "Name_A": "sce00010", "target_original": "5", "Gene_B": "sce01110", "interaction": "Direct", "SUID": 961656, "TYPE": "Direct", "Gene_A": "sce00010", "BEND_MAP_ID": 961656, "selected": false}, "selected": false}, {"data": {"id": "962043", "source": "960318", "target": "960342", "SCORE": 0.5903083700459179, "shared_interaction": "Direct", "source_original": "60", "Name_B": "WP515", "Name_A": "WP112", "target_original": "68", "Gene_B": "WP515", "interaction": "Direct", "SUID": 962043, "TYPE": "Direct", "Gene_A": "WP112", "BEND_MAP_ID": 962043, "selected": false}, "selected": false}, {"data": {"id": "962040", "source": "960318", "target": "960339", "SCORE": 0.51071025930301, "shared_interaction": "Direct", "source_original": "60", "Name_B": "sce01200", "Name_A": "WP112", "target_original": "67", "Gene_B": "sce01200", "interaction": "Direct", "SUID": 962040, "TYPE": "Direct", "Gene_A": "WP112", "BEND_MAP_ID": 962040, "selected": false}, "selected": false}, {"data": {"id": "962034", "source": "960318", "target": "960522", "SCORE": 0.45712986127172606, "shared_interaction": "Direct", "source_original": "60", "Name_B": "WP224", "Name_A": "WP112", "target_original": "128", "Gene_B": "WP224", "interaction": "Direct", "SUID": 962034, "TYPE": "Direct", "Gene_A": "WP112", "BEND_MAP_ID": 962034, "selected": false}, "selected": false}, {"data": {"id": "962019", "source": "960318", "target": "960321", "SCORE": 0.51071025930301, "shared_interaction": "Direct", "source_original": "60", "Name_B": "sce00010", "Name_A": "WP112", "target_original": "61", "Gene_B": "sce00010", "interaction": "Direct", "SUID": 962019, "TYPE": "Direct", "Gene_A": "WP112", "BEND_MAP_ID": 962019, "selected": false}, "selected": false}, {"data": {"id": "961650", "source": "960318", "target": "960153", "SCORE": 0.4107744107757993, "shared_interaction": "Direct", "source_original": "60", "Name_B": "sce01110", "Name_A": "WP112", "target_original": "5", "Gene_B": "sce01110", "interaction": "Direct", "SUID": 961650, "TYPE": "Direct", "Gene_A": "WP112", "BEND_MAP_ID": 961650, "selected": false}, "selected": false}, {"data": {"id": "963186", "source": "960315", "target": "960303", "SCORE": 0.49120750293730436, "shared_interaction": "Direct", "source_original": "59", "Name_B": "GO:0051156", "Name_A": "GO:0042593", "target_original": "55", "Gene_B": "GO:0051156", "interaction": "Direct", "SUID": 963186, "TYPE": "Direct", "Gene_A": "GO:0042593", "BEND_MAP_ID": 963186, "selected": false}, "selected": false}, {"data": {"id": "963171", "source": "960315", "target": "960300", "SCORE": 0.6619937694761175, "shared_interaction": "Direct", "source_original": "59", "Name_B": "R-SCE-170822", "Name_A": "GO:0042593", "target_original": "54", "Gene_B": "R-SCE-170822", "interaction": "Direct", "SUID": 963171, "TYPE": "Direct", "Gene_A": "GO:0042593", "BEND_MAP_ID": 963171, "selected": false}, "selected": false}, {"data": {"id": "962922", "source": "960315", "target": "960297", "SCORE": 0.49120750293730436, "shared_interaction": "Direct", "source_original": "59", "Name_B": "GO:0046835", "Name_A": "GO:0042593", "target_original": "53", "Gene_B": "GO:0046835", "interaction": "Direct", "SUID": 962922, "TYPE": "Direct", "Gene_A": "GO:0042593", "BEND_MAP_ID": 962922, "selected": false}, "selected": false}, {"data": {"id": "962406", "source": "960315", "target": "960324", "SCORE": 0.3505771697366795, "shared_interaction": "Direct", "source_original": "59", "Name_B": "R-SCE-70326", "Name_A": "GO:0042593", "target_original": "62", "Gene_B": "R-SCE-70326", "interaction": "Direct", "SUID": 962406, "TYPE": "Direct", "Gene_A": "GO:0042593", "BEND_MAP_ID": 962406, "selected": false}, "selected": false}, {"data": {"id": "961980", "source": "960315", "target": "960528", "SCORE": 0.3505771697366795, "shared_interaction": "Direct", "source_original": "59", "Name_B": "R-SCE-70171", "Name_A": "GO:0042593", "target_original": "130", "Gene_B": "R-SCE-70171", "interaction": "Direct", "SUID": 961980, "TYPE": "Direct", "Gene_A": "GO:0042593", "BEND_MAP_ID": 961980, "selected": false}, "selected": false}, {"data": {"id": "961893", "source": "960315", "target": "960291", "SCORE": 0.3505771697366795, "shared_interaction": "Direct", "source_original": "59", "Name_B": "sce00052", "Name_A": "GO:0042593", "target_original": "51", "Gene_B": "sce00052", "interaction": "Direct", "SUID": 961893, "TYPE": "Direct", "Gene_A": "GO:0042593", "BEND_MAP_ID": 961893, "selected": false}, "selected": false}, {"data": {"id": "961290", "source": "960315", "target": "960240", "SCORE": 0.38815789474308166, "shared_interaction": "Direct", "source_original": "59", "Name_B": "GO:1904659", "Name_A": "GO:0042593", "target_original": "34", "Gene_B": "GO:1904659", "interaction": "Direct", "SUID": 961290, "TYPE": "Direct", "Gene_A": "GO:0042593", "BEND_MAP_ID": 961290, "selected": false}, "selected": false}, {"data": {"id": "963210", "source": "960312", "target": "960315", "SCORE": 1.0, "shared_interaction": "Direct", "source_original": "58", "Name_B": "GO:0042593", "Name_A": "GO:0033500", "target_original": "59", "Gene_B": "GO:0042593", "interaction": "Direct", "SUID": 963210, "TYPE": "Direct", "Gene_A": "GO:0033500", "BEND_MAP_ID": 963210, "selected": false}, "selected": false}, {"data": {"id": "963183", "source": "960312", "target": "960303", "SCORE": 0.49120750293730436, "shared_interaction": "Direct", "source_original": "58", "Name_B": "GO:0051156", "Name_A": "GO:0033500", "target_original": "55", "Gene_B": "GO:0051156", "interaction": "Direct", "SUID": 963183, "TYPE": "Direct", "Gene_A": "GO:0033500", "BEND_MAP_ID": 963183, "selected": false}, "selected": false}, {"data": {"id": "963168", "source": "960312", "target": "960300", "SCORE": 0.6619937694761175, "shared_interaction": "Direct", "source_original": "58", "Name_B": "R-SCE-170822", "Name_A": "GO:0033500", "target_original": "54", "Gene_B": "R-SCE-170822", "interaction": "Direct", "SUID": 963168, "TYPE": "Direct", "Gene_A": "GO:0033500", "BEND_MAP_ID": 963168, "selected": false}, "selected": false}, {"data": {"id": "962919", "source": "960312", "target": "960297", "SCORE": 0.49120750293730436, "shared_interaction": "Direct", "source_original": "58", "Name_B": "GO:0046835", "Name_A": "GO:0033500", "target_original": "53", "Gene_B": "GO:0046835", "interaction": "Direct", "SUID": 962919, "TYPE": "Direct", "Gene_A": "GO:0033500", "BEND_MAP_ID": 962919, "selected": false}, "selected": false}, {"data": {"id": "962403", "source": "960312", "target": "960324", "SCORE": 0.3505771697366795, "shared_interaction": "Direct", "source_original": "58", "Name_B": "R-SCE-70326", "Name_A": "GO:0033500", "target_original": "62", "Gene_B": "R-SCE-70326", "interaction": "Direct", "SUID": 962403, "TYPE": "Direct", "Gene_A": "GO:0033500", "BEND_MAP_ID": 962403, "selected": false}, "selected": false}, {"data": {"id": "961977", "source": "960312", "target": "960528", "SCORE": 0.3505771697366795, "shared_interaction": "Direct", "source_original": "58", "Name_B": "R-SCE-70171", "Name_A": "GO:0033500", "target_original": "130", "Gene_B": "R-SCE-70171", "interaction": "Direct", "SUID": 961977, "TYPE": "Direct", "Gene_A": "GO:0033500", "BEND_MAP_ID": 961977, "selected": false}, "selected": false}, {"data": {"id": "961890", "source": "960312", "target": "960291", "SCORE": 0.3505771697366795, "shared_interaction": "Direct", "source_original": "58", "Name_B": "sce00052", "Name_A": "GO:0033500", "target_original": "51", "Gene_B": "sce00052", "interaction": "Direct", "SUID": 961890, "TYPE": "Direct", "Gene_A": "GO:0033500", "BEND_MAP_ID": 961890, "selected": false}, "selected": false}, {"data": {"id": "961287", "source": "960312", "target": "960240", "SCORE": 0.38815789474308166, "shared_interaction": "Direct", "source_original": "58", "Name_B": "GO:1904659", "Name_A": "GO:0033500", "target_original": "34", "Gene_B": "GO:1904659", "interaction": "Direct", "SUID": 961287, "TYPE": "Direct", "Gene_A": "GO:0033500", "BEND_MAP_ID": 961287, "selected": false}, "selected": false}, {"data": {"id": "961065", "source": "960312", "target": "960540", "SCORE": 0.31921568628030356, "shared_interaction": "Direct", "source_original": "58", "Name_B": "GO:0034219", "Name_A": "GO:0033500", "target_original": "134", "Gene_B": "GO:0034219", "interaction": "Direct", "SUID": 961065, "TYPE": "Direct", "Gene_A": "GO:0033500", "BEND_MAP_ID": 961065, "selected": false}, "selected": false}, {"data": {"id": "963207", "source": "960309", "target": "960315", "SCORE": 1.0, "shared_interaction": "Direct", "source_original": "57", "Name_B": "GO:0042593", "Name_A": "GO:0001678", "target_original": "59", "Gene_B": "GO:0042593", "interaction": "Direct", "SUID": 963207, "TYPE": "Direct", "Gene_A": "GO:0001678", "BEND_MAP_ID": 963207, "selected": false}, "selected": false}, {"data": {"id": "963204", "source": "960309", "target": "960312", "SCORE": 1.0, "shared_interaction": "Direct", "source_original": "57", "Name_B": "GO:0033500", "Name_A": "GO:0001678", "target_original": "58", "Gene_B": "GO:0033500", "interaction": "Direct", "SUID": 963204, "TYPE": "Direct", "Gene_A": "GO:0001678", "BEND_MAP_ID": 963204, "selected": false}, "selected": false}, {"data": {"id": "963192", "source": "960309", "target": "960306", "SCORE": 0.5645484949895984, "shared_interaction": "Direct", "source_original": "57", "Name_B": "GO:0006006", "Name_A": "GO:0001678", "target_original": "56", "Gene_B": "GO:0006006", "interaction": "Direct", "SUID": 963192, "TYPE": "Direct", "Gene_A": "GO:0001678", "BEND_MAP_ID": 963192, "selected": false}, "selected": false}, {"data": {"id": "963180", "source": "960309", "target": "960303", "SCORE": 0.49120750293730436, "shared_interaction": "Direct", "source_original": "57", "Name_B": "GO:0051156", "Name_A": "GO:0001678", "target_original": "55", "Gene_B": "GO:0051156", "interaction": "Direct", "SUID": 963180, "TYPE": "Direct", "Gene_A": "GO:0001678", "BEND_MAP_ID": 963180, "selected": false}, "selected": false}, {"data": {"id": "963165", "source": "960309", "target": "960300", "SCORE": 0.6619937694761175, "shared_interaction": "Direct", "source_original": "57", "Name_B": "R-SCE-170822", "Name_A": "GO:0001678", "target_original": "54", "Gene_B": "R-SCE-170822", "interaction": "Direct", "SUID": 963165, "TYPE": "Direct", "Gene_A": "GO:0001678", "BEND_MAP_ID": 963165, "selected": false}, "selected": false}, {"data": {"id": "962916", "source": "960309", "target": "960297", "SCORE": 0.49120750293730436, "shared_interaction": "Direct", "source_original": "57", "Name_B": "GO:0046835", "Name_A": "GO:0001678", "target_original": "53", "Gene_B": "GO:0046835", "interaction": "Direct", "SUID": 962916, "TYPE": "Direct", "Gene_A": "GO:0001678", "BEND_MAP_ID": 962916, "selected": false}, "selected": false}, {"data": {"id": "962499", "source": "960309", "target": "960330", "SCORE": 0.3505771697366795, "shared_interaction": "Direct", "source_original": "57", "Name_B": "GO:0006090", "Name_A": "GO:0001678", "target_original": "64", "Gene_B": "GO:0006090", "interaction": "Direct", "SUID": 962499, "TYPE": "Direct", "Gene_A": "GO:0001678", "BEND_MAP_ID": 962499, "selected": false}, "selected": false}, {"data": {"id": "962439", "source": "960309", "target": "960327", "SCORE": 0.38815789474308166, "shared_interaction": "Direct", "source_original": "57", "Name_B": "GO:0006096", "Name_A": "GO:0001678", "target_original": "63", "Gene_B": "GO:0006096", "interaction": "Direct", "SUID": 962439, "TYPE": "Direct", "Gene_A": "GO:0001678", "BEND_MAP_ID": 962439, "selected": false}, "selected": false}, {"data": {"id": "962400", "source": "960309", "target": "960324", "SCORE": 0.3505771697366795, "shared_interaction": "Direct", "source_original": "57", "Name_B": "R-SCE-70326", "Name_A": "GO:0001678", "target_original": "62", "Gene_B": "R-SCE-70326", "interaction": "Direct", "SUID": 962400, "TYPE": "Direct", "Gene_A": "GO:0001678", "BEND_MAP_ID": 962400, "selected": false}, "selected": false}, {"data": {"id": "961974", "source": "960309", "target": "960528", "SCORE": 0.3505771697366795, "shared_interaction": "Direct", "source_original": "57", "Name_B": "R-SCE-70171", "Name_A": "GO:0001678", "target_original": "130", "Gene_B": "R-SCE-70171", "interaction": "Direct", "SUID": 961974, "TYPE": "Direct", "Gene_A": "GO:0001678", "BEND_MAP_ID": 961974, "selected": false}, "selected": false}, {"data": {"id": "961887", "source": "960309", "target": "960291", "SCORE": 0.3505771697366795, "shared_interaction": "Direct", "source_original": "57", "Name_B": "sce00052", "Name_A": "GO:0001678", "target_original": "51", "Gene_B": "sce00052", "interaction": "Direct", "SUID": 961887, "TYPE": "Direct", "Gene_A": "GO:0001678", "BEND_MAP_ID": 961887, "selected": false}, "selected": false}, {"data": {"id": "961620", "source": "960309", "target": "960249", "SCORE": 0.4340114762714046, "shared_interaction": "Direct", "source_original": "57", "Name_B": "GO:0015755", "Name_A": "GO:0001678", "target_original": "37", "Gene_B": "GO:0015755", "interaction": "Direct", "SUID": 961620, "TYPE": "Direct", "Gene_A": "GO:0001678", "BEND_MAP_ID": 961620, "selected": false}, "selected": false}, {"data": {"id": "961530", "source": "960309", "target": "960246", "SCORE": 0.38815789474308166, "shared_interaction": "Direct", "source_original": "57", "Name_B": "GO:0015749", "Name_A": "GO:0001678", "target_original": "36", "Gene_B": "GO:0015749", "interaction": "Direct", "SUID": 961530, "TYPE": "Direct", "Gene_A": "GO:0001678", "BEND_MAP_ID": 961530, "selected": false}, "selected": false}, {"data": {"id": "961506", "source": "960309", "target": "960243", "SCORE": 0.38815789474308166, "shared_interaction": "Direct", "source_original": "57", "Name_B": "GO:0008645", "Name_A": "GO:0001678", "target_original": "35", "Gene_B": "GO:0008645", "interaction": "Direct", "SUID": 961506, "TYPE": "Direct", "Gene_A": "GO:0001678", "BEND_MAP_ID": 961506, "selected": false}, "selected": false}, {"data": {"id": "961284", "source": "960309", "target": "960240", "SCORE": 0.38815789474308166, "shared_interaction": "Direct", "source_original": "57", "Name_B": "GO:1904659", "Name_A": "GO:0001678", "target_original": "34", "Gene_B": "GO:1904659", "interaction": "Direct", "SUID": 961284, "TYPE": "Direct", "Gene_A": "GO:0001678", "BEND_MAP_ID": 961284, "selected": false}, "selected": false}, {"data": {"id": "961233", "source": "960309", "target": "960237", "SCORE": 0.31921568628030356, "shared_interaction": "Direct", "source_original": "57", "Name_B": "GO:0008643", "Name_A": "GO:0001678", "target_original": "33", "Gene_B": "GO:0008643", "interaction": "Direct", "SUID": 961233, "TYPE": "Direct", "Gene_A": "GO:0001678", "BEND_MAP_ID": 961233, "selected": false}, "selected": false}, {"data": {"id": "961062", "source": "960309", "target": "960540", "SCORE": 0.31921568628030356, "shared_interaction": "Direct", "source_original": "57", "Name_B": "GO:0034219", "Name_A": "GO:0001678", "target_original": "134", "Gene_B": "GO:0034219", "interaction": "Direct", "SUID": 961062, "TYPE": "Direct", "Gene_A": "GO:0001678", "BEND_MAP_ID": 961062, "selected": false}, "selected": false}, {"data": {"id": "963201", "source": "960306", "target": "960342", "SCORE": 0.3483483483544152, "shared_interaction": "Direct", "source_original": "56", "Name_B": "WP515", "Name_A": "GO:0006006", "target_original": "68", "Gene_B": "WP515", "interaction": "Direct", "SUID": 963201, "TYPE": "Direct", "Gene_A": "GO:0006006", "BEND_MAP_ID": 963201, "selected": false}, "selected": false}, {"data": {"id": "963198", "source": "960306", "target": "960315", "SCORE": 0.5645484949895984, "shared_interaction": "Direct", "source_original": "56", "Name_B": "GO:0042593", "Name_A": "GO:0006006", "target_original": "59", "Gene_B": "GO:0042593", "interaction": "Direct", "SUID": 963198, "TYPE": "Direct", "Gene_A": "GO:0006006", "BEND_MAP_ID": 963198, "selected": false}, "selected": false}, {"data": {"id": "963195", "source": "960306", "target": "960312", "SCORE": 0.5645484949895984, "shared_interaction": "Direct", "source_original": "56", "Name_B": "GO:0033500", "Name_A": "GO:0006006", "target_original": "58", "Gene_B": "GO:0033500", "interaction": "Direct", "SUID": 963195, "TYPE": "Direct", "Gene_A": "GO:0006006", "BEND_MAP_ID": 963195, "selected": false}, "selected": false}, {"data": {"id": "963177", "source": "960306", "target": "960303", "SCORE": 0.4328280188250435, "shared_interaction": "Direct", "source_original": "56", "Name_B": "GO:0051156", "Name_A": "GO:0006006", "target_original": "55", "Gene_B": "GO:0051156", "interaction": "Direct", "SUID": 963177, "TYPE": "Direct", "Gene_A": "GO:0006006", "BEND_MAP_ID": 963177, "selected": false}, "selected": false}, {"data": {"id": "963162", "source": "960306", "target": "960300", "SCORE": 0.5645484949895984, "shared_interaction": "Direct", "source_original": "56", "Name_B": "R-SCE-170822", "Name_A": "GO:0006006", "target_original": "54", "Gene_B": "R-SCE-170822", "interaction": "Direct", "SUID": 963162, "TYPE": "Direct", "Gene_A": "GO:0006006", "BEND_MAP_ID": 963162, "selected": false}, "selected": false}, {"data": {"id": "962913", "source": "960306", "target": "960297", "SCORE": 0.4328280188250435, "shared_interaction": "Direct", "source_original": "56", "Name_B": "GO:0046835", "Name_A": "GO:0006006", "target_original": "53", "Gene_B": "GO:0046835", "interaction": "Direct", "SUID": 962913, "TYPE": "Direct", "Gene_A": "GO:0006006", "BEND_MAP_ID": 962913, "selected": false}, "selected": false}, {"data": {"id": "962901", "source": "960306", "target": "960294", "SCORE": 0.5203662772372621, "shared_interaction": "Direct", "source_original": "56", "Name_B": "GO:0019318", "Name_A": "GO:0006006", "target_original": "52", "Gene_B": "GO:0019318", "interaction": "Direct", "SUID": 962901, "TYPE": "Direct", "Gene_A": "GO:0006006", "BEND_MAP_ID": 962901, "selected": false}, "selected": false}, {"data": {"id": "962496", "source": "960306", "target": "960330", "SCORE": 0.3165354330767057, "shared_interaction": "Direct", "source_original": "56", "Name_B": "GO:0006090", "Name_A": "GO:0006006", "target_original": "64", "Gene_B": "GO:0006090", "interaction": "Direct", "SUID": 962496, "TYPE": "Direct", "Gene_A": "GO:0006006", "BEND_MAP_ID": 962496, "selected": false}, "selected": false}, {"data": {"id": "962436", "source": "960306", "target": "960327", "SCORE": 0.3483483483544152, "shared_interaction": "Direct", "source_original": "56", "Name_B": "GO:0006096", "Name_A": "GO:0006006", "target_original": "63", "Gene_B": "GO:0006096", "interaction": "Direct", "SUID": 962436, "TYPE": "Direct", "Gene_A": "GO:0006006", "BEND_MAP_ID": 962436, "selected": false}, "selected": false}, {"data": {"id": "962397", "source": "960306", "target": "960324", "SCORE": 0.3165354330767057, "shared_interaction": "Direct", "source_original": "56", "Name_B": "R-SCE-70326", "Name_A": "GO:0006006", "target_original": "62", "Gene_B": "R-SCE-70326", "interaction": "Direct", "SUID": 962397, "TYPE": "Direct", "Gene_A": "GO:0006006", "BEND_MAP_ID": 962397, "selected": false}, "selected": false}, {"data": {"id": "961971", "source": "960306", "target": "960528", "SCORE": 0.3165354330767057, "shared_interaction": "Direct", "source_original": "56", "Name_B": "R-SCE-70171", "Name_A": "GO:0006006", "target_original": "130", "Gene_B": "R-SCE-70171", "interaction": "Direct", "SUID": 961971, "TYPE": "Direct", "Gene_A": "GO:0006006", "BEND_MAP_ID": 961971, "selected": false}, "selected": false}, {"data": {"id": "961884", "source": "960306", "target": "960291", "SCORE": 0.3165354330767057, "shared_interaction": "Direct", "source_original": "56", "Name_B": "sce00052", "Name_A": "GO:0006006", "target_original": "51", "Gene_B": "sce00052", "interaction": "Direct", "SUID": 961884, "TYPE": "Direct", "Gene_A": "GO:0006006", "BEND_MAP_ID": 961884, "selected": false}, "selected": false}, {"data": {"id": "963189", "source": "960303", "target": "960339", "SCORE": 0.5185419968337398, "shared_interaction": "Direct", "source_original": "55", "Name_B": "sce01200", "Name_A": "GO:0051156", "target_original": "67", "Gene_B": "sce01200", "interaction": "Direct", "SUID": 963189, "TYPE": "Direct", "Gene_A": "GO:0051156", "BEND_MAP_ID": 963189, "selected": false}, "selected": false}, {"data": {"id": "963159", "source": "960303", "target": "960300", "SCORE": 0.7456037514686522, "shared_interaction": "Direct", "source_original": "55", "Name_B": "R-SCE-170822", "Name_A": "GO:0051156", "target_original": "54", "Gene_B": "R-SCE-170822", "interaction": "Direct", "SUID": 963159, "TYPE": "Direct", "Gene_A": "GO:0051156", "BEND_MAP_ID": 963159, "selected": false}, "selected": false}, {"data": {"id": "962394", "source": "960303", "target": "960324", "SCORE": 0.44582269245239947, "shared_interaction": "Direct", "source_original": "55", "Name_B": "R-SCE-70326", "Name_A": "GO:0051156", "target_original": "62", "Gene_B": "R-SCE-70326", "interaction": "Direct", "SUID": 962394, "TYPE": "Direct", "Gene_A": "GO:0051156", "BEND_MAP_ID": 962394, "selected": false}, "selected": false}, {"data": {"id": "962205", "source": "960303", "target": "960321", "SCORE": 0.5185419968337398, "shared_interaction": "Direct", "source_original": "55", "Name_B": "sce00010", "Name_A": "GO:0051156", "target_original": "61", "Gene_B": "sce00010", "interaction": "Direct", "SUID": 962205, "TYPE": "Direct", "Gene_A": "GO:0051156", "BEND_MAP_ID": 962205, "selected": false}, "selected": false}, {"data": {"id": "961968", "source": "960303", "target": "960528", "SCORE": 0.44582269245239947, "shared_interaction": "Direct", "source_original": "55", "Name_B": "R-SCE-70171", "Name_A": "GO:0051156", "target_original": "130", "Gene_B": "R-SCE-70171", "interaction": "Direct", "SUID": 961968, "TYPE": "Direct", "Gene_A": "GO:0051156", "BEND_MAP_ID": 961968, "selected": false}, "selected": false}, {"data": {"id": "961881", "source": "960303", "target": "960291", "SCORE": 0.6041590660374282, "shared_interaction": "Direct", "source_original": "55", "Name_B": "sce00052", "Name_A": "GO:0051156", "target_original": "51", "Gene_B": "sce00052", "interaction": "Direct", "SUID": 961881, "TYPE": "Direct", "Gene_A": "GO:0051156", "BEND_MAP_ID": 961881, "selected": false}, "selected": false}, {"data": {"id": "960810", "source": "960303", "target": "960144", "SCORE": 0.32342548327056353, "shared_interaction": "Direct", "source_original": "55", "Name_B": "sce00500", "Name_A": "GO:0051156", "target_original": "2", "Gene_B": "sce00500", "interaction": "Direct", "SUID": 960810, "TYPE": "Direct", "Gene_A": "GO:0051156", "BEND_MAP_ID": 960810, "selected": false}, "selected": false}, {"data": {"id": "963174", "source": "960300", "target": "960339", "SCORE": 0.4498370155783917, "shared_interaction": "Direct", "source_original": "54", "Name_B": "sce01200", "Name_A": "R-SCE-170822", "target_original": "67", "Gene_B": "sce01200", "interaction": "Direct", "SUID": 963174, "TYPE": "Direct", "Gene_A": "R-SCE-170822", "BEND_MAP_ID": 963174, "selected": false}, "selected": false}, {"data": {"id": "962391", "source": "960300", "target": "960324", "SCORE": 0.5361265498119139, "shared_interaction": "Direct", "source_original": "54", "Name_B": "R-SCE-70326", "Name_A": "R-SCE-170822", "target_original": "62", "Gene_B": "R-SCE-70326", "interaction": "Direct", "SUID": 962391, "TYPE": "Direct", "Gene_A": "R-SCE-170822", "BEND_MAP_ID": 962391, "selected": false}, "selected": false}, {"data": {"id": "962202", "source": "960300", "target": "960321", "SCORE": 0.4498370155783917, "shared_interaction": "Direct", "source_original": "54", "Name_B": "sce00010", "Name_A": "R-SCE-170822", "target_original": "61", "Gene_B": "sce00010", "interaction": "Direct", "SUID": 962202, "TYPE": "Direct", "Gene_A": "R-SCE-170822", "BEND_MAP_ID": 962202, "selected": false}, "selected": false}, {"data": {"id": "961965", "source": "960300", "target": "960528", "SCORE": 0.5361265498119139, "shared_interaction": "Direct", "source_original": "54", "Name_B": "R-SCE-70171", "Name_A": "R-SCE-170822", "target_original": "130", "Gene_B": "R-SCE-70171", "interaction": "Direct", "SUID": 961965, "TYPE": "Direct", "Gene_A": "R-SCE-170822", "BEND_MAP_ID": 961965, "selected": false}, "selected": false}, {"data": {"id": "961878", "source": "960300", "target": "960291", "SCORE": 0.5361265498119139, "shared_interaction": "Direct", "source_original": "54", "Name_B": "sce00052", "Name_A": "R-SCE-170822", "target_original": "51", "Gene_B": "sce00052", "interaction": "Direct", "SUID": 961878, "TYPE": "Direct", "Gene_A": "R-SCE-170822", "BEND_MAP_ID": 961878, "selected": false}, "selected": false}, {"data": {"id": "962925", "source": "960297", "target": "960339", "SCORE": 0.38098256735766545, "shared_interaction": "Direct", "source_original": "53", "Name_B": "sce01200", "Name_A": "GO:0046835", "target_original": "67", "Gene_B": "sce01200", "interaction": "Direct", "SUID": 962925, "TYPE": "Direct", "Gene_A": "GO:0046835", "BEND_MAP_ID": 962925, "selected": false}, "selected": false}, {"data": {"id": "962910", "source": "960297", "target": "960303", "SCORE": 0.5905660377400402, "shared_interaction": "Direct", "source_original": "53", "Name_B": "GO:0051156", "Name_A": "GO:0046835", "target_original": "55", "Gene_B": "GO:0051156", "interaction": "Direct", "SUID": 962910, "TYPE": "Direct", "Gene_A": "GO:0046835", "BEND_MAP_ID": 962910, "selected": false}, "selected": false}, {"data": {"id": "962907", "source": "960297", "target": "960300", "SCORE": 0.7456037514686522, "shared_interaction": "Direct", "source_original": "53", "Name_B": "R-SCE-170822", "Name_A": "GO:0046835", "target_original": "54", "Gene_B": "R-SCE-170822", "interaction": "Direct", "SUID": 962907, "TYPE": "Direct", "Gene_A": "GO:0046835", "BEND_MAP_ID": 962907, "selected": false}, "selected": false}, {"data": {"id": "962382", "source": "960297", "target": "960324", "SCORE": 0.6041590660374282, "shared_interaction": "Direct", "source_original": "53", "Name_B": "R-SCE-70326", "Name_A": "GO:0046835", "target_original": "62", "Gene_B": "R-SCE-70326", "interaction": "Direct", "SUID": 962382, "TYPE": "Direct", "Gene_A": "GO:0046835", "BEND_MAP_ID": 962382, "selected": false}, "selected": false}, {"data": {"id": "962193", "source": "960297", "target": "960321", "SCORE": 0.38098256735766545, "shared_interaction": "Direct", "source_original": "53", "Name_B": "sce00010", "Name_A": "GO:0046835", "target_original": "61", "Gene_B": "sce00010", "interaction": "Direct", "SUID": 962193, "TYPE": "Direct", "Gene_A": "GO:0046835", "BEND_MAP_ID": 962193, "selected": false}, "selected": false}, {"data": {"id": "961956", "source": "960297", "target": "960528", "SCORE": 0.6041590660374282, "shared_interaction": "Direct", "source_original": "53", "Name_B": "R-SCE-70171", "Name_A": "GO:0046835", "target_original": "130", "Gene_B": "R-SCE-70171", "interaction": "Direct", "SUID": 961956, "TYPE": "Direct", "Gene_A": "GO:0046835", "BEND_MAP_ID": 961956, "selected": false}, "selected": false}, {"data": {"id": "961875", "source": "960297", "target": "960291", "SCORE": 0.44582269245239947, "shared_interaction": "Direct", "source_original": "53", "Name_B": "sce00052", "Name_A": "GO:0046835", "target_original": "51", "Gene_B": "sce00052", "interaction": "Direct", "SUID": 961875, "TYPE": "Direct", "Gene_A": "GO:0046835", "BEND_MAP_ID": 961875, "selected": false}, "selected": false}, {"data": {"id": "960732", "source": "960297", "target": "960000", "SCORE": 0.31885015694941043, "shared_interaction": "Direct", "source_original": "53", "Name_B": "R-SCE-71387", "Name_A": "GO:0046835", "target_original": "1", "Gene_B": "R-SCE-71387", "interaction": "Direct", "SUID": 960732, "TYPE": "Direct", "Gene_A": "GO:0046835", "BEND_MAP_ID": 960732, "selected": false}, "selected": false}, {"data": {"id": "962904", "source": "960294", "target": "960339", "SCORE": 0.34955038045056835, "shared_interaction": "Direct", "source_original": "52", "Name_B": "sce01200", "Name_A": "GO:0019318", "target_original": "67", "Gene_B": "sce01200", "interaction": "Direct", "SUID": 962904, "TYPE": "Direct", "Gene_A": "GO:0019318", "BEND_MAP_ID": 962904, "selected": false}, "selected": false}, {"data": {"id": "962898", "source": "960294", "target": "960303", "SCORE": 0.4836406900687696, "shared_interaction": "Direct", "source_original": "52", "Name_B": "GO:0051156", "Name_A": "GO:0019318", "target_original": "55", "Gene_B": "GO:0051156", "interaction": "Direct", "SUID": 962898, "TYPE": "Direct", "Gene_A": "GO:0019318", "BEND_MAP_ID": 962898, "selected": false}, "selected": false}, {"data": {"id": "962895", "source": "960294", "target": "960300", "SCORE": 0.4158815612424887, "shared_interaction": "Direct", "source_original": "52", "Name_B": "R-SCE-170822", "Name_A": "GO:0019318", "target_original": "54", "Gene_B": "R-SCE-170822", "interaction": "Direct", "SUID": 962895, "TYPE": "Direct", "Gene_A": "GO:0019318", "BEND_MAP_ID": 962895, "selected": false}, "selected": false}, {"data": {"id": "962892", "source": "960294", "target": "960297", "SCORE": 0.4836406900687696, "shared_interaction": "Direct", "source_original": "52", "Name_B": "GO:0046835", "Name_A": "GO:0019318", "target_original": "53", "Gene_B": "GO:0046835", "interaction": "Direct", "SUID": 962892, "TYPE": "Direct", "Gene_A": "GO:0019318", "BEND_MAP_ID": 962892, "selected": false}, "selected": false}, {"data": {"id": "962379", "source": "960294", "target": "960324", "SCORE": 0.5051938180924086, "shared_interaction": "Direct", "source_original": "52", "Name_B": "R-SCE-70326", "Name_A": "GO:0019318", "target_original": "62", "Gene_B": "R-SCE-70326", "interaction": "Direct", "SUID": 962379, "TYPE": "Direct", "Gene_A": "GO:0019318", "BEND_MAP_ID": 962379, "selected": false}, "selected": false}, {"data": {"id": "962190", "source": "960294", "target": "960321", "SCORE": 0.4496195526889425, "shared_interaction": "Direct", "source_original": "52", "Name_B": "sce00010", "Name_A": "GO:0019318", "target_original": "61", "Gene_B": "sce00010", "interaction": "Direct", "SUID": 962190, "TYPE": "Direct", "Gene_A": "GO:0019318", "BEND_MAP_ID": 962190, "selected": false}, "selected": false}, {"data": {"id": "961953", "source": "960294", "target": "960528", "SCORE": 0.5051938180924086, "shared_interaction": "Direct", "source_original": "52", "Name_B": "R-SCE-70171", "Name_A": "GO:0019318", "target_original": "130", "Gene_B": "R-SCE-70171", "interaction": "Direct", "SUID": 961953, "TYPE": "Direct", "Gene_A": "GO:0019318", "BEND_MAP_ID": 961953, "selected": false}, "selected": false}, {"data": {"id": "961872", "source": "960294", "target": "960291", "SCORE": 0.39523688877961055, "shared_interaction": "Direct", "source_original": "52", "Name_B": "sce00052", "Name_A": "GO:0019318", "target_original": "51", "Gene_B": "sce00052", "interaction": "Direct", "SUID": 961872, "TYPE": "Direct", "Gene_A": "GO:0019318", "BEND_MAP_ID": 961872, "selected": false}, "selected": false}, {"data": {"id": "960729", "source": "960294", "target": "960000", "SCORE": 0.3551719258545344, "shared_interaction": "Direct", "source_original": "52", "Name_B": "R-SCE-71387", "Name_A": "GO:0019318", "target_original": "1", "Gene_B": "R-SCE-71387", "interaction": "Direct", "SUID": 960729, "TYPE": "Direct", "Gene_A": "GO:0019318", "BEND_MAP_ID": 960729, "selected": false}, "selected": false}, {"data": {"id": "961896", "source": "960291", "target": "960339", "SCORE": 0.30485851575416006, "shared_interaction": "Direct", "source_original": "51", "Name_B": "sce01200", "Name_A": "sce00052", "target_original": "67", "Gene_B": "sce01200", "interaction": "Direct", "SUID": 961896, "TYPE": "Direct", "Gene_A": "sce00052", "BEND_MAP_ID": 961896, "selected": false}, "selected": false}, {"data": {"id": "960795", "source": "960291", "target": "960144", "SCORE": 0.5946955547270818, "shared_interaction": "Direct", "source_original": "51", "Name_B": "sce00500", "Name_A": "sce00052", "target_original": "2", "Gene_B": "sce00500", "interaction": "Direct", "SUID": 960795, "TYPE": "Direct", "Gene_A": "sce00052", "BEND_MAP_ID": 960795, "selected": false}, "selected": false}, {"data": {"id": "961998", "source": "960288", "target": "960282", "SCORE": 0.352625298333546, "shared_interaction": "Direct", "source_original": "50", "Name_B": "GO:0009266", "Name_A": "GO:0006970", "target_original": "48", "Gene_B": "GO:0009266", "interaction": "Direct", "SUID": 961998, "TYPE": "Direct", "Gene_A": "GO:0006970", "BEND_MAP_ID": 961998, "selected": false}, "selected": false}, {"data": {"id": "961932", "source": "960288", "target": "960279", "SCORE": 0.352625298333546, "shared_interaction": "Direct", "source_original": "50", "Name_B": "GO:0009408", "Name_A": "GO:0006970", "target_original": "47", "Gene_B": "GO:0009408", "interaction": "Direct", "SUID": 961932, "TYPE": "Direct", "Gene_A": "GO:0006970", "BEND_MAP_ID": 961932, "selected": false}, "selected": false}, {"data": {"id": "961794", "source": "960288", "target": "960558", "SCORE": 0.5013578441635305, "shared_interaction": "Direct", "source_original": "50", "Name_B": "GO:0009628", "Name_A": "GO:0006970", "target_original": "140", "Gene_B": "GO:0009628", "interaction": "Direct", "SUID": 961794, "TYPE": "Direct", "Gene_A": "GO:0006970", "BEND_MAP_ID": 961794, "selected": false}, "selected": false}, {"data": {"id": "962625", "source": "960285", "target": "960498", "SCORE": 0.48618784530826786, "shared_interaction": "Direct", "source_original": "49", "Name_B": "GO:0042026", "Name_A": "GO:0034605", "target_original": "120", "Gene_B": "GO:0042026", "interaction": "Direct", "SUID": 962625, "TYPE": "Direct", "Gene_A": "GO:0034605", "BEND_MAP_ID": 962625, "selected": false}, "selected": false}, {"data": {"id": "961644", "source": "960285", "target": "960180", "SCORE": 0.48618784530826786, "shared_interaction": "Direct", "source_original": "49", "Name_B": "GO:0070413", "Name_A": "GO:0034605", "target_original": "14", "Gene_B": "GO:0070413", "interaction": "Direct", "SUID": 961644, "TYPE": "Direct", "Gene_A": "GO:0034605", "BEND_MAP_ID": 961644, "selected": false}, "selected": false}, {"data": {"id": "961995", "source": "960282", "target": "960498", "SCORE": 0.38098256735766545, "shared_interaction": "Direct", "source_original": "48", "Name_B": "GO:0042026", "Name_A": "GO:0009266", "target_original": "120", "Gene_B": "GO:0042026", "interaction": "Direct", "SUID": 961995, "TYPE": "Direct", "Gene_A": "GO:0009266", "BEND_MAP_ID": 961995, "selected": false}, "selected": false}, {"data": {"id": "961992", "source": "960282", "target": "960285", "SCORE": 0.8165680473383996, "shared_interaction": "Direct", "source_original": "48", "Name_B": "GO:0034605", "Name_A": "GO:0009266", "target_original": "49", "Gene_B": "GO:0034605", "interaction": "Direct", "SUID": 961992, "TYPE": "Direct", "Gene_A": "GO:0009266", "BEND_MAP_ID": 961992, "selected": false}, "selected": false}, {"data": {"id": "961920", "source": "960282", "target": "960279", "SCORE": 1.0, "shared_interaction": "Direct", "source_original": "48", "Name_B": "GO:0009408", "Name_A": "GO:0009266", "target_original": "47", "Gene_B": "GO:0009408", "interaction": "Direct", "SUID": 961920, "TYPE": "Direct", "Gene_A": "GO:0009266", "BEND_MAP_ID": 961920, "selected": false}, "selected": false}, {"data": {"id": "961782", "source": "960282", "target": "960558", "SCORE": 0.7247689798887428, "shared_interaction": "Direct", "source_original": "48", "Name_B": "GO:0009628", "Name_A": "GO:0009266", "target_original": "140", "Gene_B": "GO:0009628", "interaction": "Direct", "SUID": 961782, "TYPE": "Direct", "Gene_A": "GO:0009266", "BEND_MAP_ID": 961782, "selected": false}, "selected": false}, {"data": {"id": "961641", "source": "960282", "target": "960180", "SCORE": 0.38098256735766545, "shared_interaction": "Direct", "source_original": "48", "Name_B": "GO:0070413", "Name_A": "GO:0009266", "target_original": "14", "Gene_B": "GO:0070413", "interaction": "Direct", "SUID": 961641, "TYPE": "Direct", "Gene_A": "GO:0009266", "BEND_MAP_ID": 961641, "selected": false}, "selected": false}, {"data": {"id": "961929", "source": "960279", "target": "960498", "SCORE": 0.38098256735766545, "shared_interaction": "Direct", "source_original": "47", "Name_B": "GO:0042026", "Name_A": "GO:0009408", "target_original": "120", "Gene_B": "GO:0042026", "interaction": "Direct", "SUID": 961929, "TYPE": "Direct", "Gene_A": "GO:0009408", "BEND_MAP_ID": 961929, "selected": false}, "selected": false}, {"data": {"id": "961926", "source": "960279", "target": "960285", "SCORE": 0.8165680473383996, "shared_interaction": "Direct", "source_original": "47", "Name_B": "GO:0034605", "Name_A": "GO:0009408", "target_original": "49", "Gene_B": "GO:0034605", "interaction": "Direct", "SUID": 961926, "TYPE": "Direct", "Gene_A": "GO:0009408", "BEND_MAP_ID": 961926, "selected": false}, "selected": false}, {"data": {"id": "961779", "source": "960279", "target": "960558", "SCORE": 0.7247689798887428, "shared_interaction": "Direct", "source_original": "47", "Name_B": "GO:0009628", "Name_A": "GO:0009408", "target_original": "140", "Gene_B": "GO:0009628", "interaction": "Direct", "SUID": 961779, "TYPE": "Direct", "Gene_A": "GO:0009408", "BEND_MAP_ID": 961779, "selected": false}, "selected": false}, {"data": {"id": "961638", "source": "960279", "target": "960180", "SCORE": 0.38098256735766545, "shared_interaction": "Direct", "source_original": "47", "Name_B": "GO:0070413", "Name_A": "GO:0009408", "target_original": "14", "Gene_B": "GO:0070413", "interaction": "Direct", "SUID": 961638, "TYPE": "Direct", "Gene_A": "GO:0009408", "BEND_MAP_ID": 961638, "selected": false}, "selected": false}, {"data": {"id": "962343", "source": "960276", "target": "960270", "SCORE": 0.6604068857628428, "shared_interaction": "Direct", "source_original": "46", "Name_B": "GO:0009313", "Name_A": "GO:0005987", "target_original": "44", "Gene_B": "GO:0009313", "interaction": "Direct", "SUID": 962343, "TYPE": "Direct", "Gene_A": "GO:0005987", "BEND_MAP_ID": 962343, "selected": false}, "selected": false}, {"data": {"id": "962145", "source": "960276", "target": "960267", "SCORE": 0.8548494983298661, "shared_interaction": "Direct", "source_original": "46", "Name_B": "GO:0046352", "Name_A": "GO:0005987", "target_original": "43", "Gene_B": "GO:0046352", "interaction": "Direct", "SUID": 962145, "TYPE": "Direct", "Gene_A": "GO:0005987", "BEND_MAP_ID": 962145, "selected": false}, "selected": false}, {"data": {"id": "961869", "source": "960276", "target": "960291", "SCORE": 0.5361265498119139, "shared_interaction": "Direct", "source_original": "46", "Name_B": "sce00052", "Name_A": "GO:0005987", "target_original": "51", "Gene_B": "sce00052", "interaction": "Direct", "SUID": 961869, "TYPE": "Direct", "Gene_A": "GO:0005987", "BEND_MAP_ID": 961869, "selected": false}, "selected": false}, {"data": {"id": "960858", "source": "960276", "target": "960555", "SCORE": 0.33786407767388904, "shared_interaction": "Direct", "source_original": "46", "Name_B": "GO:0009311", "Name_A": "GO:0005987", "target_original": "139", "Gene_B": "GO:0009311", "interaction": "Direct", "SUID": 960858, "TYPE": "Direct", "Gene_A": "GO:0005987", "BEND_MAP_ID": 960858, "selected": false}, "selected": false}, {"data": {"id": "962655", "source": "960273", "target": "960276", "SCORE": 1.0, "shared_interaction": "Direct", "source_original": "45", "Name_B": "GO:0005987", "Name_A": "GO:0000025", "target_original": "46", "Gene_B": "GO:0005987", "interaction": "Direct", "SUID": 962655, "TYPE": "Direct", "Gene_A": "GO:0000025", "BEND_MAP_ID": 962655, "selected": false}, "selected": false}, {"data": {"id": "962340", "source": "960273", "target": "960270", "SCORE": 0.6604068857628428, "shared_interaction": "Direct", "source_original": "45", "Name_B": "GO:0009313", "Name_A": "GO:0000025", "target_original": "44", "Gene_B": "GO:0009313", "interaction": "Direct", "SUID": 962340, "TYPE": "Direct", "Gene_A": "GO:0000025", "BEND_MAP_ID": 962340, "selected": false}, "selected": false}, {"data": {"id": "962142", "source": "960273", "target": "960267", "SCORE": 0.8548494983298661, "shared_interaction": "Direct", "source_original": "45", "Name_B": "GO:0046352", "Name_A": "GO:0000025", "target_original": "43", "Gene_B": "GO:0046352", "interaction": "Direct", "SUID": 962142, "TYPE": "Direct", "Gene_A": "GO:0000025", "BEND_MAP_ID": 962142, "selected": false}, "selected": false}, {"data": {"id": "962007", "source": "960273", "target": "960264", "SCORE": 0.8548494983298661, "shared_interaction": "Direct", "source_original": "45", "Name_B": "GO:0005985", "Name_A": "GO:0000025", "target_original": "42", "Gene_B": "GO:0005985", "interaction": "Direct", "SUID": 962007, "TYPE": "Direct", "Gene_A": "GO:0000025", "BEND_MAP_ID": 962007, "selected": false}, "selected": false}, {"data": {"id": "961866", "source": "960273", "target": "960291", "SCORE": 0.5361265498119139, "shared_interaction": "Direct", "source_original": "45", "Name_B": "sce00052", "Name_A": "GO:0000025", "target_original": "51", "Gene_B": "sce00052", "interaction": "Direct", "SUID": 961866, "TYPE": "Direct", "Gene_A": "GO:0000025", "BEND_MAP_ID": 961866, "selected": false}, "selected": false}, {"data": {"id": "960900", "source": "960273", "target": "960162", "SCORE": 0.3606364172109239, "shared_interaction": "Direct", "source_original": "45", "Name_B": "GO:0005984", "Name_A": "GO:0000025", "target_original": "8", "Gene_B": "GO:0005984", "interaction": "Direct", "SUID": 960900, "TYPE": "Direct", "Gene_A": "GO:0000025", "BEND_MAP_ID": 960900, "selected": false}, "selected": false}, {"data": {"id": "960855", "source": "960273", "target": "960555", "SCORE": 0.33786407767388904, "shared_interaction": "Direct", "source_original": "45", "Name_B": "GO:0009311", "Name_A": "GO:0000025", "target_original": "139", "Gene_B": "GO:0009311", "interaction": "Direct", "SUID": 960855, "TYPE": "Direct", "Gene_A": "GO:0000025", "BEND_MAP_ID": 960855, "selected": false}, "selected": false}, {"data": {"id": "962139", "source": "960270", "target": "960267", "SCORE": 0.7954759660718371, "shared_interaction": "Direct", "source_original": "44", "Name_B": "GO:0046352", "Name_A": "GO:0009313", "target_original": "43", "Gene_B": "GO:0046352", "interaction": "Direct", "SUID": 962139, "TYPE": "Direct", "Gene_A": "GO:0009313", "BEND_MAP_ID": 962139, "selected": false}, "selected": false}, {"data": {"id": "961854", "source": "960270", "target": "960291", "SCORE": 0.40992522094249023, "shared_interaction": "Direct", "source_original": "44", "Name_B": "sce00052", "Name_A": "GO:0009313", "target_original": "51", "Gene_B": "sce00052", "interaction": "Direct", "SUID": 961854, "TYPE": "Direct", "Gene_A": "GO:0009313", "BEND_MAP_ID": 961854, "selected": false}, "selected": false}, {"data": {"id": "960933", "source": "960270", "target": "960147", "SCORE": 0.4376156978919297, "shared_interaction": "Direct", "source_original": "44", "Name_B": "GO:0016052", "Name_A": "GO:0009313", "target_original": "3", "Gene_B": "GO:0016052", "interaction": "Direct", "SUID": 960933, "TYPE": "Direct", "Gene_A": "GO:0009313", "BEND_MAP_ID": 960933, "selected": false}, "selected": false}, {"data": {"id": "960804", "source": "960270", "target": "960144", "SCORE": 0.3044871794902029, "shared_interaction": "Direct", "source_original": "44", "Name_B": "sce00500", "Name_A": "GO:0009313", "target_original": "2", "Gene_B": "sce00500", "interaction": "Direct", "SUID": 960804, "TYPE": "Direct", "Gene_A": "GO:0009313", "BEND_MAP_ID": 960804, "selected": false}, "selected": false}, {"data": {"id": "961848", "source": "960267", "target": "960291", "SCORE": 0.48740157480752927, "shared_interaction": "Direct", "source_original": "43", "Name_B": "sce00052", "Name_A": "GO:0046352", "target_original": "51", "Gene_B": "sce00052", "interaction": "Direct", "SUID": 961848, "TYPE": "Direct", "Gene_A": "GO:0046352", "BEND_MAP_ID": 961848, "selected": false}, "selected": false}, {"data": {"id": "962010", "source": "960264", "target": "960276", "SCORE": 0.8548494983298661, "shared_interaction": "Direct", "source_original": "42", "Name_B": "GO:0005987", "Name_A": "GO:0005985", "target_original": "46", "Gene_B": "GO:0005987", "interaction": "Direct", "SUID": 962010, "TYPE": "Direct", "Gene_A": "GO:0005985", "BEND_MAP_ID": 962010, "selected": false}, "selected": false}, {"data": {"id": "962004", "source": "960264", "target": "960270", "SCORE": 0.5909519321436744, "shared_interaction": "Direct", "source_original": "42", "Name_B": "GO:0009313", "Name_A": "GO:0005985", "target_original": "44", "Gene_B": "GO:0009313", "interaction": "Direct", "SUID": 962004, "TYPE": "Direct", "Gene_A": "GO:0005985", "BEND_MAP_ID": 962004, "selected": false}, "selected": false}, {"data": {"id": "962001", "source": "960264", "target": "960267", "SCORE": 0.7453051643224924, "shared_interaction": "Direct", "source_original": "42", "Name_B": "GO:0046352", "Name_A": "GO:0005985", "target_original": "43", "Gene_B": "GO:0046352", "interaction": "Direct", "SUID": 962001, "TYPE": "Direct", "Gene_A": "GO:0005985", "BEND_MAP_ID": 962001, "selected": false}, "selected": false}, {"data": {"id": "961845", "source": "960264", "target": "960291", "SCORE": 0.48740157480752927, "shared_interaction": "Direct", "source_original": "42", "Name_B": "sce00052", "Name_A": "GO:0005985", "target_original": "51", "Gene_B": "sce00052", "interaction": "Direct", "SUID": 961845, "TYPE": "Direct", "Gene_A": "GO:0005985", "BEND_MAP_ID": 961845, "selected": false}, "selected": false}, {"data": {"id": "960846", "source": "960264", "target": "960555", "SCORE": 0.3136531365352904, "shared_interaction": "Direct", "source_original": "42", "Name_B": "GO:0009311", "Name_A": "GO:0005985", "target_original": "139", "Gene_B": "GO:0009311", "interaction": "Direct", "SUID": 960846, "TYPE": "Direct", "Gene_A": "GO:0005985", "BEND_MAP_ID": 960846, "selected": false}, "selected": false}, {"data": {"id": "961935", "source": "960261", "target": "960258", "SCORE": 1.0, "shared_interaction": "Direct", "source_original": "41", "Name_B": "GO:0098662", "Name_A": "GO:0098655", "target_original": "40", "Gene_B": "GO:0098662", "interaction": "Direct", "SUID": 961935, "TYPE": "Direct", "Gene_A": "GO:0098655", "BEND_MAP_ID": 961935, "selected": false}, "selected": false}, {"data": {"id": "961908", "source": "960261", "target": "960255", "SCORE": 0.895219700628265, "shared_interaction": "Direct", "source_original": "41", "Name_B": "GO:1902600", "Name_A": "GO:0098655", "target_original": "39", "Gene_B": "GO:1902600", "interaction": "Direct", "SUID": 961908, "TYPE": "Direct", "Gene_A": "GO:0098655", "BEND_MAP_ID": 961908, "selected": false}, "selected": false}, {"data": {"id": "961281", "source": "960261", "target": "960240", "SCORE": 0.5373134328384968, "shared_interaction": "Direct", "source_original": "41", "Name_B": "GO:1904659", "Name_A": "GO:0098655", "target_original": "34", "Gene_B": "GO:1904659", "interaction": "Direct", "SUID": 961281, "TYPE": "Direct", "Gene_A": "GO:0098655", "BEND_MAP_ID": 961281, "selected": false}, "selected": false}, {"data": {"id": "961905", "source": "960258", "target": "960255", "SCORE": 0.895219700628265, "shared_interaction": "Direct", "source_original": "40", "Name_B": "GO:1902600", "Name_A": "GO:0098662", "target_original": "39", "Gene_B": "GO:1902600", "interaction": "Direct", "SUID": 961905, "TYPE": "Direct", "Gene_A": "GO:0098662", "BEND_MAP_ID": 961905, "selected": false}, "selected": false}, {"data": {"id": "961278", "source": "960258", "target": "960240", "SCORE": 0.5373134328384968, "shared_interaction": "Direct", "source_original": "40", "Name_B": "GO:1904659", "Name_A": "GO:0098662", "target_original": "34", "Gene_B": "GO:1904659", "interaction": "Direct", "SUID": 961278, "TYPE": "Direct", "Gene_A": "GO:0098662", "BEND_MAP_ID": 961278, "selected": false}, "selected": false}, {"data": {"id": "961275", "source": "960255", "target": "960240", "SCORE": 0.6108786610903894, "shared_interaction": "Direct", "source_original": "39", "Name_B": "GO:1904659", "Name_A": "GO:1902600", "target_original": "34", "Gene_B": "GO:1904659", "interaction": "Direct", "SUID": 961275, "TYPE": "Direct", "Gene_A": "GO:1902600", "BEND_MAP_ID": 961275, "selected": false}, "selected": false}, {"data": {"id": "961839", "source": "960252", "target": "960261", "SCORE": 0.6127305175515773, "shared_interaction": "Direct", "source_original": "38", "Name_B": "GO:0098655", "Name_A": "GO:0015761", "target_original": "41", "Gene_B": "GO:0098655", "interaction": "Direct", "SUID": 961839, "TYPE": "Direct", "Gene_A": "GO:0015761", "BEND_MAP_ID": 961839, "selected": false}, "selected": false}, {"data": {"id": "961836", "source": "960252", "target": "960258", "SCORE": 0.6127305175515773, "shared_interaction": "Direct", "source_original": "38", "Name_B": "GO:0098662", "Name_A": "GO:0015761", "target_original": "40", "Gene_B": "GO:0098662", "interaction": "Direct", "SUID": 961836, "TYPE": "Direct", "Gene_A": "GO:0015761", "BEND_MAP_ID": 961836, "selected": false}, "selected": false}, {"data": {"id": "961833", "source": "960252", "target": "960255", "SCORE": 0.7055630936249627, "shared_interaction": "Direct", "source_original": "38", "Name_B": "GO:1902600", "Name_A": "GO:0015761", "target_original": "39", "Gene_B": "GO:1902600", "interaction": "Direct", "SUID": 961833, "TYPE": "Direct", "Gene_A": "GO:0015761", "BEND_MAP_ID": 961833, "selected": false}, "selected": false}, {"data": {"id": "961272", "source": "960252", "target": "960240", "SCORE": 0.8287292817694226, "shared_interaction": "Direct", "source_original": "38", "Name_B": "GO:1904659", "Name_A": "GO:0015761", "target_original": "34", "Gene_B": "GO:1904659", "interaction": "Direct", "SUID": 961272, "TYPE": "Direct", "Gene_A": "GO:0015761", "BEND_MAP_ID": 961272, "selected": false}, "selected": false}, {"data": {"id": "961050", "source": "960252", "target": "960540", "SCORE": 0.7055630936249627, "shared_interaction": "Direct", "source_original": "38", "Name_B": "GO:0034219", "Name_A": "GO:0015761", "target_original": "134", "Gene_B": "GO:0034219", "interaction": "Direct", "SUID": 961050, "TYPE": "Direct", "Gene_A": "GO:0015761", "BEND_MAP_ID": 961050, "selected": false}, "selected": false}, {"data": {"id": "961626", "source": "960249", "target": "960315", "SCORE": 0.4340114762714046, "shared_interaction": "Direct", "source_original": "37", "Name_B": "GO:0042593", "Name_A": "GO:0015755", "target_original": "59", "Gene_B": "GO:0042593", "interaction": "Direct", "SUID": 961626, "TYPE": "Direct", "Gene_A": "GO:0015755", "BEND_MAP_ID": 961626, "selected": false}, "selected": false}, {"data": {"id": "961623", "source": "960249", "target": "960312", "SCORE": 0.4340114762714046, "shared_interaction": "Direct", "source_original": "37", "Name_B": "GO:0033500", "Name_A": "GO:0015755", "target_original": "58", "Gene_B": "GO:0033500", "interaction": "Direct", "SUID": 961623, "TYPE": "Direct", "Gene_A": "GO:0015755", "BEND_MAP_ID": 961623, "selected": false}, "selected": false}, {"data": {"id": "961617", "source": "960249", "target": "960261", "SCORE": 0.5729547371406427, "shared_interaction": "Direct", "source_original": "37", "Name_B": "GO:0098655", "Name_A": "GO:0015755", "target_original": "41", "Gene_B": "GO:0098655", "interaction": "Direct", "SUID": 961617, "TYPE": "Direct", "Gene_A": "GO:0015755", "BEND_MAP_ID": 961617, "selected": false}, "selected": false}, {"data": {"id": "961614", "source": "960249", "target": "960258", "SCORE": 0.5729547371406427, "shared_interaction": "Direct", "source_original": "37", "Name_B": "GO:0098662", "Name_A": "GO:0015755", "target_original": "40", "Gene_B": "GO:0098662", "interaction": "Direct", "SUID": 961614, "TYPE": "Direct", "Gene_A": "GO:0015755", "BEND_MAP_ID": 961614, "selected": false}, "selected": false}, {"data": {"id": "961611", "source": "960249", "target": "960255", "SCORE": 0.6552272005107984, "shared_interaction": "Direct", "source_original": "37", "Name_B": "GO:1902600", "Name_A": "GO:0015755", "target_original": "39", "Gene_B": "GO:1902600", "interaction": "Direct", "SUID": 961611, "TYPE": "Direct", "Gene_A": "GO:0015755", "BEND_MAP_ID": 961611, "selected": false}, "selected": false}, {"data": {"id": "961608", "source": "960249", "target": "960252", "SCORE": 0.9067468844013854, "shared_interaction": "Direct", "source_original": "37", "Name_B": "GO:0015761", "Name_A": "GO:0015755", "target_original": "38", "Gene_B": "GO:0015761", "interaction": "Direct", "SUID": 961608, "TYPE": "Direct", "Gene_A": "GO:0015755", "BEND_MAP_ID": 961608, "selected": false}, "selected": false}, {"data": {"id": "961269", "source": "960249", "target": "960240", "SCORE": 0.920716112532598, "shared_interaction": "Direct", "source_original": "37", "Name_B": "GO:1904659", "Name_A": "GO:0015755", "target_original": "34", "Gene_B": "GO:1904659", "interaction": "Direct", "SUID": 961269, "TYPE": "Direct", "Gene_A": "GO:0015755", "BEND_MAP_ID": 961269, "selected": false}, "selected": false}, {"data": {"id": "961047", "source": "960249", "target": "960540", "SCORE": 0.7931363203064791, "shared_interaction": "Direct", "source_original": "37", "Name_B": "GO:0034219", "Name_A": "GO:0015755", "target_original": "134", "Gene_B": "GO:0034219", "interaction": "Direct", "SUID": 961047, "TYPE": "Direct", "Gene_A": "GO:0015755", "BEND_MAP_ID": 961047, "selected": false}, "selected": false}, {"data": {"id": "961536", "source": "960246", "target": "960315", "SCORE": 0.38815789474308166, "shared_interaction": "Direct", "source_original": "36", "Name_B": "GO:0042593", "Name_A": "GO:0015749", "target_original": "59", "Gene_B": "GO:0042593", "interaction": "Direct", "SUID": 961536, "TYPE": "Direct", "Gene_A": "GO:0015749", "BEND_MAP_ID": 961536, "selected": false}, "selected": false}, {"data": {"id": "961533", "source": "960246", "target": "960312", "SCORE": 0.38815789474308166, "shared_interaction": "Direct", "source_original": "36", "Name_B": "GO:0033500", "Name_A": "GO:0015749", "target_original": "58", "Gene_B": "GO:0033500", "interaction": "Direct", "SUID": 961533, "TYPE": "Direct", "Gene_A": "GO:0015749", "BEND_MAP_ID": 961533, "selected": false}, "selected": false}, {"data": {"id": "961527", "source": "960246", "target": "960261", "SCORE": 0.5373134328384968, "shared_interaction": "Direct", "source_original": "36", "Name_B": "GO:0098655", "Name_A": "GO:0015749", "target_original": "41", "Gene_B": "GO:0098655", "interaction": "Direct", "SUID": 961527, "TYPE": "Direct", "Gene_A": "GO:0015749", "BEND_MAP_ID": 961527, "selected": false}, "selected": false}, {"data": {"id": "961524", "source": "960246", "target": "960258", "SCORE": 0.5373134328384968, "shared_interaction": "Direct", "source_original": "36", "Name_B": "GO:0098662", "Name_A": "GO:0015749", "target_original": "40", "Gene_B": "GO:0098662", "interaction": "Direct", "SUID": 961524, "TYPE": "Direct", "Gene_A": "GO:0015749", "BEND_MAP_ID": 961524, "selected": false}, "selected": false}, {"data": {"id": "961521", "source": "960246", "target": "960255", "SCORE": 0.6108786610903894, "shared_interaction": "Direct", "source_original": "36", "Name_B": "GO:1902600", "Name_A": "GO:0015749", "target_original": "39", "Gene_B": "GO:1902600", "interaction": "Direct", "SUID": 961521, "TYPE": "Direct", "Gene_A": "GO:0015749", "BEND_MAP_ID": 961521, "selected": false}, "selected": false}, {"data": {"id": "961518", "source": "960246", "target": "960252", "SCORE": 0.8287292817694226, "shared_interaction": "Direct", "source_original": "36", "Name_B": "GO:0015761", "Name_A": "GO:0015749", "target_original": "38", "Gene_B": "GO:0015761", "interaction": "Direct", "SUID": 961518, "TYPE": "Direct", "Gene_A": "GO:0015749", "BEND_MAP_ID": 961518, "selected": false}, "selected": false}, {"data": {"id": "961515", "source": "960246", "target": "960249", "SCORE": 0.920716112532598, "shared_interaction": "Direct", "source_original": "36", "Name_B": "GO:0015755", "Name_A": "GO:0015749", "target_original": "37", "Gene_B": "GO:0015755", "interaction": "Direct", "SUID": 961515, "TYPE": "Direct", "Gene_A": "GO:0015749", "BEND_MAP_ID": 961515, "selected": false}, "selected": false}, {"data": {"id": "961266", "source": "960246", "target": "960240", "SCORE": 1.0, "shared_interaction": "Direct", "source_original": "36", "Name_B": "GO:1904659", "Name_A": "GO:0015749", "target_original": "34", "Gene_B": "GO:1904659", "interaction": "Direct", "SUID": 961266, "TYPE": "Direct", "Gene_A": "GO:0015749", "BEND_MAP_ID": 961266, "selected": false}, "selected": false}, {"data": {"id": "961044", "source": "960246", "target": "960540", "SCORE": 0.8702928870301297, "shared_interaction": "Direct", "source_original": "36", "Name_B": "GO:0034219", "Name_A": "GO:0015749", "target_original": "134", "Gene_B": "GO:0034219", "interaction": "Direct", "SUID": 961044, "TYPE": "Direct", "Gene_A": "GO:0015749", "BEND_MAP_ID": 961044, "selected": false}, "selected": false}, {"data": {"id": "961512", "source": "960243", "target": "960315", "SCORE": 0.38815789474308166, "shared_interaction": "Direct", "source_original": "35", "Name_B": "GO:0042593", "Name_A": "GO:0008645", "target_original": "59", "Gene_B": "GO:0042593", "interaction": "Direct", "SUID": 961512, "TYPE": "Direct", "Gene_A": "GO:0008645", "BEND_MAP_ID": 961512, "selected": false}, "selected": false}, {"data": {"id": "961509", "source": "960243", "target": "960312", "SCORE": 0.38815789474308166, "shared_interaction": "Direct", "source_original": "35", "Name_B": "GO:0033500", "Name_A": "GO:0008645", "target_original": "58", "Gene_B": "GO:0033500", "interaction": "Direct", "SUID": 961509, "TYPE": "Direct", "Gene_A": "GO:0008645", "BEND_MAP_ID": 961509, "selected": false}, "selected": false}, {"data": {"id": "961503", "source": "960243", "target": "960261", "SCORE": 0.5373134328384968, "shared_interaction": "Direct", "source_original": "35", "Name_B": "GO:0098655", "Name_A": "GO:0008645", "target_original": "41", "Gene_B": "GO:0098655", "interaction": "Direct", "SUID": 961503, "TYPE": "Direct", "Gene_A": "GO:0008645", "BEND_MAP_ID": 961503, "selected": false}, "selected": false}, {"data": {"id": "961500", "source": "960243", "target": "960258", "SCORE": 0.5373134328384968, "shared_interaction": "Direct", "source_original": "35", "Name_B": "GO:0098662", "Name_A": "GO:0008645", "target_original": "40", "Gene_B": "GO:0098662", "interaction": "Direct", "SUID": 961500, "TYPE": "Direct", "Gene_A": "GO:0008645", "BEND_MAP_ID": 961500, "selected": false}, "selected": false}, {"data": {"id": "961497", "source": "960243", "target": "960255", "SCORE": 0.6108786610903894, "shared_interaction": "Direct", "source_original": "35", "Name_B": "GO:1902600", "Name_A": "GO:0008645", "target_original": "39", "Gene_B": "GO:1902600", "interaction": "Direct", "SUID": 961497, "TYPE": "Direct", "Gene_A": "GO:0008645", "BEND_MAP_ID": 961497, "selected": false}, "selected": false}, {"data": {"id": "961494", "source": "960243", "target": "960252", "SCORE": 0.8287292817694226, "shared_interaction": "Direct", "source_original": "35", "Name_B": "GO:0015761", "Name_A": "GO:0008645", "target_original": "38", "Gene_B": "GO:0015761", "interaction": "Direct", "SUID": 961494, "TYPE": "Direct", "Gene_A": "GO:0008645", "BEND_MAP_ID": 961494, "selected": false}, "selected": false}, {"data": {"id": "961491", "source": "960243", "target": "960249", "SCORE": 0.920716112532598, "shared_interaction": "Direct", "source_original": "35", "Name_B": "GO:0015755", "Name_A": "GO:0008645", "target_original": "37", "Gene_B": "GO:0015755", "interaction": "Direct", "SUID": 961491, "TYPE": "Direct", "Gene_A": "GO:0008645", "BEND_MAP_ID": 961491, "selected": false}, "selected": false}, {"data": {"id": "961488", "source": "960243", "target": "960246", "SCORE": 1.0, "shared_interaction": "Direct", "source_original": "35", "Name_B": "GO:0015749", "Name_A": "GO:0008645", "target_original": "36", "Gene_B": "GO:0015749", "interaction": "Direct", "SUID": 961488, "TYPE": "Direct", "Gene_A": "GO:0008645", "BEND_MAP_ID": 961488, "selected": false}, "selected": false}, {"data": {"id": "961263", "source": "960243", "target": "960240", "SCORE": 1.0, "shared_interaction": "Direct", "source_original": "35", "Name_B": "GO:1904659", "Name_A": "GO:0008645", "target_original": "34", "Gene_B": "GO:1904659", "interaction": "Direct", "SUID": 961263, "TYPE": "Direct", "Gene_A": "GO:0008645", "BEND_MAP_ID": 961263, "selected": false}, "selected": false}, {"data": {"id": "961041", "source": "960243", "target": "960540", "SCORE": 0.8702928870301297, "shared_interaction": "Direct", "source_original": "35", "Name_B": "GO:0034219", "Name_A": "GO:0008645", "target_original": "134", "Gene_B": "GO:0034219", "interaction": "Direct", "SUID": 961041, "TYPE": "Direct", "Gene_A": "GO:0008645", "BEND_MAP_ID": 961041, "selected": false}, "selected": false}, {"data": {"id": "961239", "source": "960237", "target": "960315", "SCORE": 0.31921568628030356, "shared_interaction": "Direct", "source_original": "33", "Name_B": "GO:0042593", "Name_A": "GO:0008643", "target_original": "59", "Gene_B": "GO:0042593", "interaction": "Direct", "SUID": 961239, "TYPE": "Direct", "Gene_A": "GO:0008643", "BEND_MAP_ID": 961239, "selected": false}, "selected": false}, {"data": {"id": "961236", "source": "960237", "target": "960312", "SCORE": 0.31921568628030356, "shared_interaction": "Direct", "source_original": "33", "Name_B": "GO:0033500", "Name_A": "GO:0008643", "target_original": "58", "Gene_B": "GO:0033500", "interaction": "Direct", "SUID": 961236, "TYPE": "Direct", "Gene_A": "GO:0008643", "BEND_MAP_ID": 961236, "selected": false}, "selected": false}, {"data": {"id": "961230", "source": "960237", "target": "960261", "SCORE": 0.6856591018847951, "shared_interaction": "Direct", "source_original": "33", "Name_B": "GO:0098655", "Name_A": "GO:0008643", "target_original": "41", "Gene_B": "GO:0098655", "interaction": "Direct", "SUID": 961230, "TYPE": "Direct", "Gene_A": "GO:0008643", "BEND_MAP_ID": 961230, "selected": false}, "selected": false}, {"data": {"id": "961227", "source": "960237", "target": "960258", "SCORE": 0.6856591018847951, "shared_interaction": "Direct", "source_original": "33", "Name_B": "GO:0098662", "Name_A": "GO:0008643", "target_original": "40", "Gene_B": "GO:0098662", "interaction": "Direct", "SUID": 961227, "TYPE": "Direct", "Gene_A": "GO:0008643", "BEND_MAP_ID": 961227, "selected": false}, "selected": false}, {"data": {"id": "961224", "source": "960237", "target": "960255", "SCORE": 0.7681623931637369, "shared_interaction": "Direct", "source_original": "33", "Name_B": "GO:1902600", "Name_A": "GO:0008643", "target_original": "39", "Gene_B": "GO:1902600", "interaction": "Direct", "SUID": 961224, "TYPE": "Direct", "Gene_A": "GO:0008643", "BEND_MAP_ID": 961224, "selected": false}, "selected": false}, {"data": {"id": "961221", "source": "960237", "target": "960252", "SCORE": 0.7055630936249627, "shared_interaction": "Direct", "source_original": "33", "Name_B": "GO:0015761", "Name_A": "GO:0008643", "target_original": "38", "Gene_B": "GO:0015761", "interaction": "Direct", "SUID": 961221, "TYPE": "Direct", "Gene_A": "GO:0008643", "BEND_MAP_ID": 961221, "selected": false}, "selected": false}, {"data": {"id": "961218", "source": "960237", "target": "960249", "SCORE": 0.7931363203064791, "shared_interaction": "Direct", "source_original": "33", "Name_B": "GO:0015755", "Name_A": "GO:0008643", "target_original": "37", "Gene_B": "GO:0015755", "interaction": "Direct", "SUID": 961218, "TYPE": "Direct", "Gene_A": "GO:0008643", "BEND_MAP_ID": 961218, "selected": false}, "selected": false}, {"data": {"id": "961215", "source": "960237", "target": "960246", "SCORE": 0.8702928870301297, "shared_interaction": "Direct", "source_original": "33", "Name_B": "GO:0015749", "Name_A": "GO:0008643", "target_original": "36", "Gene_B": "GO:0015749", "interaction": "Direct", "SUID": 961215, "TYPE": "Direct", "Gene_A": "GO:0008643", "BEND_MAP_ID": 961215, "selected": false}, "selected": false}, {"data": {"id": "961212", "source": "960237", "target": "960243", "SCORE": 0.8702928870301297, "shared_interaction": "Direct", "source_original": "33", "Name_B": "GO:0008645", "Name_A": "GO:0008643", "target_original": "35", "Gene_B": "GO:0008645", "interaction": "Direct", "SUID": 961212, "TYPE": "Direct", "Gene_A": "GO:0008643", "BEND_MAP_ID": 961212, "selected": false}, "selected": false}, {"data": {"id": "961209", "source": "960237", "target": "960240", "SCORE": 0.8702928870301297, "shared_interaction": "Direct", "source_original": "33", "Name_B": "GO:1904659", "Name_A": "GO:0008643", "target_original": "34", "Gene_B": "GO:1904659", "interaction": "Direct", "SUID": 961209, "TYPE": "Direct", "Gene_A": "GO:0008643", "BEND_MAP_ID": 961209, "selected": false}, "selected": false}, {"data": {"id": "961035", "source": "960237", "target": "960540", "SCORE": 1.0, "shared_interaction": "Direct", "source_original": "33", "Name_B": "GO:0034219", "Name_A": "GO:0008643", "target_original": "134", "Gene_B": "GO:0034219", "interaction": "Direct", "SUID": 961035, "TYPE": "Direct", "Gene_A": "GO:0008643", "BEND_MAP_ID": 961035, "selected": false}, "selected": false}, {"data": {"id": "962046", "source": "960234", "target": "960231", "SCORE": 0.8841430859590268, "shared_interaction": "Direct", "source_original": "32", "Name_B": "GO:0044042", "Name_A": "GO:0009250", "target_original": "31", "Gene_B": "GO:0044042", "interaction": "Direct", "SUID": 962046, "TYPE": "Direct", "Gene_A": "GO:0009250", "BEND_MAP_ID": 962046, "selected": false}, "selected": false}, {"data": {"id": "961776", "source": "960234", "target": "960228", "SCORE": 0.7624954396224569, "shared_interaction": "Direct", "source_original": "32", "Name_B": "WP260", "Name_A": "GO:0009250", "target_original": "30", "Gene_B": "WP260", "interaction": "Direct", "SUID": 961776, "TYPE": "Direct", "Gene_A": "GO:0009250", "BEND_MAP_ID": 961776, "selected": false}, "selected": false}, {"data": {"id": "961401", "source": "960234", "target": "960222", "SCORE": 0.8702153110056268, "shared_interaction": "Direct", "source_original": "32", "Name_B": "R-SCE-3322077", "Name_A": "GO:0009250", "target_original": "28", "Gene_B": "R-SCE-3322077", "interaction": "Direct", "SUID": 961401, "TYPE": "Direct", "Gene_A": "GO:0009250", "BEND_MAP_ID": 961401, "selected": false}, "selected": false}, {"data": {"id": "961206", "source": "960234", "target": "960210", "SCORE": 0.6802778362464614, "shared_interaction": "Direct", "source_original": "32", "Name_B": "GO:0016051", "Name_A": "GO:0009250", "target_original": "24", "Gene_B": "GO:0016051", "interaction": "Direct", "SUID": 961206, "TYPE": "Direct", "Gene_A": "GO:0009250", "BEND_MAP_ID": 961206, "selected": false}, "selected": false}, {"data": {"id": "961032", "source": "960234", "target": "960525", "SCORE": 0.7251076767180048, "shared_interaction": "Direct", "source_original": "32", "Name_B": "R-SCE-8982491", "Name_A": "GO:0009250", "target_original": "129", "Gene_B": "R-SCE-8982491", "interaction": "Direct", "SUID": 961032, "TYPE": "Direct", "Gene_A": "GO:0009250", "BEND_MAP_ID": 961032, "selected": false}, "selected": false}, {"data": {"id": "960807", "source": "960234", "target": "960144", "SCORE": 0.4325737766179145, "shared_interaction": "Direct", "source_original": "32", "Name_B": "sce00500", "Name_A": "GO:0009250", "target_original": "2", "Gene_B": "sce00500", "interaction": "Direct", "SUID": 960807, "TYPE": "Direct", "Gene_A": "GO:0009250", "BEND_MAP_ID": 960807, "selected": false}, "selected": false}, {"data": {"id": "960702", "source": "960234", "target": "960000", "SCORE": 0.4045731707336768, "shared_interaction": "Direct", "source_original": "32", "Name_B": "R-SCE-71387", "Name_A": "GO:0009250", "target_original": "1", "Gene_B": "R-SCE-71387", "interaction": "Direct", "SUID": 960702, "TYPE": "Direct", "Gene_A": "GO:0009250", "BEND_MAP_ID": 960702, "selected": false}, "selected": false}, {"data": {"id": "961773", "source": "960231", "target": "960228", "SCORE": 0.6561014263098142, "shared_interaction": "Direct", "source_original": "31", "Name_B": "WP260", "Name_A": "GO:0044042", "target_original": "30", "Gene_B": "WP260", "interaction": "Direct", "SUID": 961773, "TYPE": "Direct", "Gene_A": "GO:0044042", "BEND_MAP_ID": 961773, "selected": false}, "selected": false}, {"data": {"id": "961398", "source": "960231", "target": "960222", "SCORE": 0.7682861719180534, "shared_interaction": "Direct", "source_original": "31", "Name_B": "R-SCE-3322077", "Name_A": "GO:0044042", "target_original": "28", "Gene_B": "R-SCE-3322077", "interaction": "Direct", "SUID": 961398, "TYPE": "Direct", "Gene_A": "GO:0044042", "BEND_MAP_ID": 961398, "selected": false}, "selected": false}, {"data": {"id": "961029", "source": "960231", "target": "960525", "SCORE": 0.7498270694040648, "shared_interaction": "Direct", "source_original": "31", "Name_B": "R-SCE-8982491", "Name_A": "GO:0044042", "target_original": "129", "Gene_B": "R-SCE-8982491", "interaction": "Direct", "SUID": 961029, "TYPE": "Direct", "Gene_A": "GO:0044042", "BEND_MAP_ID": 961029, "selected": false}, "selected": false}, {"data": {"id": "960798", "source": "960231", "target": "960144", "SCORE": 0.4685094471678678, "shared_interaction": "Direct", "source_original": "31", "Name_B": "sce00500", "Name_A": "GO:0044042", "target_original": "2", "Gene_B": "sce00500", "interaction": "Direct", "SUID": 960798, "TYPE": "Direct", "Gene_A": "GO:0044042", "BEND_MAP_ID": 960798, "selected": false}, "selected": false}, {"data": {"id": "960693", "source": "960231", "target": "960000", "SCORE": 0.4337489127301085, "shared_interaction": "Direct", "source_original": "31", "Name_B": "R-SCE-71387", "Name_A": "GO:0044042", "target_original": "1", "Gene_B": "R-SCE-71387", "interaction": "Direct", "SUID": 960693, "TYPE": "Direct", "Gene_A": "GO:0044042", "BEND_MAP_ID": 960693, "selected": false}, "selected": false}, {"data": {"id": "961419", "source": "960228", "target": "960168", "SCORE": 0.3149171270776905, "shared_interaction": "Direct", "source_original": "30", "Name_B": "WP398", "Name_A": "WP260", "target_original": "10", "Gene_B": "WP398", "interaction": "Direct", "SUID": 961419, "TYPE": "Direct", "Gene_A": "WP260", "BEND_MAP_ID": 961419, "selected": false}, "selected": false}, {"data": {"id": "960792", "source": "960228", "target": "960144", "SCORE": 0.4136354188344884, "shared_interaction": "Direct", "source_original": "30", "Name_B": "sce00500", "Name_A": "WP260", "target_original": "2", "Gene_B": "sce00500", "interaction": "Direct", "SUID": 960792, "TYPE": "Direct", "Gene_A": "WP260", "BEND_MAP_ID": 960792, "selected": false}, "selected": false}, {"data": {"id": "961635", "source": "960225", "target": "960234", "SCORE": 0.8350646060308029, "shared_interaction": "Direct", "source_original": "29", "Name_B": "GO:0009250", "Name_A": "GO:0005977", "target_original": "32", "Gene_B": "GO:0009250", "interaction": "Direct", "SUID": 961635, "TYPE": "Direct", "Gene_A": "GO:0005977", "BEND_MAP_ID": 961635, "selected": false}, "selected": false}, {"data": {"id": "961632", "source": "960225", "target": "960231", "SCORE": 0.8498962416424388, "shared_interaction": "Direct", "source_original": "29", "Name_B": "GO:0044042", "Name_A": "GO:0005977", "target_original": "31", "Gene_B": "GO:0044042", "interaction": "Direct", "SUID": 961632, "TYPE": "Direct", "Gene_A": "GO:0005977", "BEND_MAP_ID": 961632, "selected": false}, "selected": false}, {"data": {"id": "961629", "source": "960225", "target": "960228", "SCORE": 0.6127305175515773, "shared_interaction": "Direct", "source_original": "29", "Name_B": "WP260", "Name_A": "GO:0005977", "target_original": "30", "Gene_B": "WP260", "interaction": "Direct", "SUID": 961629, "TYPE": "Direct", "Gene_A": "GO:0005977", "BEND_MAP_ID": 961629, "selected": false}, "selected": false}, {"data": {"id": "961392", "source": "960225", "target": "960222", "SCORE": 0.7251076767180048, "shared_interaction": "Direct", "source_original": "29", "Name_B": "R-SCE-3322077", "Name_A": "GO:0005977", "target_original": "28", "Gene_B": "R-SCE-3322077", "interaction": "Direct", "SUID": 961392, "TYPE": "Direct", "Gene_A": "GO:0005977", "BEND_MAP_ID": 961392, "selected": false}, "selected": false}, {"data": {"id": "961380", "source": "960225", "target": "960219", "SCORE": 0.8350646060308029, "shared_interaction": "Direct", "source_original": "29", "Name_B": "GO:0005978", "Name_A": "GO:0005977", "target_original": "27", "Gene_B": "GO:0005978", "interaction": "Direct", "SUID": 961380, "TYPE": "Direct", "Gene_A": "GO:0005977", "BEND_MAP_ID": 961380, "selected": false}, "selected": false}, {"data": {"id": "961302", "source": "960225", "target": "960216", "SCORE": 0.46213164417676533, "shared_interaction": "Direct", "source_original": "29", "Name_B": "GO:0006091", "Name_A": "GO:0005977", "target_original": "26", "Gene_B": "GO:0006091", "interaction": "Direct", "SUID": 961302, "TYPE": "Direct", "Gene_A": "GO:0005977", "BEND_MAP_ID": 961302, "selected": false}, "selected": false}, {"data": {"id": "961251", "source": "960225", "target": "960213", "SCORE": 0.911824461601364, "shared_interaction": "Direct", "source_original": "29", "Name_B": "GO:0006112", "Name_A": "GO:0005977", "target_original": "25", "Gene_B": "GO:0006112", "interaction": "Direct", "SUID": 961251, "TYPE": "Direct", "Gene_A": "GO:0005977", "BEND_MAP_ID": 961251, "selected": false}, "selected": false}, {"data": {"id": "961188", "source": "960225", "target": "960210", "SCORE": 0.5914909638570903, "shared_interaction": "Direct", "source_original": "29", "Name_B": "GO:0016051", "Name_A": "GO:0005977", "target_original": "24", "Gene_B": "GO:0016051", "interaction": "Direct", "SUID": 961188, "TYPE": "Direct", "Gene_A": "GO:0005977", "BEND_MAP_ID": 961188, "selected": false}, "selected": false}, {"data": {"id": "961023", "source": "960225", "target": "960525", "SCORE": 0.9042365401593287, "shared_interaction": "Direct", "source_original": "29", "Name_B": "R-SCE-8982491", "Name_A": "GO:0005977", "target_original": "129", "Gene_B": "R-SCE-8982491", "interaction": "Direct", "SUID": 961023, "TYPE": "Direct", "Gene_A": "GO:0005977", "BEND_MAP_ID": 961023, "selected": false}, "selected": false}, {"data": {"id": "960783", "source": "960225", "target": "960144", "SCORE": 0.44802441919823255, "shared_interaction": "Direct", "source_original": "29", "Name_B": "sce00500", "Name_A": "GO:0005977", "target_original": "2", "Gene_B": "sce00500", "interaction": "Direct", "SUID": 960783, "TYPE": "Direct", "Gene_A": "GO:0005977", "BEND_MAP_ID": 960783, "selected": false}, "selected": false}, {"data": {"id": "960678", "source": "960225", "target": "960000", "SCORE": 0.41658412339219775, "shared_interaction": "Direct", "source_original": "29", "Name_B": "R-SCE-71387", "Name_A": "GO:0005977", "target_original": "1", "Gene_B": "R-SCE-71387", "interaction": "Direct", "SUID": 960678, "TYPE": "Direct", "Gene_A": "GO:0005977", "BEND_MAP_ID": 960678, "selected": false}, "selected": false}, {"data": {"id": "961395", "source": "960222", "target": "960228", "SCORE": 0.7624954396224569, "shared_interaction": "Direct", "source_original": "28", "Name_B": "WP260", "Name_A": "R-SCE-3322077", "target_original": "30", "Gene_B": "WP260", "interaction": "Direct", "SUID": 961395, "TYPE": "Direct", "Gene_A": "R-SCE-3322077", "BEND_MAP_ID": 961395, "selected": false}, "selected": false}, {"data": {"id": "961020", "source": "960222", "target": "960525", "SCORE": 0.8350646060308029, "shared_interaction": "Direct", "source_original": "28", "Name_B": "R-SCE-8982491", "Name_A": "R-SCE-3322077", "target_original": "129", "Gene_B": "R-SCE-8982491", "interaction": "Direct", "SUID": 961020, "TYPE": "Direct", "Gene_A": "R-SCE-3322077", "BEND_MAP_ID": 961020, "selected": false}, "selected": false}, {"data": {"id": "960768", "source": "960222", "target": "960144", "SCORE": 0.4325737766179145, "shared_interaction": "Direct", "source_original": "28", "Name_B": "sce00500", "Name_A": "R-SCE-3322077", "target_original": "2", "Gene_B": "sce00500", "interaction": "Direct", "SUID": 960768, "TYPE": "Direct", "Gene_A": "R-SCE-3322077", "BEND_MAP_ID": 960768, "selected": false}, "selected": false}, {"data": {"id": "960675", "source": "960222", "target": "960000", "SCORE": 0.47073170731882386, "shared_interaction": "Direct", "source_original": "28", "Name_B": "R-SCE-71387", "Name_A": "R-SCE-3322077", "target_original": "1", "Gene_B": "R-SCE-71387", "interaction": "Direct", "SUID": 960675, "TYPE": "Direct", "Gene_A": "R-SCE-3322077", "BEND_MAP_ID": 960675, "selected": false}, "selected": false}, {"data": {"id": "961389", "source": "960219", "target": "960234", "SCORE": 1.0, "shared_interaction": "Direct", "source_original": "27", "Name_B": "GO:0009250", "Name_A": "GO:0005978", "target_original": "32", "Gene_B": "GO:0009250", "interaction": "Direct", "SUID": 961389, "TYPE": "Direct", "Gene_A": "GO:0005978", "BEND_MAP_ID": 961389, "selected": false}, "selected": false}, {"data": {"id": "961386", "source": "960219", "target": "960231", "SCORE": 0.8841430859590268, "shared_interaction": "Direct", "source_original": "27", "Name_B": "GO:0044042", "Name_A": "GO:0005978", "target_original": "31", "Gene_B": "GO:0044042", "interaction": "Direct", "SUID": 961386, "TYPE": "Direct", "Gene_A": "GO:0005978", "BEND_MAP_ID": 961386, "selected": false}, "selected": false}, {"data": {"id": "961383", "source": "960219", "target": "960228", "SCORE": 0.7624954396224569, "shared_interaction": "Direct", "source_original": "27", "Name_B": "WP260", "Name_A": "GO:0005978", "target_original": "30", "Gene_B": "WP260", "interaction": "Direct", "SUID": 961383, "TYPE": "Direct", "Gene_A": "GO:0005978", "BEND_MAP_ID": 961383, "selected": false}, "selected": false}, {"data": {"id": "961377", "source": "960219", "target": "960222", "SCORE": 0.8702153110056268, "shared_interaction": "Direct", "source_original": "27", "Name_B": "R-SCE-3322077", "Name_A": "GO:0005978", "target_original": "28", "Gene_B": "R-SCE-3322077", "interaction": "Direct", "SUID": 961377, "TYPE": "Direct", "Gene_A": "GO:0005978", "BEND_MAP_ID": 961377, "selected": false}, "selected": false}, {"data": {"id": "961296", "source": "960219", "target": "960216", "SCORE": 0.4543706552302677, "shared_interaction": "Direct", "source_original": "27", "Name_B": "GO:0006091", "Name_A": "GO:0005978", "target_original": "26", "Gene_B": "GO:0006091", "interaction": "Direct", "SUID": 961296, "TYPE": "Direct", "Gene_A": "GO:0005978", "BEND_MAP_ID": 961296, "selected": false}, "selected": false}, {"data": {"id": "961245", "source": "960219", "target": "960213", "SCORE": 0.7505173603139604, "shared_interaction": "Direct", "source_original": "27", "Name_B": "GO:0006112", "Name_A": "GO:0005978", "target_original": "25", "Gene_B": "GO:0006112", "interaction": "Direct", "SUID": 961245, "TYPE": "Direct", "Gene_A": "GO:0005978", "BEND_MAP_ID": 961245, "selected": false}, "selected": false}, {"data": {"id": "961170", "source": "960219", "target": "960210", "SCORE": 0.6802778362464614, "shared_interaction": "Direct", "source_original": "27", "Name_B": "GO:0016051", "Name_A": "GO:0005978", "target_original": "24", "Gene_B": "GO:0016051", "interaction": "Direct", "SUID": 961170, "TYPE": "Direct", "Gene_A": "GO:0005978", "BEND_MAP_ID": 961170, "selected": false}, "selected": false}, {"data": {"id": "961017", "source": "960219", "target": "960525", "SCORE": 0.7251076767180048, "shared_interaction": "Direct", "source_original": "27", "Name_B": "R-SCE-8982491", "Name_A": "GO:0005978", "target_original": "129", "Gene_B": "R-SCE-8982491", "interaction": "Direct", "SUID": 961017, "TYPE": "Direct", "Gene_A": "GO:0005978", "BEND_MAP_ID": 961017, "selected": false}, "selected": false}, {"data": {"id": "960765", "source": "960219", "target": "960144", "SCORE": 0.4325737766179145, "shared_interaction": "Direct", "source_original": "27", "Name_B": "sce00500", "Name_A": "GO:0005978", "target_original": "2", "Gene_B": "sce00500", "interaction": "Direct", "SUID": 960765, "TYPE": "Direct", "Gene_A": "GO:0005978", "BEND_MAP_ID": 960765, "selected": false}, "selected": false}, {"data": {"id": "960672", "source": "960219", "target": "960000", "SCORE": 0.4045731707336768, "shared_interaction": "Direct", "source_original": "27", "Name_B": "R-SCE-71387", "Name_A": "GO:0005978", "target_original": "1", "Gene_B": "R-SCE-71387", "interaction": "Direct", "SUID": 960672, "TYPE": "Direct", "Gene_A": "GO:0005978", "BEND_MAP_ID": 960672, "selected": false}, "selected": false}, {"data": {"id": "961344", "source": "960216", "target": "960339", "SCORE": 0.4800563777323867, "shared_interaction": "Direct", "source_original": "26", "Name_B": "sce01200", "Name_A": "GO:0006091", "target_original": "67", "Gene_B": "sce01200", "interaction": "Direct", "SUID": 961344, "TYPE": "Direct", "Gene_A": "GO:0006091", "BEND_MAP_ID": 961344, "selected": false}, "selected": false}, {"data": {"id": "961341", "source": "960216", "target": "960303", "SCORE": 0.30670926517812225, "shared_interaction": "Direct", "source_original": "26", "Name_B": "GO:0051156", "Name_A": "GO:0006091", "target_original": "55", "Gene_B": "GO:0051156", "interaction": "Direct", "SUID": 961341, "TYPE": "Direct", "Gene_A": "GO:0006091", "BEND_MAP_ID": 961341, "selected": false}, "selected": false}, {"data": {"id": "961338", "source": "960216", "target": "960336", "SCORE": 0.35707844905499836, "shared_interaction": "Direct", "source_original": "26", "Name_B": "GO:0032787", "Name_A": "GO:0006091", "target_original": "66", "Gene_B": "GO:0032787", "interaction": "Direct", "SUID": 961338, "TYPE": "Direct", "Gene_A": "GO:0006091", "BEND_MAP_ID": 961338, "selected": false}, "selected": false}, {"data": {"id": "961332", "source": "960216", "target": "960327", "SCORE": 0.40764331210386, "shared_interaction": "Direct", "source_original": "26", "Name_B": "GO:0006096", "Name_A": "GO:0006091", "target_original": "63", "Gene_B": "GO:0006096", "interaction": "Direct", "SUID": 961332, "TYPE": "Direct", "Gene_A": "GO:0006091", "BEND_MAP_ID": 961332, "selected": false}, "selected": false}, {"data": {"id": "961329", "source": "960216", "target": "960324", "SCORE": 0.3901789676102992, "shared_interaction": "Direct", "source_original": "26", "Name_B": "R-SCE-70326", "Name_A": "GO:0006091", "target_original": "62", "Gene_B": "R-SCE-70326", "interaction": "Direct", "SUID": 961329, "TYPE": "Direct", "Gene_A": "GO:0006091", "BEND_MAP_ID": 961329, "selected": false}, "selected": false}, {"data": {"id": "961326", "source": "960216", "target": "960234", "SCORE": 0.4543706552302677, "shared_interaction": "Direct", "source_original": "26", "Name_B": "GO:0009250", "Name_A": "GO:0006091", "target_original": "32", "Gene_B": "GO:0009250", "interaction": "Direct", "SUID": 961326, "TYPE": "Direct", "Gene_A": "GO:0006091", "BEND_MAP_ID": 961326, "selected": false}, "selected": false}, {"data": {"id": "961323", "source": "960216", "target": "960321", "SCORE": 0.5412262156462235, "shared_interaction": "Direct", "source_original": "26", "Name_B": "sce00010", "Name_A": "GO:0006091", "target_original": "61", "Gene_B": "sce00010", "interaction": "Direct", "SUID": 961323, "TYPE": "Direct", "Gene_A": "GO:0006091", "BEND_MAP_ID": 961323, "selected": false}, "selected": false}, {"data": {"id": "961320", "source": "960216", "target": "960156", "SCORE": 0.5198748760212418, "shared_interaction": "Direct", "source_original": "26", "Name_B": "sce01100", "Name_A": "GO:0006091", "target_original": "6", "Gene_B": "sce01100", "interaction": "Direct", "SUID": 961320, "TYPE": "Direct", "Gene_A": "GO:0006091", "BEND_MAP_ID": 961320, "selected": false}, "selected": false}, {"data": {"id": "961317", "source": "960216", "target": "960231", "SCORE": 0.4800563777323867, "shared_interaction": "Direct", "source_original": "26", "Name_B": "GO:0044042", "Name_A": "GO:0006091", "target_original": "31", "Gene_B": "GO:0044042", "interaction": "Direct", "SUID": 961317, "TYPE": "Direct", "Gene_A": "GO:0006091", "BEND_MAP_ID": 961317, "selected": false}, "selected": false}, {"data": {"id": "961314", "source": "960216", "target": "960318", "SCORE": 0.3835988637783592, "shared_interaction": "Direct", "source_original": "26", "Name_B": "WP112", "Name_A": "GO:0006091", "target_original": "60", "Gene_B": "WP112", "interaction": "Direct", "SUID": 961314, "TYPE": "Direct", "Gene_A": "GO:0006091", "BEND_MAP_ID": 961314, "selected": false}, "selected": false}, {"data": {"id": "961311", "source": "960216", "target": "960528", "SCORE": 0.3901789676102992, "shared_interaction": "Direct", "source_original": "26", "Name_B": "R-SCE-70171", "Name_A": "GO:0006091", "target_original": "130", "Gene_B": "R-SCE-70171", "interaction": "Direct", "SUID": 961311, "TYPE": "Direct", "Gene_A": "GO:0006091", "BEND_MAP_ID": 961311, "selected": false}, "selected": false}, {"data": {"id": "961308", "source": "960216", "target": "960228", "SCORE": 0.30670926517812225, "shared_interaction": "Direct", "source_original": "26", "Name_B": "WP260", "Name_A": "GO:0006091", "target_original": "30", "Gene_B": "WP260", "interaction": "Direct", "SUID": 961308, "TYPE": "Direct", "Gene_A": "GO:0006091", "BEND_MAP_ID": 961308, "selected": false}, "selected": false}, {"data": {"id": "961305", "source": "960216", "target": "960153", "SCORE": 0.590643274854639, "shared_interaction": "Direct", "source_original": "26", "Name_B": "sce01110", "Name_A": "GO:0006091", "target_original": "5", "Gene_B": "sce01110", "interaction": "Direct", "SUID": 961305, "TYPE": "Direct", "Gene_A": "GO:0006091", "BEND_MAP_ID": 961305, "selected": false}, "selected": false}, {"data": {"id": "961299", "source": "960216", "target": "960222", "SCORE": 0.3901789676102992, "shared_interaction": "Direct", "source_original": "26", "Name_B": "R-SCE-3322077", "Name_A": "GO:0006091", "target_original": "28", "Gene_B": "R-SCE-3322077", "interaction": "Direct", "SUID": 961299, "TYPE": "Direct", "Gene_A": "GO:0006091", "BEND_MAP_ID": 961299, "selected": false}, "selected": false}, {"data": {"id": "961293", "source": "960216", "target": "960150", "SCORE": 0.5022512955577946, "shared_interaction": "Direct", "source_original": "26", "Name_B": "R-SCE-1430728", "Name_A": "GO:0006091", "target_original": "4", "Gene_B": "R-SCE-1430728", "interaction": "Direct", "SUID": 961293, "TYPE": "Direct", "Gene_A": "GO:0006091", "BEND_MAP_ID": 961293, "selected": false}, "selected": false}, {"data": {"id": "961242", "source": "960216", "target": "960213", "SCORE": 0.4857819905227959, "shared_interaction": "Direct", "source_original": "26", "Name_B": "GO:0006112", "Name_A": "GO:0006091", "target_original": "25", "Gene_B": "GO:0006112", "interaction": "Direct", "SUID": 961242, "TYPE": "Direct", "Gene_A": "GO:0006091", "BEND_MAP_ID": 961242, "selected": false}, "selected": false}, {"data": {"id": "961167", "source": "960216", "target": "960210", "SCORE": 0.3979823455249767, "shared_interaction": "Direct", "source_original": "26", "Name_B": "GO:0016051", "Name_A": "GO:0006091", "target_original": "24", "Gene_B": "GO:0016051", "interaction": "Direct", "SUID": 961167, "TYPE": "Direct", "Gene_A": "GO:0006091", "BEND_MAP_ID": 961167, "selected": false}, "selected": false}, {"data": {"id": "961011", "source": "960216", "target": "960525", "SCORE": 0.4023684935297393, "shared_interaction": "Direct", "source_original": "26", "Name_B": "R-SCE-8982491", "Name_A": "GO:0006091", "target_original": "129", "Gene_B": "R-SCE-8982491", "interaction": "Direct", "SUID": 961011, "TYPE": "Direct", "Gene_A": "GO:0006091", "BEND_MAP_ID": 961011, "selected": false}, "selected": false}, {"data": {"id": "960906", "source": "960216", "target": "960147", "SCORE": 0.3315459212794642, "shared_interaction": "Direct", "source_original": "26", "Name_B": "GO:0016052", "Name_A": "GO:0006091", "target_original": "3", "Gene_B": "GO:0016052", "interaction": "Direct", "SUID": 960906, "TYPE": "Direct", "Gene_A": "GO:0006091", "BEND_MAP_ID": 960906, "selected": false}, "selected": false}, {"data": {"id": "960762", "source": "960216", "target": "960144", "SCORE": 0.4080180287051176, "shared_interaction": "Direct", "source_original": "26", "Name_B": "sce00500", "Name_A": "GO:0006091", "target_original": "2", "Gene_B": "sce00500", "interaction": "Direct", "SUID": 960762, "TYPE": "Direct", "Gene_A": "GO:0006091", "BEND_MAP_ID": 960762, "selected": false}, "selected": false}, {"data": {"id": "960666", "source": "960216", "target": "960000", "SCORE": 0.6089261104641667, "shared_interaction": "Direct", "source_original": "26", "Name_B": "R-SCE-71387", "Name_A": "GO:0006091", "target_original": "1", "Gene_B": "R-SCE-71387", "interaction": "Direct", "SUID": 960666, "TYPE": "Direct", "Gene_A": "GO:0006091", "BEND_MAP_ID": 960666, "selected": false}, "selected": false}, {"data": {"id": "961260", "source": "960213", "target": "960234", "SCORE": 0.7505173603139604, "shared_interaction": "Direct", "source_original": "25", "Name_B": "GO:0009250", "Name_A": "GO:0006112", "target_original": "32", "Gene_B": "GO:0009250", "interaction": "Direct", "SUID": 961260, "TYPE": "Direct", "Gene_A": "GO:0006112", "BEND_MAP_ID": 961260, "selected": false}, "selected": false}, {"data": {"id": "961257", "source": "960213", "target": "960231", "SCORE": 0.7706615937444466, "shared_interaction": "Direct", "source_original": "25", "Name_B": "GO:0044042", "Name_A": "GO:0006112", "target_original": "31", "Gene_B": "GO:0044042", "interaction": "Direct", "SUID": 961257, "TYPE": "Direct", "Gene_A": "GO:0006112", "BEND_MAP_ID": 961257, "selected": false}, "selected": false}, {"data": {"id": "961254", "source": "960213", "target": "960228", "SCORE": 0.5402542372907774, "shared_interaction": "Direct", "source_original": "25", "Name_B": "WP260", "Name_A": "GO:0006112", "target_original": "30", "Gene_B": "WP260", "interaction": "Direct", "SUID": 961254, "TYPE": "Direct", "Gene_A": "GO:0006112", "BEND_MAP_ID": 961254, "selected": false}, "selected": false}, {"data": {"id": "961248", "source": "960213", "target": "960222", "SCORE": 0.6507243044395445, "shared_interaction": "Direct", "source_original": "25", "Name_B": "R-SCE-3322077", "Name_A": "GO:0006112", "target_original": "28", "Gene_B": "R-SCE-3322077", "interaction": "Direct", "SUID": 961248, "TYPE": "Direct", "Gene_A": "GO:0006112", "BEND_MAP_ID": 961248, "selected": false}, "selected": false}, {"data": {"id": "961164", "source": "960213", "target": "960210", "SCORE": 0.5420330636668902, "shared_interaction": "Direct", "source_original": "25", "Name_B": "GO:0016051", "Name_A": "GO:0006112", "target_original": "24", "Gene_B": "GO:0016051", "interaction": "Direct", "SUID": 961164, "TYPE": "Direct", "Gene_A": "GO:0006112", "BEND_MAP_ID": 961164, "selected": false}, "selected": false}, {"data": {"id": "961008", "source": "960213", "target": "960525", "SCORE": 0.823648923202728, "shared_interaction": "Direct", "source_original": "25", "Name_B": "R-SCE-8982491", "Name_A": "GO:0006112", "target_original": "129", "Gene_B": "R-SCE-8982491", "interaction": "Direct", "SUID": 961008, "TYPE": "Direct", "Gene_A": "GO:0006112", "BEND_MAP_ID": 961008, "selected": false}, "selected": false}, {"data": {"id": "960759", "source": "960213", "target": "960144", "SCORE": 0.4106087234402925, "shared_interaction": "Direct", "source_original": "25", "Name_B": "sce00500", "Name_A": "GO:0006112", "target_original": "2", "Gene_B": "sce00500", "interaction": "Direct", "SUID": 960759, "TYPE": "Direct", "Gene_A": "GO:0006112", "BEND_MAP_ID": 960759, "selected": false}, "selected": false}, {"data": {"id": "960663", "source": "960213", "target": "960000", "SCORE": 0.3846049966257061, "shared_interaction": "Direct", "source_original": "25", "Name_B": "R-SCE-71387", "Name_A": "GO:0006112", "target_original": "1", "Gene_B": "R-SCE-71387", "interaction": "Direct", "SUID": 960663, "TYPE": "Direct", "Gene_A": "GO:0006112", "BEND_MAP_ID": 960663, "selected": false}, "selected": false}, {"data": {"id": "961203", "source": "960210", "target": "960156", "SCORE": 0.32284726322127816, "shared_interaction": "Direct", "source_original": "24", "Name_B": "sce01100", "Name_A": "GO:0016051", "target_original": "6", "Gene_B": "sce01100", "interaction": "Direct", "SUID": 961203, "TYPE": "Direct", "Gene_A": "GO:0016051", "BEND_MAP_ID": 961203, "selected": false}, "selected": false}, {"data": {"id": "961200", "source": "960210", "target": "960231", "SCORE": 0.6189268292699064, "shared_interaction": "Direct", "source_original": "24", "Name_B": "GO:0044042", "Name_A": "GO:0016051", "target_original": "31", "Gene_B": "GO:0044042", "interaction": "Direct", "SUID": 961200, "TYPE": "Direct", "Gene_A": "GO:0016051", "BEND_MAP_ID": 961200, "selected": false}, "selected": false}, {"data": {"id": "961197", "source": "960210", "target": "960228", "SCORE": 0.4821002386661665, "shared_interaction": "Direct", "source_original": "24", "Name_B": "WP260", "Name_A": "GO:0016051", "target_original": "30", "Gene_B": "WP260", "interaction": "Direct", "SUID": 961197, "TYPE": "Direct", "Gene_A": "GO:0016051", "BEND_MAP_ID": 961197, "selected": false}, "selected": false}, {"data": {"id": "961194", "source": "960210", "target": "960153", "SCORE": 0.42465753424795466, "shared_interaction": "Direct", "source_original": "24", "Name_B": "sce01110", "Name_A": "GO:0016051", "target_original": "5", "Gene_B": "sce01110", "interaction": "Direct", "SUID": 961194, "TYPE": "Direct", "Gene_A": "GO:0016051", "BEND_MAP_ID": 961194, "selected": false}, "selected": false}, {"data": {"id": "961191", "source": "960210", "target": "960180", "SCORE": 0.3785202863993998, "shared_interaction": "Direct", "source_original": "24", "Name_B": "GO:0070413", "Name_A": "GO:0016051", "target_original": "14", "Gene_B": "GO:0070413", "interaction": "Direct", "SUID": 961191, "TYPE": "Direct", "Gene_A": "GO:0016051", "BEND_MAP_ID": 961191, "selected": false}, "selected": false}, {"data": {"id": "961185", "source": "960210", "target": "960177", "SCORE": 0.5245398773028741, "shared_interaction": "Direct", "source_original": "24", "Name_B": "GO:0046351", "Name_A": "GO:0016051", "target_original": "13", "Gene_B": "GO:0046351", "interaction": "Direct", "SUID": 961185, "TYPE": "Direct", "Gene_A": "GO:0016051", "BEND_MAP_ID": 961185, "selected": false}, "selected": false}, {"data": {"id": "961176", "source": "960210", "target": "960168", "SCORE": 0.5245398773028741, "shared_interaction": "Direct", "source_original": "24", "Name_B": "WP398", "Name_A": "GO:0016051", "target_original": "10", "Gene_B": "WP398", "interaction": "Direct", "SUID": 961176, "TYPE": "Direct", "Gene_A": "GO:0016051", "BEND_MAP_ID": 961176, "selected": false}, "selected": false}, {"data": {"id": "961173", "source": "960210", "target": "960222", "SCORE": 0.5889286466025933, "shared_interaction": "Direct", "source_original": "24", "Name_B": "R-SCE-3322077", "Name_A": "GO:0016051", "target_original": "28", "Gene_B": "R-SCE-3322077", "interaction": "Direct", "SUID": 961173, "TYPE": "Direct", "Gene_A": "GO:0016051", "BEND_MAP_ID": 961173, "selected": false}, "selected": false}, {"data": {"id": "961005", "source": "960210", "target": "960525", "SCORE": 0.5097891566285083, "shared_interaction": "Direct", "source_original": "24", "Name_B": "R-SCE-8982491", "Name_A": "GO:0016051", "target_original": "129", "Gene_B": "R-SCE-8982491", "interaction": "Direct", "SUID": 961005, "TYPE": "Direct", "Gene_A": "GO:0016051", "BEND_MAP_ID": 961005, "selected": false}, "selected": false}, {"data": {"id": "960756", "source": "960210", "target": "960144", "SCORE": 0.5739314302989347, "shared_interaction": "Direct", "source_original": "24", "Name_B": "sce00500", "Name_A": "GO:0016051", "target_original": "2", "Gene_B": "sce00500", "interaction": "Direct", "SUID": 960756, "TYPE": "Direct", "Gene_A": "GO:0016051", "BEND_MAP_ID": 960756, "selected": false}, "selected": false}, {"data": {"id": "960660", "source": "960210", "target": "960000", "SCORE": 0.3554177967214243, "shared_interaction": "Direct", "source_original": "24", "Name_B": "R-SCE-71387", "Name_A": "GO:0016051", "target_original": "1", "Gene_B": "R-SCE-71387", "interaction": "Direct", "SUID": 960660, "TYPE": "Direct", "Gene_A": "GO:0016051", "BEND_MAP_ID": 960660, "selected": false}, "selected": false}, {"data": {"id": "962172", "source": "960204", "target": "960492", "SCORE": 0.33417015342104617, "shared_interaction": "Direct", "source_original": "22", "Name_B": "GO:0071826", "Name_A": "GO:0006396", "target_original": "118", "Gene_B": "GO:0071826", "interaction": "Direct", "SUID": 962172, "TYPE": "Direct", "Gene_A": "GO:0006396", "BEND_MAP_ID": 962172, "selected": false}, "selected": false}, {"data": {"id": "962169", "source": "960204", "target": "960489", "SCORE": 0.33417015342104617, "shared_interaction": "Direct", "source_original": "22", "Name_B": "GO:0070925", "Name_A": "GO:0006396", "target_original": "117", "Gene_B": "GO:0070925", "interaction": "Direct", "SUID": 962169, "TYPE": "Direct", "Gene_A": "GO:0006396", "BEND_MAP_ID": 962169, "selected": false}, "selected": false}, {"data": {"id": "962166", "source": "960204", "target": "960486", "SCORE": 0.33417015342104617, "shared_interaction": "Direct", "source_original": "22", "Name_B": "GO:0022618", "Name_A": "GO:0006396", "target_original": "116", "Gene_B": "GO:0022618", "interaction": "Direct", "SUID": 962166, "TYPE": "Direct", "Gene_A": "GO:0006396", "BEND_MAP_ID": 962166, "selected": false}, "selected": false}, {"data": {"id": "962160", "source": "960204", "target": "960480", "SCORE": 0.33417015342104617, "shared_interaction": "Direct", "source_original": "22", "Name_B": "GO:0140694", "Name_A": "GO:0006396", "target_original": "114", "Gene_B": "GO:0140694", "interaction": "Direct", "SUID": 962160, "TYPE": "Direct", "Gene_A": "GO:0006396", "BEND_MAP_ID": 962160, "selected": false}, "selected": false}, {"data": {"id": "962154", "source": "960204", "target": "960471", "SCORE": 0.33417015342104617, "shared_interaction": "Direct", "source_original": "22", "Name_B": "GO:0042255", "Name_A": "GO:0006396", "target_original": "111", "Gene_B": "GO:0042255", "interaction": "Direct", "SUID": 962154, "TYPE": "Direct", "Gene_A": "GO:0006396", "BEND_MAP_ID": 962154, "selected": false}, "selected": false}, {"data": {"id": "962151", "source": "960204", "target": "960570", "SCORE": 0.3982858583345239, "shared_interaction": "Direct", "source_original": "22", "Name_B": "GO:0042273", "Name_A": "GO:0006396", "target_original": "144", "Gene_B": "GO:0042273", "interaction": "Direct", "SUID": 962151, "TYPE": "Direct", "Gene_A": "GO:0006396", "BEND_MAP_ID": 962151, "selected": false}, "selected": false}, {"data": {"id": "962148", "source": "960204", "target": "960207", "SCORE": 0.6868686868703211, "shared_interaction": "Direct", "source_original": "22", "Name_B": "GO:0042274", "Name_A": "GO:0006396", "target_original": "23", "Gene_B": "GO:0042274", "interaction": "Direct", "SUID": 962148, "TYPE": "Direct", "Gene_A": "GO:0006396", "BEND_MAP_ID": 962148, "selected": false}, "selected": false}, {"data": {"id": "962013", "source": "960204", "target": "960201", "SCORE": 0.6868686868703211, "shared_interaction": "Direct", "source_original": "22", "Name_B": "GO:0030490", "Name_A": "GO:0006396", "target_original": "21", "Gene_B": "GO:0030490", "interaction": "Direct", "SUID": 962013, "TYPE": "Direct", "Gene_A": "GO:0006396", "BEND_MAP_ID": 962013, "selected": false}, "selected": false}, {"data": {"id": "961743", "source": "960204", "target": "960195", "SCORE": 0.9605095541402833, "shared_interaction": "Direct", "source_original": "22", "Name_B": "GO:0034660", "Name_A": "GO:0006396", "target_original": "19", "Gene_B": "GO:0034660", "interaction": "Direct", "SUID": 961743, "TYPE": "Direct", "Gene_A": "GO:0006396", "BEND_MAP_ID": 961743, "selected": false}, "selected": false}, {"data": {"id": "961689", "source": "960204", "target": "960192", "SCORE": 1.0, "shared_interaction": "Direct", "source_original": "22", "Name_B": "GO:0034470", "Name_A": "GO:0006396", "target_original": "18", "Gene_B": "GO:0034470", "interaction": "Direct", "SUID": 961689, "TYPE": "Direct", "Gene_A": "GO:0006396", "BEND_MAP_ID": 961689, "selected": false}, "selected": false}, {"data": {"id": "961458", "source": "960204", "target": "960186", "SCORE": 0.9605095541402833, "shared_interaction": "Direct", "source_original": "22", "Name_B": "GO:0016072", "Name_A": "GO:0006396", "target_original": "16", "Gene_B": "GO:0016072", "interaction": "Direct", "SUID": 961458, "TYPE": "Direct", "Gene_A": "GO:0006396", "BEND_MAP_ID": 961458, "selected": false}, "selected": false}, {"data": {"id": "961089", "source": "960204", "target": "960183", "SCORE": 0.8569545154916124, "shared_interaction": "Direct", "source_original": "22", "Name_B": "GO:0022613", "Name_A": "GO:0006396", "target_original": "15", "Gene_B": "GO:0022613", "interaction": "Direct", "SUID": 961089, "TYPE": "Direct", "Gene_A": "GO:0006396", "BEND_MAP_ID": 961089, "selected": false}, "selected": false}, {"data": {"id": "960981", "source": "960204", "target": "960573", "SCORE": 0.8569545154916124, "shared_interaction": "Direct", "source_original": "22", "Name_B": "GO:0042254", "Name_A": "GO:0006396", "target_original": "145", "Gene_B": "GO:0042254", "interaction": "Direct", "SUID": 960981, "TYPE": "Direct", "Gene_A": "GO:0006396", "BEND_MAP_ID": 960981, "selected": false}, "selected": false}, {"data": {"id": "962016", "source": "960201", "target": "960207", "SCORE": 1.0, "shared_interaction": "Direct", "source_original": "21", "Name_B": "GO:0042274", "Name_A": "GO:0030490", "target_original": "23", "Gene_B": "GO:0042274", "interaction": "Direct", "SUID": 962016, "TYPE": "Direct", "Gene_A": "GO:0030490", "BEND_MAP_ID": 962016, "selected": false}, "selected": false}, {"data": {"id": "961740", "source": "960201", "target": "960195", "SCORE": 0.6516853932601602, "shared_interaction": "Direct", "source_original": "21", "Name_B": "GO:0034660", "Name_A": "GO:0030490", "target_original": "19", "Gene_B": "GO:0034660", "interaction": "Direct", "SUID": 961740, "TYPE": "Direct", "Gene_A": "GO:0030490", "BEND_MAP_ID": 961740, "selected": false}, "selected": false}, {"data": {"id": "961686", "source": "960201", "target": "960192", "SCORE": 0.6868686868703211, "shared_interaction": "Direct", "source_original": "21", "Name_B": "GO:0034470", "Name_A": "GO:0030490", "target_original": "18", "Gene_B": "GO:0034470", "interaction": "Direct", "SUID": 961686, "TYPE": "Direct", "Gene_A": "GO:0030490", "BEND_MAP_ID": 961686, "selected": false}, "selected": false}, {"data": {"id": "960978", "source": "960201", "target": "960573", "SCORE": 0.5633802816920473, "shared_interaction": "Direct", "source_original": "21", "Name_B": "GO:0042254", "Name_A": "GO:0030490", "target_original": "145", "Gene_B": "GO:0042254", "interaction": "Direct", "SUID": 960978, "TYPE": "Direct", "Gene_A": "GO:0030490", "BEND_MAP_ID": 960978, "selected": false}, "selected": false}, {"data": {"id": "961917", "source": "960198", "target": "960207", "SCORE": 1.0, "shared_interaction": "Direct", "source_original": "20", "Name_B": "GO:0042274", "Name_A": "GO:0000462", "target_original": "23", "Gene_B": "GO:0042274", "interaction": "Direct", "SUID": 961917, "TYPE": "Direct", "Gene_A": "GO:0000462", "BEND_MAP_ID": 961917, "selected": false}, "selected": false}, {"data": {"id": "961914", "source": "960198", "target": "960204", "SCORE": 0.6868686868703211, "shared_interaction": "Direct", "source_original": "20", "Name_B": "GO:0006396", "Name_A": "GO:0000462", "target_original": "22", "Gene_B": "GO:0006396", "interaction": "Direct", "SUID": 961914, "TYPE": "Direct", "Gene_A": "GO:0000462", "BEND_MAP_ID": 961914, "selected": false}, "selected": false}, {"data": {"id": "961911", "source": "960198", "target": "960201", "SCORE": 1.0, "shared_interaction": "Direct", "source_original": "20", "Name_B": "GO:0030490", "Name_A": "GO:0000462", "target_original": "21", "Gene_B": "GO:0030490", "interaction": "Direct", "SUID": 961911, "TYPE": "Direct", "Gene_A": "GO:0000462", "BEND_MAP_ID": 961911, "selected": false}, "selected": false}, {"data": {"id": "961737", "source": "960198", "target": "960195", "SCORE": 0.6516853932601602, "shared_interaction": "Direct", "source_original": "20", "Name_B": "GO:0034660", "Name_A": "GO:0000462", "target_original": "19", "Gene_B": "GO:0034660", "interaction": "Direct", "SUID": 961737, "TYPE": "Direct", "Gene_A": "GO:0000462", "BEND_MAP_ID": 961737, "selected": false}, "selected": false}, {"data": {"id": "961683", "source": "960198", "target": "960192", "SCORE": 0.6868686868703211, "shared_interaction": "Direct", "source_original": "20", "Name_B": "GO:0034470", "Name_A": "GO:0000462", "target_original": "18", "Gene_B": "GO:0034470", "interaction": "Direct", "SUID": 961683, "TYPE": "Direct", "Gene_A": "GO:0000462", "BEND_MAP_ID": 961683, "selected": false}, "selected": false}, {"data": {"id": "961545", "source": "960198", "target": "960189", "SCORE": 0.6868686868703211, "shared_interaction": "Direct", "source_original": "20", "Name_B": "GO:0006364", "Name_A": "GO:0000462", "target_original": "17", "Gene_B": "GO:0006364", "interaction": "Direct", "SUID": 961545, "TYPE": "Direct", "Gene_A": "GO:0000462", "BEND_MAP_ID": 961545, "selected": false}, "selected": false}, {"data": {"id": "961452", "source": "960198", "target": "960186", "SCORE": 0.6516853932601602, "shared_interaction": "Direct", "source_original": "20", "Name_B": "GO:0016072", "Name_A": "GO:0000462", "target_original": "16", "Gene_B": "GO:0016072", "interaction": "Direct", "SUID": 961452, "TYPE": "Direct", "Gene_A": "GO:0000462", "BEND_MAP_ID": 961452, "selected": false}, "selected": false}, {"data": {"id": "961083", "source": "960198", "target": "960183", "SCORE": 0.5633802816920473, "shared_interaction": "Direct", "source_original": "20", "Name_B": "GO:0022613", "Name_A": "GO:0000462", "target_original": "15", "Gene_B": "GO:0022613", "interaction": "Direct", "SUID": 961083, "TYPE": "Direct", "Gene_A": "GO:0000462", "BEND_MAP_ID": 961083, "selected": false}, "selected": false}, {"data": {"id": "960975", "source": "960198", "target": "960573", "SCORE": 0.5633802816920473, "shared_interaction": "Direct", "source_original": "20", "Name_B": "GO:0042254", "Name_A": "GO:0000462", "target_original": "145", "Gene_B": "GO:0042254", "interaction": "Direct", "SUID": 960975, "TYPE": "Direct", "Gene_A": "GO:0000462", "BEND_MAP_ID": 960975, "selected": false}, "selected": false}, {"data": {"id": "961770", "source": "960195", "target": "960492", "SCORE": 0.3136531365352904, "shared_interaction": "Direct", "source_original": "19", "Name_B": "GO:0071826", "Name_A": "GO:0034660", "target_original": "118", "Gene_B": "GO:0071826", "interaction": "Direct", "SUID": 961770, "TYPE": "Direct", "Gene_A": "GO:0034660", "BEND_MAP_ID": 961770, "selected": false}, "selected": false}, {"data": {"id": "961767", "source": "960195", "target": "960489", "SCORE": 0.3136531365352904, "shared_interaction": "Direct", "source_original": "19", "Name_B": "GO:0070925", "Name_A": "GO:0034660", "target_original": "117", "Gene_B": "GO:0070925", "interaction": "Direct", "SUID": 961767, "TYPE": "Direct", "Gene_A": "GO:0034660", "BEND_MAP_ID": 961767, "selected": false}, "selected": false}, {"data": {"id": "961758", "source": "960195", "target": "960480", "SCORE": 0.3136531365352904, "shared_interaction": "Direct", "source_original": "19", "Name_B": "GO:0140694", "Name_A": "GO:0034660", "target_original": "114", "Gene_B": "GO:0140694", "interaction": "Direct", "SUID": 961758, "TYPE": "Direct", "Gene_A": "GO:0034660", "BEND_MAP_ID": 961758, "selected": false}, "selected": false}, {"data": {"id": "961752", "source": "960195", "target": "960471", "SCORE": 0.3136531365352904, "shared_interaction": "Direct", "source_original": "19", "Name_B": "GO:0042255", "Name_A": "GO:0034660", "target_original": "111", "Gene_B": "GO:0042255", "interaction": "Direct", "SUID": 961752, "TYPE": "Direct", "Gene_A": "GO:0034660", "BEND_MAP_ID": 961752, "selected": false}, "selected": false}, {"data": {"id": "961749", "source": "960195", "target": "960570", "SCORE": 0.37583892617774295, "shared_interaction": "Direct", "source_original": "19", "Name_B": "GO:0042273", "Name_A": "GO:0034660", "target_original": "144", "Gene_B": "GO:0042273", "interaction": "Direct", "SUID": 961749, "TYPE": "Direct", "Gene_A": "GO:0034660", "BEND_MAP_ID": 961749, "selected": false}, "selected": false}, {"data": {"id": "961746", "source": "960195", "target": "960207", "SCORE": 0.6516853932601602, "shared_interaction": "Direct", "source_original": "19", "Name_B": "GO:0042274", "Name_A": "GO:0034660", "target_original": "23", "Gene_B": "GO:0042274", "interaction": "Direct", "SUID": 961746, "TYPE": "Direct", "Gene_A": "GO:0034660", "BEND_MAP_ID": 961746, "selected": false}, "selected": false}, {"data": {"id": "960972", "source": "960195", "target": "960573", "SCORE": 0.8264277715571535, "shared_interaction": "Direct", "source_original": "19", "Name_B": "GO:0042254", "Name_A": "GO:0034660", "target_original": "145", "Gene_B": "GO:0042254", "interaction": "Direct", "SUID": 960972, "TYPE": "Direct", "Gene_A": "GO:0034660", "BEND_MAP_ID": 960972, "selected": false}, "selected": false}, {"data": {"id": "961716", "source": "960192", "target": "960492", "SCORE": 0.33417015342104617, "shared_interaction": "Direct", "source_original": "18", "Name_B": "GO:0071826", "Name_A": "GO:0034470", "target_original": "118", "Gene_B": "GO:0071826", "interaction": "Direct", "SUID": 961716, "TYPE": "Direct", "Gene_A": "GO:0034470", "BEND_MAP_ID": 961716, "selected": false}, "selected": false}, {"data": {"id": "961713", "source": "960192", "target": "960489", "SCORE": 0.33417015342104617, "shared_interaction": "Direct", "source_original": "18", "Name_B": "GO:0070925", "Name_A": "GO:0034470", "target_original": "117", "Gene_B": "GO:0070925", "interaction": "Direct", "SUID": 961713, "TYPE": "Direct", "Gene_A": "GO:0034470", "BEND_MAP_ID": 961713, "selected": false}, "selected": false}, {"data": {"id": "961704", "source": "960192", "target": "960480", "SCORE": 0.33417015342104617, "shared_interaction": "Direct", "source_original": "18", "Name_B": "GO:0140694", "Name_A": "GO:0034470", "target_original": "114", "Gene_B": "GO:0140694", "interaction": "Direct", "SUID": 961704, "TYPE": "Direct", "Gene_A": "GO:0034470", "BEND_MAP_ID": 961704, "selected": false}, "selected": false}, {"data": {"id": "961698", "source": "960192", "target": "960471", "SCORE": 0.33417015342104617, "shared_interaction": "Direct", "source_original": "18", "Name_B": "GO:0042255", "Name_A": "GO:0034470", "target_original": "111", "Gene_B": "GO:0042255", "interaction": "Direct", "SUID": 961698, "TYPE": "Direct", "Gene_A": "GO:0034470", "BEND_MAP_ID": 961698, "selected": false}, "selected": false}, {"data": {"id": "961695", "source": "960192", "target": "960570", "SCORE": 0.3982858583345239, "shared_interaction": "Direct", "source_original": "18", "Name_B": "GO:0042273", "Name_A": "GO:0034470", "target_original": "144", "Gene_B": "GO:0042273", "interaction": "Direct", "SUID": 961695, "TYPE": "Direct", "Gene_A": "GO:0034470", "BEND_MAP_ID": 961695, "selected": false}, "selected": false}, {"data": {"id": "961692", "source": "960192", "target": "960207", "SCORE": 0.6868686868703211, "shared_interaction": "Direct", "source_original": "18", "Name_B": "GO:0042274", "Name_A": "GO:0034470", "target_original": "23", "Gene_B": "GO:0042274", "interaction": "Direct", "SUID": 961692, "TYPE": "Direct", "Gene_A": "GO:0034470", "BEND_MAP_ID": 961692, "selected": false}, "selected": false}, {"data": {"id": "961680", "source": "960192", "target": "960195", "SCORE": 0.9605095541402833, "shared_interaction": "Direct", "source_original": "18", "Name_B": "GO:0034660", "Name_A": "GO:0034470", "target_original": "19", "Gene_B": "GO:0034660", "interaction": "Direct", "SUID": 961680, "TYPE": "Direct", "Gene_A": "GO:0034470", "BEND_MAP_ID": 961680, "selected": false}, "selected": false}, {"data": {"id": "960969", "source": "960192", "target": "960573", "SCORE": 0.8569545154916124, "shared_interaction": "Direct", "source_original": "18", "Name_B": "GO:0042254", "Name_A": "GO:0034470", "target_original": "145", "Gene_B": "GO:0042254", "interaction": "Direct", "SUID": 960969, "TYPE": "Direct", "Gene_A": "GO:0034470", "BEND_MAP_ID": 960969, "selected": false}, "selected": false}, {"data": {"id": "961578", "source": "960189", "target": "960492", "SCORE": 0.33417015342104617, "shared_interaction": "Direct", "source_original": "17", "Name_B": "GO:0071826", "Name_A": "GO:0006364", "target_original": "118", "Gene_B": "GO:0071826", "interaction": "Direct", "SUID": 961578, "TYPE": "Direct", "Gene_A": "GO:0006364", "BEND_MAP_ID": 961578, "selected": false}, "selected": false}, {"data": {"id": "961575", "source": "960189", "target": "960489", "SCORE": 0.33417015342104617, "shared_interaction": "Direct", "source_original": "17", "Name_B": "GO:0070925", "Name_A": "GO:0006364", "target_original": "117", "Gene_B": "GO:0070925", "interaction": "Direct", "SUID": 961575, "TYPE": "Direct", "Gene_A": "GO:0006364", "BEND_MAP_ID": 961575, "selected": false}, "selected": false}, {"data": {"id": "961572", "source": "960189", "target": "960486", "SCORE": 0.33417015342104617, "shared_interaction": "Direct", "source_original": "17", "Name_B": "GO:0022618", "Name_A": "GO:0006364", "target_original": "116", "Gene_B": "GO:0022618", "interaction": "Direct", "SUID": 961572, "TYPE": "Direct", "Gene_A": "GO:0006364", "BEND_MAP_ID": 961572, "selected": false}, "selected": false}, {"data": {"id": "961566", "source": "960189", "target": "960480", "SCORE": 0.33417015342104617, "shared_interaction": "Direct", "source_original": "17", "Name_B": "GO:0140694", "Name_A": "GO:0006364", "target_original": "114", "Gene_B": "GO:0140694", "interaction": "Direct", "SUID": 961566, "TYPE": "Direct", "Gene_A": "GO:0006364", "BEND_MAP_ID": 961566, "selected": false}, "selected": false}, {"data": {"id": "961560", "source": "960189", "target": "960471", "SCORE": 0.33417015342104617, "shared_interaction": "Direct", "source_original": "17", "Name_B": "GO:0042255", "Name_A": "GO:0006364", "target_original": "111", "Gene_B": "GO:0042255", "interaction": "Direct", "SUID": 961560, "TYPE": "Direct", "Gene_A": "GO:0006364", "BEND_MAP_ID": 961560, "selected": false}, "selected": false}, {"data": {"id": "961557", "source": "960189", "target": "960570", "SCORE": 0.3982858583345239, "shared_interaction": "Direct", "source_original": "17", "Name_B": "GO:0042273", "Name_A": "GO:0006364", "target_original": "144", "Gene_B": "GO:0042273", "interaction": "Direct", "SUID": 961557, "TYPE": "Direct", "Gene_A": "GO:0006364", "BEND_MAP_ID": 961557, "selected": false}, "selected": false}, {"data": {"id": "961554", "source": "960189", "target": "960207", "SCORE": 0.6868686868703211, "shared_interaction": "Direct", "source_original": "17", "Name_B": "GO:0042274", "Name_A": "GO:0006364", "target_original": "23", "Gene_B": "GO:0042274", "interaction": "Direct", "SUID": 961554, "TYPE": "Direct", "Gene_A": "GO:0006364", "BEND_MAP_ID": 961554, "selected": false}, "selected": false}, {"data": {"id": "961551", "source": "960189", "target": "960204", "SCORE": 1.0, "shared_interaction": "Direct", "source_original": "17", "Name_B": "GO:0006396", "Name_A": "GO:0006364", "target_original": "22", "Gene_B": "GO:0006396", "interaction": "Direct", "SUID": 961551, "TYPE": "Direct", "Gene_A": "GO:0006364", "BEND_MAP_ID": 961551, "selected": false}, "selected": false}, {"data": {"id": "961548", "source": "960189", "target": "960201", "SCORE": 0.6868686868703211, "shared_interaction": "Direct", "source_original": "17", "Name_B": "GO:0030490", "Name_A": "GO:0006364", "target_original": "21", "Gene_B": "GO:0030490", "interaction": "Direct", "SUID": 961548, "TYPE": "Direct", "Gene_A": "GO:0006364", "BEND_MAP_ID": 961548, "selected": false}, "selected": false}, {"data": {"id": "961542", "source": "960189", "target": "960195", "SCORE": 0.9605095541402833, "shared_interaction": "Direct", "source_original": "17", "Name_B": "GO:0034660", "Name_A": "GO:0006364", "target_original": "19", "Gene_B": "GO:0034660", "interaction": "Direct", "SUID": 961542, "TYPE": "Direct", "Gene_A": "GO:0006364", "BEND_MAP_ID": 961542, "selected": false}, "selected": false}, {"data": {"id": "961539", "source": "960189", "target": "960192", "SCORE": 1.0, "shared_interaction": "Direct", "source_original": "17", "Name_B": "GO:0034470", "Name_A": "GO:0006364", "target_original": "18", "Gene_B": "GO:0034470", "interaction": "Direct", "SUID": 961539, "TYPE": "Direct", "Gene_A": "GO:0006364", "BEND_MAP_ID": 961539, "selected": false}, "selected": false}, {"data": {"id": "961443", "source": "960189", "target": "960186", "SCORE": 0.9605095541402833, "shared_interaction": "Direct", "source_original": "17", "Name_B": "GO:0016072", "Name_A": "GO:0006364", "target_original": "16", "Gene_B": "GO:0016072", "interaction": "Direct", "SUID": 961443, "TYPE": "Direct", "Gene_A": "GO:0006364", "BEND_MAP_ID": 961443, "selected": false}, "selected": false}, {"data": {"id": "961074", "source": "960189", "target": "960183", "SCORE": 0.8569545154916124, "shared_interaction": "Direct", "source_original": "17", "Name_B": "GO:0022613", "Name_A": "GO:0006364", "target_original": "15", "Gene_B": "GO:0022613", "interaction": "Direct", "SUID": 961074, "TYPE": "Direct", "Gene_A": "GO:0006364", "BEND_MAP_ID": 961074, "selected": false}, "selected": false}, {"data": {"id": "960966", "source": "960189", "target": "960573", "SCORE": 0.8569545154916124, "shared_interaction": "Direct", "source_original": "17", "Name_B": "GO:0042254", "Name_A": "GO:0006364", "target_original": "145", "Gene_B": "GO:0042254", "interaction": "Direct", "SUID": 960966, "TYPE": "Direct", "Gene_A": "GO:0006364", "BEND_MAP_ID": 960966, "selected": false}, "selected": false}, {"data": {"id": "961485", "source": "960186", "target": "960492", "SCORE": 0.3136531365352904, "shared_interaction": "Direct", "source_original": "16", "Name_B": "GO:0071826", "Name_A": "GO:0016072", "target_original": "118", "Gene_B": "GO:0071826", "interaction": "Direct", "SUID": 961485, "TYPE": "Direct", "Gene_A": "GO:0016072", "BEND_MAP_ID": 961485, "selected": false}, "selected": false}, {"data": {"id": "961482", "source": "960186", "target": "960489", "SCORE": 0.3136531365352904, "shared_interaction": "Direct", "source_original": "16", "Name_B": "GO:0070925", "Name_A": "GO:0016072", "target_original": "117", "Gene_B": "GO:0070925", "interaction": "Direct", "SUID": 961482, "TYPE": "Direct", "Gene_A": "GO:0016072", "BEND_MAP_ID": 961482, "selected": false}, "selected": false}, {"data": {"id": "961479", "source": "960186", "target": "960486", "SCORE": 0.3136531365352904, "shared_interaction": "Direct", "source_original": "16", "Name_B": "GO:0022618", "Name_A": "GO:0016072", "target_original": "116", "Gene_B": "GO:0022618", "interaction": "Direct", "SUID": 961479, "TYPE": "Direct", "Gene_A": "GO:0016072", "BEND_MAP_ID": 961479, "selected": false}, "selected": false}, {"data": {"id": "961473", "source": "960186", "target": "960480", "SCORE": 0.3136531365352904, "shared_interaction": "Direct", "source_original": "16", "Name_B": "GO:0140694", "Name_A": "GO:0016072", "target_original": "114", "Gene_B": "GO:0140694", "interaction": "Direct", "SUID": 961473, "TYPE": "Direct", "Gene_A": "GO:0016072", "BEND_MAP_ID": 961473, "selected": false}, "selected": false}, {"data": {"id": "961467", "source": "960186", "target": "960471", "SCORE": 0.3136531365352904, "shared_interaction": "Direct", "source_original": "16", "Name_B": "GO:0042255", "Name_A": "GO:0016072", "target_original": "111", "Gene_B": "GO:0042255", "interaction": "Direct", "SUID": 961467, "TYPE": "Direct", "Gene_A": "GO:0016072", "BEND_MAP_ID": 961467, "selected": false}, "selected": false}, {"data": {"id": "961464", "source": "960186", "target": "960570", "SCORE": 0.37583892617774295, "shared_interaction": "Direct", "source_original": "16", "Name_B": "GO:0042273", "Name_A": "GO:0016072", "target_original": "144", "Gene_B": "GO:0042273", "interaction": "Direct", "SUID": 961464, "TYPE": "Direct", "Gene_A": "GO:0016072", "BEND_MAP_ID": 961464, "selected": false}, "selected": false}, {"data": {"id": "961461", "source": "960186", "target": "960207", "SCORE": 0.6516853932601602, "shared_interaction": "Direct", "source_original": "16", "Name_B": "GO:0042274", "Name_A": "GO:0016072", "target_original": "23", "Gene_B": "GO:0042274", "interaction": "Direct", "SUID": 961461, "TYPE": "Direct", "Gene_A": "GO:0016072", "BEND_MAP_ID": 961461, "selected": false}, "selected": false}, {"data": {"id": "961455", "source": "960186", "target": "960201", "SCORE": 0.6516853932601602, "shared_interaction": "Direct", "source_original": "16", "Name_B": "GO:0030490", "Name_A": "GO:0016072", "target_original": "21", "Gene_B": "GO:0030490", "interaction": "Direct", "SUID": 961455, "TYPE": "Direct", "Gene_A": "GO:0016072", "BEND_MAP_ID": 961455, "selected": false}, "selected": false}, {"data": {"id": "961449", "source": "960186", "target": "960195", "SCORE": 1.0, "shared_interaction": "Direct", "source_original": "16", "Name_B": "GO:0034660", "Name_A": "GO:0016072", "target_original": "19", "Gene_B": "GO:0034660", "interaction": "Direct", "SUID": 961449, "TYPE": "Direct", "Gene_A": "GO:0016072", "BEND_MAP_ID": 961449, "selected": false}, "selected": false}, {"data": {"id": "961446", "source": "960186", "target": "960192", "SCORE": 0.9605095541402833, "shared_interaction": "Direct", "source_original": "16", "Name_B": "GO:0034470", "Name_A": "GO:0016072", "target_original": "18", "Gene_B": "GO:0034470", "interaction": "Direct", "SUID": 961446, "TYPE": "Direct", "Gene_A": "GO:0016072", "BEND_MAP_ID": 961446, "selected": false}, "selected": false}, {"data": {"id": "961071", "source": "960186", "target": "960183", "SCORE": 0.8264277715571535, "shared_interaction": "Direct", "source_original": "16", "Name_B": "GO:0022613", "Name_A": "GO:0016072", "target_original": "15", "Gene_B": "GO:0022613", "interaction": "Direct", "SUID": 961071, "TYPE": "Direct", "Gene_A": "GO:0016072", "BEND_MAP_ID": 961071, "selected": false}, "selected": false}, {"data": {"id": "960963", "source": "960186", "target": "960573", "SCORE": 0.8264277715571535, "shared_interaction": "Direct", "source_original": "16", "Name_B": "GO:0042254", "Name_A": "GO:0016072", "target_original": "145", "Gene_B": "GO:0042254", "interaction": "Direct", "SUID": 960963, "TYPE": "Direct", "Gene_A": "GO:0016072", "BEND_MAP_ID": 960963, "selected": false}, "selected": false}, {"data": {"id": "961110", "source": "960183", "target": "960492", "SCORE": 0.3619090703492073, "shared_interaction": "Direct", "source_original": "15", "Name_B": "GO:0071826", "Name_A": "GO:0022613", "target_original": "118", "Gene_B": "GO:0071826", "interaction": "Direct", "SUID": 961110, "TYPE": "Direct", "Gene_A": "GO:0022613", "BEND_MAP_ID": 961110, "selected": false}, "selected": false}, {"data": {"id": "961107", "source": "960183", "target": "960489", "SCORE": 0.3619090703492073, "shared_interaction": "Direct", "source_original": "15", "Name_B": "GO:0070925", "Name_A": "GO:0022613", "target_original": "117", "Gene_B": "GO:0070925", "interaction": "Direct", "SUID": 961107, "TYPE": "Direct", "Gene_A": "GO:0022613", "BEND_MAP_ID": 961107, "selected": false}, "selected": false}, {"data": {"id": "961104", "source": "960183", "target": "960486", "SCORE": 0.3619090703492073, "shared_interaction": "Direct", "source_original": "15", "Name_B": "GO:0022618", "Name_A": "GO:0022613", "target_original": "116", "Gene_B": "GO:0022618", "interaction": "Direct", "SUID": 961104, "TYPE": "Direct", "Gene_A": "GO:0022613", "BEND_MAP_ID": 961104, "selected": false}, "selected": false}, {"data": {"id": "961101", "source": "960183", "target": "960480", "SCORE": 0.3619090703492073, "shared_interaction": "Direct", "source_original": "15", "Name_B": "GO:0140694", "Name_A": "GO:0022613", "target_original": "114", "Gene_B": "GO:0140694", "interaction": "Direct", "SUID": 961101, "TYPE": "Direct", "Gene_A": "GO:0022613", "BEND_MAP_ID": 961101, "selected": false}, "selected": false}, {"data": {"id": "961098", "source": "960183", "target": "960471", "SCORE": 0.3619090703492073, "shared_interaction": "Direct", "source_original": "15", "Name_B": "GO:0042255", "Name_A": "GO:0022613", "target_original": "111", "Gene_B": "GO:0042255", "interaction": "Direct", "SUID": 961098, "TYPE": "Direct", "Gene_A": "GO:0022613", "BEND_MAP_ID": 961098, "selected": false}, "selected": false}, {"data": {"id": "961095", "source": "960183", "target": "960570", "SCORE": 0.5013578441635305, "shared_interaction": "Direct", "source_original": "15", "Name_B": "GO:0042273", "Name_A": "GO:0022613", "target_original": "144", "Gene_B": "GO:0042273", "interaction": "Direct", "SUID": 961095, "TYPE": "Direct", "Gene_A": "GO:0022613", "BEND_MAP_ID": 961095, "selected": false}, "selected": false}, {"data": {"id": "961092", "source": "960183", "target": "960207", "SCORE": 0.5633802816920473, "shared_interaction": "Direct", "source_original": "15", "Name_B": "GO:0042274", "Name_A": "GO:0022613", "target_original": "23", "Gene_B": "GO:0042274", "interaction": "Direct", "SUID": 961092, "TYPE": "Direct", "Gene_A": "GO:0022613", "BEND_MAP_ID": 961092, "selected": false}, "selected": false}, {"data": {"id": "961086", "source": "960183", "target": "960201", "SCORE": 0.5633802816920473, "shared_interaction": "Direct", "source_original": "15", "Name_B": "GO:0030490", "Name_A": "GO:0022613", "target_original": "21", "Gene_B": "GO:0030490", "interaction": "Direct", "SUID": 961086, "TYPE": "Direct", "Gene_A": "GO:0022613", "BEND_MAP_ID": 961086, "selected": false}, "selected": false}, {"data": {"id": "961080", "source": "960183", "target": "960195", "SCORE": 0.8264277715571535, "shared_interaction": "Direct", "source_original": "15", "Name_B": "GO:0034660", "Name_A": "GO:0022613", "target_original": "19", "Gene_B": "GO:0034660", "interaction": "Direct", "SUID": 961080, "TYPE": "Direct", "Gene_A": "GO:0022613", "BEND_MAP_ID": 961080, "selected": false}, "selected": false}, {"data": {"id": "961077", "source": "960183", "target": "960192", "SCORE": 0.8569545154916124, "shared_interaction": "Direct", "source_original": "15", "Name_B": "GO:0034470", "Name_A": "GO:0022613", "target_original": "18", "Gene_B": "GO:0034470", "interaction": "Direct", "SUID": 961077, "TYPE": "Direct", "Gene_A": "GO:0022613", "BEND_MAP_ID": 961077, "selected": false}, "selected": false}, {"data": {"id": "960960", "source": "960183", "target": "960573", "SCORE": 1.0, "shared_interaction": "Direct", "source_original": "15", "Name_B": "GO:0042254", "Name_A": "GO:0022613", "target_original": "145", "Gene_B": "GO:0042254", "interaction": "Direct", "SUID": 960960, "TYPE": "Direct", "Gene_A": "GO:0022613", "BEND_MAP_ID": 960960, "selected": false}, "selected": false}, {"data": {"id": "961413", "source": "960180", "target": "960168", "SCORE": 0.6574585635388452, "shared_interaction": "Direct", "source_original": "14", "Name_B": "WP398", "Name_A": "GO:0070413", "target_original": "10", "Gene_B": "WP398", "interaction": "Direct", "SUID": 961413, "TYPE": "Direct", "Gene_A": "GO:0070413", "BEND_MAP_ID": 961413, "selected": false}, "selected": false}, {"data": {"id": "960786", "source": "960180", "target": "960144", "SCORE": 0.32342548327056353, "shared_interaction": "Direct", "source_original": "14", "Name_B": "sce00500", "Name_A": "GO:0070413", "target_original": "2", "Gene_B": "sce00500", "interaction": "Direct", "SUID": 960786, "TYPE": "Direct", "Gene_A": "GO:0070413", "BEND_MAP_ID": 960786, "selected": false}, "selected": false}, {"data": {"id": "961605", "source": "960177", "target": "960228", "SCORE": 0.3149171270776905, "shared_interaction": "Direct", "source_original": "13", "Name_B": "WP260", "Name_A": "GO:0046351", "target_original": "30", "Gene_B": "WP260", "interaction": "Direct", "SUID": 961605, "TYPE": "Direct", "Gene_A": "GO:0046351", "BEND_MAP_ID": 961605, "selected": false}, "selected": false}, {"data": {"id": "961602", "source": "960177", "target": "960180", "SCORE": 0.6574585635388452, "shared_interaction": "Direct", "source_original": "13", "Name_B": "GO:0070413", "Name_A": "GO:0046351", "target_original": "14", "Gene_B": "GO:0070413", "interaction": "Direct", "SUID": 961602, "TYPE": "Direct", "Gene_A": "GO:0046351", "BEND_MAP_ID": 961602, "selected": false}, "selected": false}, {"data": {"id": "961410", "source": "960177", "target": "960168", "SCORE": 0.8523809523820421, "shared_interaction": "Direct", "source_original": "13", "Name_B": "WP398", "Name_A": "GO:0046351", "target_original": "10", "Gene_B": "WP398", "interaction": "Direct", "SUID": 961410, "TYPE": "Direct", "Gene_A": "GO:0046351", "BEND_MAP_ID": 961410, "selected": false}, "selected": false}, {"data": {"id": "960780", "source": "960177", "target": "960144", "SCORE": 0.4546684709089183, "shared_interaction": "Direct", "source_original": "13", "Name_B": "sce00500", "Name_A": "GO:0046351", "target_original": "2", "Gene_B": "sce00500", "interaction": "Direct", "SUID": 960780, "TYPE": "Direct", "Gene_A": "GO:0046351", "BEND_MAP_ID": 960780, "selected": false}, "selected": false}, {"data": {"id": "961599", "source": "960174", "target": "960228", "SCORE": 0.3149171270776905, "shared_interaction": "Direct", "source_original": "12", "Name_B": "WP260", "Name_A": "GO:0009312", "target_original": "30", "Gene_B": "WP260", "interaction": "Direct", "SUID": 961599, "TYPE": "Direct", "Gene_A": "GO:0009312", "BEND_MAP_ID": 961599, "selected": false}, "selected": false}, {"data": {"id": "961596", "source": "960174", "target": "960180", "SCORE": 0.6574585635388452, "shared_interaction": "Direct", "source_original": "12", "Name_B": "GO:0070413", "Name_A": "GO:0009312", "target_original": "14", "Gene_B": "GO:0070413", "interaction": "Direct", "SUID": 961596, "TYPE": "Direct", "Gene_A": "GO:0009312", "BEND_MAP_ID": 961596, "selected": false}, "selected": false}, {"data": {"id": "961593", "source": "960174", "target": "960177", "SCORE": 1.0, "shared_interaction": "Direct", "source_original": "12", "Name_B": "GO:0046351", "Name_A": "GO:0009312", "target_original": "13", "Gene_B": "GO:0046351", "interaction": "Direct", "SUID": 961593, "TYPE": "Direct", "Gene_A": "GO:0009312", "BEND_MAP_ID": 961593, "selected": false}, "selected": false}, {"data": {"id": "961407", "source": "960174", "target": "960168", "SCORE": 0.8523809523820421, "shared_interaction": "Direct", "source_original": "12", "Name_B": "WP398", "Name_A": "GO:0009312", "target_original": "10", "Gene_B": "WP398", "interaction": "Direct", "SUID": 961407, "TYPE": "Direct", "Gene_A": "GO:0009312", "BEND_MAP_ID": 961407, "selected": false}, "selected": false}, {"data": {"id": "961182", "source": "960174", "target": "960210", "SCORE": 0.5245398773028741, "shared_interaction": "Direct", "source_original": "12", "Name_B": "GO:0016051", "Name_A": "GO:0009312", "target_original": "24", "Gene_B": "GO:0016051", "interaction": "Direct", "SUID": 961182, "TYPE": "Direct", "Gene_A": "GO:0009312", "BEND_MAP_ID": 961182, "selected": false}, "selected": false}, {"data": {"id": "960777", "source": "960174", "target": "960144", "SCORE": 0.4546684709089183, "shared_interaction": "Direct", "source_original": "12", "Name_B": "sce00500", "Name_A": "GO:0009312", "target_original": "2", "Gene_B": "sce00500", "interaction": "Direct", "SUID": 960777, "TYPE": "Direct", "Gene_A": "GO:0009312", "BEND_MAP_ID": 960777, "selected": false}, "selected": false}, {"data": {"id": "961590", "source": "960171", "target": "960228", "SCORE": 0.3472281908096976, "shared_interaction": "Direct", "source_original": "11", "Name_B": "WP260", "Name_A": "GO:0005992", "target_original": "30", "Gene_B": "WP260", "interaction": "Direct", "SUID": 961590, "TYPE": "Direct", "Gene_A": "GO:0005992", "BEND_MAP_ID": 961590, "selected": false}, "selected": false}, {"data": {"id": "961587", "source": "960171", "target": "960180", "SCORE": 0.7202406532041561, "shared_interaction": "Direct", "source_original": "11", "Name_B": "GO:0070413", "Name_A": "GO:0005992", "target_original": "14", "Gene_B": "GO:0070413", "interaction": "Direct", "SUID": 961587, "TYPE": "Direct", "Gene_A": "GO:0005992", "BEND_MAP_ID": 961587, "selected": false}, "selected": false}, {"data": {"id": "961584", "source": "960171", "target": "960177", "SCORE": 0.920716112532598, "shared_interaction": "Direct", "source_original": "11", "Name_B": "GO:0046351", "Name_A": "GO:0005992", "target_original": "13", "Gene_B": "GO:0046351", "interaction": "Direct", "SUID": 961584, "TYPE": "Direct", "Gene_A": "GO:0005992", "BEND_MAP_ID": 961584, "selected": false}, "selected": false}, {"data": {"id": "961581", "source": "960171", "target": "960174", "SCORE": 0.920716112532598, "shared_interaction": "Direct", "source_original": "11", "Name_B": "GO:0009312", "Name_A": "GO:0005992", "target_original": "12", "Gene_B": "GO:0009312", "interaction": "Direct", "SUID": 961581, "TYPE": "Direct", "Gene_A": "GO:0005992", "BEND_MAP_ID": 961581, "selected": false}, "selected": false}, {"data": {"id": "961404", "source": "960171", "target": "960168", "SCORE": 0.920716112532598, "shared_interaction": "Direct", "source_original": "11", "Name_B": "WP398", "Name_A": "GO:0005992", "target_original": "10", "Gene_B": "WP398", "interaction": "Direct", "SUID": 961404, "TYPE": "Direct", "Gene_A": "GO:0005992", "BEND_MAP_ID": 961404, "selected": false}, "selected": false}, {"data": {"id": "961179", "source": "960171", "target": "960210", "SCORE": 0.5538039753277775, "shared_interaction": "Direct", "source_original": "11", "Name_B": "GO:0016051", "Name_A": "GO:0005992", "target_original": "24", "Gene_B": "GO:0016051", "interaction": "Direct", "SUID": 961179, "TYPE": "Direct", "Gene_A": "GO:0005992", "BEND_MAP_ID": 961179, "selected": false}, "selected": false}, {"data": {"id": "960828", "source": "960171", "target": "960555", "SCORE": 0.5838926174518286, "shared_interaction": "Direct", "source_original": "11", "Name_B": "GO:0009311", "Name_A": "GO:0005992", "target_original": "139", "Gene_B": "GO:0009311", "interaction": "Direct", "SUID": 960828, "TYPE": "Direct", "Gene_A": "GO:0005992", "BEND_MAP_ID": 960828, "selected": false}, "selected": false}, {"data": {"id": "960774", "source": "960171", "target": "960144", "SCORE": 0.47836538461765216, "shared_interaction": "Direct", "source_original": "11", "Name_B": "sce00500", "Name_A": "GO:0005992", "target_original": "2", "Gene_B": "sce00500", "interaction": "Direct", "SUID": 960774, "TYPE": "Direct", "Gene_A": "GO:0005992", "BEND_MAP_ID": 960774, "selected": false}, "selected": false}, {"data": {"id": "961416", "source": "960168", "target": "960153", "SCORE": 0.33333333333518517, "shared_interaction": "Direct", "source_original": "10", "Name_B": "sce01110", "Name_A": "WP398", "target_original": "5", "Gene_B": "sce01110", "interaction": "Direct", "SUID": 961416, "TYPE": "Direct", "Gene_A": "WP398", "BEND_MAP_ID": 961416, "selected": false}, "selected": false}, {"data": {"id": "960771", "source": "960168", "target": "960144", "SCORE": 0.5385656292306232, "shared_interaction": "Direct", "source_original": "10", "Name_B": "sce00500", "Name_A": "WP398", "target_original": "2", "Gene_B": "sce00500", "interaction": "Direct", "SUID": 960771, "TYPE": "Direct", "Gene_A": "WP398", "BEND_MAP_ID": 960771, "selected": false}, "selected": false}, {"data": {"id": "961161", "source": "960165", "target": "960468", "SCORE": 0.3165354330767057, "shared_interaction": "Direct", "source_original": "9", "Name_B": "GO:1902074", "Name_A": "GO:0005991", "target_original": "110", "Gene_B": "GO:1902074", "interaction": "Direct", "SUID": 961161, "TYPE": "Direct", "Gene_A": "GO:0005991", "BEND_MAP_ID": 961161, "selected": false}, "selected": false}, {"data": {"id": "961158", "source": "960165", "target": "960456", "SCORE": 0.3165354330767057, "shared_interaction": "Direct", "source_original": "9", "Name_B": "GO:0071462", "Name_A": "GO:0005991", "target_original": "106", "Gene_B": "GO:0071462", "interaction": "Direct", "SUID": 961158, "TYPE": "Direct", "Gene_A": "GO:0005991", "BEND_MAP_ID": 961158, "selected": false}, "selected": false}, {"data": {"id": "961155", "source": "960165", "target": "960453", "SCORE": 0.3165354330767057, "shared_interaction": "Direct", "source_original": "9", "Name_B": "GO:0009415", "Name_A": "GO:0005991", "target_original": "105", "Gene_B": "GO:0009415", "interaction": "Direct", "SUID": 961155, "TYPE": "Direct", "Gene_A": "GO:0005991", "BEND_MAP_ID": 961155, "selected": false}, "selected": false}, {"data": {"id": "961152", "source": "960165", "target": "960450", "SCORE": 0.3165354330767057, "shared_interaction": "Direct", "source_original": "9", "Name_B": "GO:0042631", "Name_A": "GO:0005991", "target_original": "104", "Gene_B": "GO:0042631", "interaction": "Direct", "SUID": 961152, "TYPE": "Direct", "Gene_A": "GO:0005991", "BEND_MAP_ID": 961152, "selected": false}, "selected": false}, {"data": {"id": "961149", "source": "960165", "target": "960447", "SCORE": 0.3165354330767057, "shared_interaction": "Direct", "source_original": "9", "Name_B": "GO:0009414", "Name_A": "GO:0005991", "target_original": "103", "Gene_B": "GO:0009414", "interaction": "Direct", "SUID": 961149, "TYPE": "Direct", "Gene_A": "GO:0005991", "BEND_MAP_ID": 961149, "selected": false}, "selected": false}, {"data": {"id": "961146", "source": "960165", "target": "960444", "SCORE": 0.3505771697366795, "shared_interaction": "Direct", "source_original": "9", "Name_B": "GO:0071465", "Name_A": "GO:0005991", "target_original": "102", "Gene_B": "GO:0071465", "interaction": "Direct", "SUID": 961146, "TYPE": "Direct", "Gene_A": "GO:0005991", "BEND_MAP_ID": 961146, "selected": false}, "selected": false}, {"data": {"id": "961143", "source": "960165", "target": "960561", "SCORE": 0.3505771697366795, "shared_interaction": "Direct", "source_original": "9", "Name_B": "GO:0009269", "Name_A": "GO:0005991", "target_original": "141", "Gene_B": "GO:0009269", "interaction": "Direct", "SUID": 961143, "TYPE": "Direct", "Gene_A": "GO:0005991", "BEND_MAP_ID": 961143, "selected": false}, "selected": false}, {"data": {"id": "961140", "source": "960165", "target": "960285", "SCORE": 0.3786191536791225, "shared_interaction": "Direct", "source_original": "9", "Name_B": "GO:0034605", "Name_A": "GO:0005991", "target_original": "49", "Gene_B": "GO:0034605", "interaction": "Direct", "SUID": 961140, "TYPE": "Direct", "Gene_A": "GO:0005991", "BEND_MAP_ID": 961140, "selected": false}, "selected": false}, {"data": {"id": "961137", "source": "960165", "target": "960282", "SCORE": 0.30485851575416006, "shared_interaction": "Direct", "source_original": "9", "Name_B": "GO:0009266", "Name_A": "GO:0005991", "target_original": "48", "Gene_B": "GO:0009266", "interaction": "Direct", "SUID": 961137, "TYPE": "Direct", "Gene_A": "GO:0005991", "BEND_MAP_ID": 961137, "selected": false}, "selected": false}, {"data": {"id": "961134", "source": "960165", "target": "960279", "SCORE": 0.30485851575416006, "shared_interaction": "Direct", "source_original": "9", "Name_B": "GO:0009408", "Name_A": "GO:0005991", "target_original": "47", "Gene_B": "GO:0009408", "interaction": "Direct", "SUID": 961134, "TYPE": "Direct", "Gene_A": "GO:0005991", "BEND_MAP_ID": 961134, "selected": false}, "selected": false}, {"data": {"id": "961131", "source": "960165", "target": "960153", "SCORE": 0.319066147861777, "shared_interaction": "Direct", "source_original": "9", "Name_B": "sce01110", "Name_A": "GO:0005991", "target_original": "5", "Gene_B": "sce01110", "interaction": "Direct", "SUID": 961131, "TYPE": "Direct", "Gene_A": "GO:0005991", "BEND_MAP_ID": 961131, "selected": false}, "selected": false}, {"data": {"id": "961128", "source": "960165", "target": "960180", "SCORE": 0.7624954396224569, "shared_interaction": "Direct", "source_original": "9", "Name_B": "GO:0070413", "Name_A": "GO:0005991", "target_original": "14", "Gene_B": "GO:0070413", "interaction": "Direct", "SUID": 961128, "TYPE": "Direct", "Gene_A": "GO:0005991", "BEND_MAP_ID": 961128, "selected": false}, "selected": false}, {"data": {"id": "961125", "source": "960165", "target": "960177", "SCORE": 0.7928730512263742, "shared_interaction": "Direct", "source_original": "9", "Name_B": "GO:0046351", "Name_A": "GO:0005991", "target_original": "13", "Gene_B": "GO:0046351", "interaction": "Direct", "SUID": 961125, "TYPE": "Direct", "Gene_A": "GO:0005991", "BEND_MAP_ID": 961125, "selected": false}, "selected": false}, {"data": {"id": "961122", "source": "960165", "target": "960174", "SCORE": 0.7928730512263742, "shared_interaction": "Direct", "source_original": "9", "Name_B": "GO:0009312", "Name_A": "GO:0005991", "target_original": "12", "Gene_B": "GO:0009312", "interaction": "Direct", "SUID": 961122, "TYPE": "Direct", "Gene_A": "GO:0005991", "BEND_MAP_ID": 961122, "selected": false}, "selected": false}, {"data": {"id": "961119", "source": "960165", "target": "960171", "SCORE": 0.8524813052356226, "shared_interaction": "Direct", "source_original": "9", "Name_B": "GO:0005992", "Name_A": "GO:0005991", "target_original": "11", "Gene_B": "GO:0005992", "interaction": "Direct", "SUID": 961119, "TYPE": "Direct", "Gene_A": "GO:0005991", "BEND_MAP_ID": 961119, "selected": false}, "selected": false}, {"data": {"id": "961116", "source": "960165", "target": "960168", "SCORE": 0.9309576837421247, "shared_interaction": "Direct", "source_original": "9", "Name_B": "WP398", "Name_A": "GO:0005991", "target_original": "10", "Gene_B": "WP398", "interaction": "Direct", "SUID": 961116, "TYPE": "Direct", "Gene_A": "GO:0005991", "BEND_MAP_ID": 961116, "selected": false}, "selected": false}, {"data": {"id": "961113", "source": "960165", "target": "960210", "SCORE": 0.49757945695872513, "shared_interaction": "Direct", "source_original": "9", "Name_B": "GO:0016051", "Name_A": "GO:0005991", "target_original": "24", "Gene_B": "GO:0016051", "interaction": "Direct", "SUID": 961113, "TYPE": "Direct", "Gene_A": "GO:0005991", "BEND_MAP_ID": 961113, "selected": false}, "selected": false}, {"data": {"id": "960819", "source": "960165", "target": "960555", "SCORE": 0.7138461538475187, "shared_interaction": "Direct", "source_original": "9", "Name_B": "GO:0009311", "Name_A": "GO:0005991", "target_original": "139", "Gene_B": "GO:0009311", "interaction": "Direct", "SUID": 960819, "TYPE": "Direct", "Gene_A": "GO:0005991", "BEND_MAP_ID": 960819, "selected": false}, "selected": false}, {"data": {"id": "960753", "source": "960165", "target": "960144", "SCORE": 0.5136346656724982, "shared_interaction": "Direct", "source_original": "9", "Name_B": "sce00500", "Name_A": "GO:0005991", "target_original": "2", "Gene_B": "sce00500", "interaction": "Direct", "SUID": 960753, "TYPE": "Direct", "Gene_A": "GO:0005991", "BEND_MAP_ID": 960753, "selected": false}, "selected": false}, {"data": {"id": "960903", "source": "960162", "target": "960276", "SCORE": 0.3606364172109239, "shared_interaction": "Direct", "source_original": "8", "Name_B": "GO:0005987", "Name_A": "GO:0005984", "target_original": "46", "Gene_B": "GO:0005987", "interaction": "Direct", "SUID": 960903, "TYPE": "Direct", "Gene_A": "GO:0005984", "BEND_MAP_ID": 960903, "selected": false}, "selected": false}, {"data": {"id": "960897", "source": "960162", "target": "960270", "SCORE": 0.5076884295464287, "shared_interaction": "Direct", "source_original": "8", "Name_B": "GO:0009313", "Name_A": "GO:0005984", "target_original": "44", "Gene_B": "GO:0009313", "interaction": "Direct", "SUID": 960897, "TYPE": "Direct", "Gene_A": "GO:0005984", "BEND_MAP_ID": 960897, "selected": false}, "selected": false}, {"data": {"id": "960894", "source": "960162", "target": "960267", "SCORE": 0.45523012552631054, "shared_interaction": "Direct", "source_original": "8", "Name_B": "GO:0046352", "Name_A": "GO:0005984", "target_original": "43", "Gene_B": "GO:0046352", "interaction": "Direct", "SUID": 960894, "TYPE": "Direct", "Gene_A": "GO:0005984", "BEND_MAP_ID": 960894, "selected": false}, "selected": false}, {"data": {"id": "960891", "source": "960162", "target": "960264", "SCORE": 0.33417015342104617, "shared_interaction": "Direct", "source_original": "8", "Name_B": "GO:0005985", "Name_A": "GO:0005984", "target_original": "42", "Gene_B": "GO:0005985", "interaction": "Direct", "SUID": 960891, "TYPE": "Direct", "Gene_A": "GO:0005984", "BEND_MAP_ID": 960891, "selected": false}, "selected": false}, {"data": {"id": "960888", "source": "960162", "target": "960291", "SCORE": 0.45113819269071287, "shared_interaction": "Direct", "source_original": "8", "Name_B": "sce00052", "Name_A": "GO:0005984", "target_original": "51", "Gene_B": "sce00052", "interaction": "Direct", "SUID": 960888, "TYPE": "Direct", "Gene_A": "GO:0005984", "BEND_MAP_ID": 960888, "selected": false}, "selected": false}, {"data": {"id": "960882", "source": "960162", "target": "960180", "SCORE": 0.5402542372907774, "shared_interaction": "Direct", "source_original": "8", "Name_B": "GO:0070413", "Name_A": "GO:0005984", "target_original": "14", "Gene_B": "GO:0070413", "interaction": "Direct", "SUID": 960882, "TYPE": "Direct", "Gene_A": "GO:0005984", "BEND_MAP_ID": 960882, "selected": false}, "selected": false}, {"data": {"id": "960879", "source": "960162", "target": "960177", "SCORE": 0.5824915824937613, "shared_interaction": "Direct", "source_original": "8", "Name_B": "GO:0046351", "Name_A": "GO:0005984", "target_original": "13", "Gene_B": "GO:0046351", "interaction": "Direct", "SUID": 960879, "TYPE": "Direct", "Gene_A": "GO:0005984", "BEND_MAP_ID": 960879, "selected": false}, "selected": false}, {"data": {"id": "960876", "source": "960162", "target": "960174", "SCORE": 0.5824915824937613, "shared_interaction": "Direct", "source_original": "8", "Name_B": "GO:0009312", "Name_A": "GO:0005984", "target_original": "12", "Gene_B": "GO:0009312", "interaction": "Direct", "SUID": 960876, "TYPE": "Direct", "Gene_A": "GO:0005984", "BEND_MAP_ID": 960876, "selected": false}, "selected": false}, {"data": {"id": "960873", "source": "960162", "target": "960171", "SCORE": 0.6170910007583335, "shared_interaction": "Direct", "source_original": "8", "Name_B": "GO:0005992", "Name_A": "GO:0005984", "target_original": "11", "Gene_B": "GO:0005992", "interaction": "Direct", "SUID": 960873, "TYPE": "Direct", "Gene_A": "GO:0005984", "BEND_MAP_ID": 960873, "selected": false}, "selected": false}, {"data": {"id": "960870", "source": "960162", "target": "960168", "SCORE": 0.6868686868703211, "shared_interaction": "Direct", "source_original": "8", "Name_B": "WP398", "Name_A": "GO:0005984", "target_original": "10", "Gene_B": "WP398", "interaction": "Direct", "SUID": 960870, "TYPE": "Direct", "Gene_A": "GO:0005984", "BEND_MAP_ID": 960870, "selected": false}, "selected": false}, {"data": {"id": "960867", "source": "960162", "target": "960210", "SCORE": 0.3893774182225202, "shared_interaction": "Direct", "source_original": "8", "Name_B": "GO:0016051", "Name_A": "GO:0005984", "target_original": "24", "Gene_B": "GO:0016051", "interaction": "Direct", "SUID": 960867, "TYPE": "Direct", "Gene_A": "GO:0005984", "BEND_MAP_ID": 960867, "selected": false}, "selected": false}, {"data": {"id": "960864", "source": "960162", "target": "960165", "SCORE": 0.7505173603139604, "shared_interaction": "Direct", "source_original": "8", "Name_B": "GO:0005991", "Name_A": "GO:0005984", "target_original": "9", "Gene_B": "GO:0005991", "interaction": "Direct", "SUID": 960864, "TYPE": "Direct", "Gene_A": "GO:0005984", "BEND_MAP_ID": 960864, "selected": false}, "selected": false}, {"data": {"id": "960861", "source": "960162", "target": "960147", "SCORE": 0.31380816142371515, "shared_interaction": "Direct", "source_original": "8", "Name_B": "GO:0016052", "Name_A": "GO:0005984", "target_original": "3", "Gene_B": "GO:0016052", "interaction": "Direct", "SUID": 960861, "TYPE": "Direct", "Gene_A": "GO:0005984", "BEND_MAP_ID": 960861, "selected": false}, "selected": false}, {"data": {"id": "960813", "source": "960162", "target": "960555", "SCORE": 0.9605095541402833, "shared_interaction": "Direct", "source_original": "8", "Name_B": "GO:0009311", "Name_A": "GO:0005984", "target_original": "139", "Gene_B": "GO:0009311", "interaction": "Direct", "SUID": 960813, "TYPE": "Direct", "Gene_A": "GO:0005984", "BEND_MAP_ID": 960813, "selected": false}, "selected": false}, {"data": {"id": "960744", "source": "960162", "target": "960144", "SCORE": 0.6186291739907774, "shared_interaction": "Direct", "source_original": "8", "Name_B": "sce00500", "Name_A": "GO:0005984", "target_original": "2", "Gene_B": "sce00500", "interaction": "Direct", "SUID": 960744, "TYPE": "Direct", "Gene_A": "GO:0005984", "BEND_MAP_ID": 960744, "selected": false}, "selected": false}, {"data": {"id": "962559", "source": "960159", "target": "960339", "SCORE": 0.3011613155084575, "shared_interaction": "Direct", "source_original": "7", "Name_B": "sce01200", "Name_A": "GO:1901575", "target_original": "67", "Gene_B": "sce01200", "interaction": "Direct", "SUID": 962559, "TYPE": "Direct", "Gene_A": "GO:1901575", "BEND_MAP_ID": 962559, "selected": false}, "selected": false}, {"data": {"id": "962184", "source": "960159", "target": "960321", "SCORE": 0.3011613155084575, "shared_interaction": "Direct", "source_original": "7", "Name_B": "sce00010", "Name_A": "GO:1901575", "target_original": "61", "Gene_B": "sce00010", "interaction": "Direct", "SUID": 962184, "TYPE": "Direct", "Gene_A": "GO:1901575", "BEND_MAP_ID": 962184, "selected": false}, "selected": false}, {"data": {"id": "962127", "source": "960159", "target": "960156", "SCORE": 0.41106771695325217, "shared_interaction": "Direct", "source_original": "7", "Name_B": "sce01100", "Name_A": "GO:1901575", "target_original": "6", "Gene_B": "sce01100", "interaction": "Direct", "SUID": 962127, "TYPE": "Direct", "Gene_A": "GO:1901575", "BEND_MAP_ID": 962127, "selected": false}, "selected": false}, {"data": {"id": "961668", "source": "960159", "target": "960153", "SCORE": 0.402843601896725, "shared_interaction": "Direct", "source_original": "7", "Name_B": "sce01110", "Name_A": "GO:1901575", "target_original": "5", "Gene_B": "sce01110", "interaction": "Direct", "SUID": 961668, "TYPE": "Direct", "Gene_A": "GO:1901575", "BEND_MAP_ID": 961668, "selected": false}, "selected": false}, {"data": {"id": "961371", "source": "960159", "target": "960150", "SCORE": 0.3347829186579052, "shared_interaction": "Direct", "source_original": "7", "Name_B": "R-SCE-1430728", "Name_A": "GO:1901575", "target_original": "4", "Gene_B": "R-SCE-1430728", "interaction": "Direct", "SUID": 961371, "TYPE": "Direct", "Gene_A": "GO:1901575", "BEND_MAP_ID": 961371, "selected": false}, "selected": false}, {"data": {"id": "960717", "source": "960159", "target": "960000", "SCORE": 0.3027107192893739, "shared_interaction": "Direct", "source_original": "7", "Name_B": "R-SCE-71387", "Name_A": "GO:1901575", "target_original": "1", "Gene_B": "R-SCE-71387", "interaction": "Direct", "SUID": 960717, "TYPE": "Direct", "Gene_A": "GO:1901575", "BEND_MAP_ID": 960717, "selected": false}, "selected": false}, {"data": {"id": "962136", "source": "960156", "target": "960339", "SCORE": 0.3044871794885233, "shared_interaction": "Direct", "source_original": "6", "Name_B": "sce01200", "Name_A": "sce01100", "target_original": "67", "Gene_B": "sce01200", "interaction": "Direct", "SUID": 962136, "TYPE": "Direct", "Gene_A": "sce01100", "BEND_MAP_ID": 962136, "selected": false}, "selected": false}, {"data": {"id": "961653", "source": "960156", "target": "960153", "SCORE": 0.6711409395978305, "shared_interaction": "Direct", "source_original": "6", "Name_B": "sce01110", "Name_A": "sce01100", "target_original": "5", "Gene_B": "sce01110", "interaction": "Direct", "SUID": 961653, "TYPE": "Direct", "Gene_A": "sce01100", "BEND_MAP_ID": 961653, "selected": false}, "selected": false}, {"data": {"id": "961677", "source": "960153", "target": "960339", "SCORE": 0.4494382022486343, "shared_interaction": "Direct", "source_original": "5", "Name_B": "sce01200", "Name_A": "sce01110", "target_original": "67", "Gene_B": "sce01200", "interaction": "Direct", "SUID": 961677, "TYPE": "Direct", "Gene_A": "sce01110", "BEND_MAP_ID": 961677, "selected": false}, "selected": false}, {"data": {"id": "961365", "source": "960150", "target": "960324", "SCORE": 0.3055259227667025, "shared_interaction": "Direct", "source_original": "4", "Name_B": "R-SCE-70326", "Name_A": "R-SCE-1430728", "target_original": "62", "Gene_B": "R-SCE-70326", "interaction": "Direct", "SUID": 961365, "TYPE": "Direct", "Gene_A": "R-SCE-1430728", "BEND_MAP_ID": 961365, "selected": false}, "selected": false}, {"data": {"id": "961362", "source": "960150", "target": "960321", "SCORE": 0.3258077879054088, "shared_interaction": "Direct", "source_original": "4", "Name_B": "sce00010", "Name_A": "R-SCE-1430728", "target_original": "61", "Gene_B": "sce00010", "interaction": "Direct", "SUID": 961362, "TYPE": "Direct", "Gene_A": "R-SCE-1430728", "BEND_MAP_ID": 961362, "selected": false}, "selected": false}, {"data": {"id": "961359", "source": "960150", "target": "960156", "SCORE": 0.3813467282116091, "shared_interaction": "Direct", "source_original": "4", "Name_B": "sce01100", "Name_A": "R-SCE-1430728", "target_original": "6", "Gene_B": "sce01100", "interaction": "Direct", "SUID": 961359, "TYPE": "Direct", "Gene_A": "R-SCE-1430728", "BEND_MAP_ID": 961359, "selected": false}, "selected": false}, {"data": {"id": "961356", "source": "960150", "target": "960528", "SCORE": 0.3055259227667025, "shared_interaction": "Direct", "source_original": "4", "Name_B": "R-SCE-70171", "Name_A": "R-SCE-1430728", "target_original": "130", "Gene_B": "R-SCE-70171", "interaction": "Direct", "SUID": 961356, "TYPE": "Direct", "Gene_A": "R-SCE-1430728", "BEND_MAP_ID": 961356, "selected": false}, "selected": false}, {"data": {"id": "961350", "source": "960150", "target": "960153", "SCORE": 0.46683046683138374, "shared_interaction": "Direct", "source_original": "4", "Name_B": "sce01110", "Name_A": "R-SCE-1430728", "target_original": "5", "Gene_B": "sce01110", "interaction": "Direct", "SUID": 961350, "TYPE": "Direct", "Gene_A": "R-SCE-1430728", "BEND_MAP_ID": 961350, "selected": false}, "selected": false}, {"data": {"id": "961347", "source": "960150", "target": "960222", "SCORE": 0.3055259227667025, "shared_interaction": "Direct", "source_original": "4", "Name_B": "R-SCE-3322077", "Name_A": "R-SCE-1430728", "target_original": "28", "Gene_B": "R-SCE-3322077", "interaction": "Direct", "SUID": 961347, "TYPE": "Direct", "Gene_A": "R-SCE-1430728", "BEND_MAP_ID": 961347, "selected": false}, "selected": false}, {"data": {"id": "961014", "source": "960150", "target": "960525", "SCORE": 0.31336123303204033, "shared_interaction": "Direct", "source_original": "4", "Name_B": "R-SCE-8982491", "Name_A": "R-SCE-1430728", "target_original": "129", "Gene_B": "R-SCE-8982491", "interaction": "Direct", "SUID": 961014, "TYPE": "Direct", "Gene_A": "R-SCE-1430728", "BEND_MAP_ID": 961014, "selected": false}, "selected": false}, {"data": {"id": "960669", "source": "960150", "target": "960000", "SCORE": 0.7387790197769277, "shared_interaction": "Direct", "source_original": "4", "Name_B": "R-SCE-71387", "Name_A": "R-SCE-1430728", "target_original": "1", "Gene_B": "R-SCE-71387", "interaction": "Direct", "SUID": 960669, "TYPE": "Direct", "Gene_A": "R-SCE-1430728", "BEND_MAP_ID": 960669, "selected": false}, "selected": false}, {"data": {"id": "960957", "source": "960147", "target": "960339", "SCORE": 0.43175122749792644, "shared_interaction": "Direct", "source_original": "3", "Name_B": "sce01200", "Name_A": "GO:0016052", "target_original": "67", "Gene_B": "sce01200", "interaction": "Direct", "SUID": 960957, "TYPE": "Direct", "Gene_A": "GO:0016052", "BEND_MAP_ID": 960957, "selected": false}, "selected": false}, {"data": {"id": "960954", "source": "960147", "target": "960336", "SCORE": 0.3634496919938122, "shared_interaction": "Direct", "source_original": "3", "Name_B": "GO:0032787", "Name_A": "GO:0016052", "target_original": "66", "Gene_B": "GO:0032787", "interaction": "Direct", "SUID": 960954, "TYPE": "Direct", "Gene_A": "GO:0016052", "BEND_MAP_ID": 960954, "selected": false}, "selected": false}, {"data": {"id": "960951", "source": "960147", "target": "960294", "SCORE": 0.3442023222545301, "shared_interaction": "Direct", "source_original": "3", "Name_B": "GO:0019318", "Name_A": "GO:0016052", "target_original": "52", "Gene_B": "GO:0019318", "interaction": "Direct", "SUID": 960951, "TYPE": "Direct", "Gene_A": "GO:0016052", "BEND_MAP_ID": 960951, "selected": false}, "selected": false}, {"data": {"id": "960948", "source": "960147", "target": "960333", "SCORE": 0.33650416171347003, "shared_interaction": "Direct", "source_original": "3", "Name_B": "GO:0044281", "Name_A": "GO:0016052", "target_original": "65", "Gene_B": "GO:0044281", "interaction": "Direct", "SUID": 960948, "TYPE": "Direct", "Gene_A": "GO:0016052", "BEND_MAP_ID": 960948, "selected": false}, "selected": false}, {"data": {"id": "960945", "source": "960147", "target": "960159", "SCORE": 0.6070535483322003, "shared_interaction": "Direct", "source_original": "3", "Name_B": "GO:1901575", "Name_A": "GO:0016052", "target_original": "7", "Gene_B": "GO:1901575", "interaction": "Direct", "SUID": 960945, "TYPE": "Direct", "Gene_A": "GO:0016052", "BEND_MAP_ID": 960945, "selected": false}, "selected": false}, {"data": {"id": "960936", "source": "960147", "target": "960324", "SCORE": 0.4722029186955273, "shared_interaction": "Direct", "source_original": "3", "Name_B": "R-SCE-70326", "Name_A": "GO:0016052", "target_original": "62", "Gene_B": "R-SCE-70326", "interaction": "Direct", "SUID": 960936, "TYPE": "Direct", "Gene_A": "GO:0016052", "BEND_MAP_ID": 960936, "selected": false}, "selected": false}, {"data": {"id": "960930", "source": "960147", "target": "960321", "SCORE": 0.5027823240606857, "shared_interaction": "Direct", "source_original": "3", "Name_B": "sce00010", "Name_A": "GO:0016052", "target_original": "61", "Gene_B": "sce00010", "interaction": "Direct", "SUID": 960930, "TYPE": "Direct", "Gene_A": "GO:0016052", "BEND_MAP_ID": 960930, "selected": false}, "selected": false}, {"data": {"id": "960927", "source": "960147", "target": "960267", "SCORE": 0.31220285261785347, "shared_interaction": "Direct", "source_original": "3", "Name_B": "GO:0046352", "Name_A": "GO:0016052", "target_original": "43", "Gene_B": "GO:0046352", "interaction": "Direct", "SUID": 960927, "TYPE": "Direct", "Gene_A": "GO:0016052", "BEND_MAP_ID": 960927, "selected": false}, "selected": false}, {"data": {"id": "960924", "source": "960147", "target": "960156", "SCORE": 0.37413875981522055, "shared_interaction": "Direct", "source_original": "3", "Name_B": "sce01100", "Name_A": "GO:0016052", "target_original": "6", "Gene_B": "sce01100", "interaction": "Direct", "SUID": 960924, "TYPE": "Direct", "Gene_A": "GO:0016052", "BEND_MAP_ID": 960924, "selected": false}, "selected": false}, {"data": {"id": "960921", "source": "960147", "target": "960528", "SCORE": 0.4722029186955273, "shared_interaction": "Direct", "source_original": "3", "Name_B": "R-SCE-70171", "Name_A": "GO:0016052", "target_original": "130", "Gene_B": "R-SCE-70171", "interaction": "Direct", "SUID": 960921, "TYPE": "Direct", "Gene_A": "GO:0016052", "BEND_MAP_ID": 960921, "selected": false}, "selected": false}, {"data": {"id": "960918", "source": "960147", "target": "960291", "SCORE": 0.4722029186955273, "shared_interaction": "Direct", "source_original": "3", "Name_B": "sce00052", "Name_A": "GO:0016052", "target_original": "51", "Gene_B": "sce00052", "interaction": "Direct", "SUID": 960918, "TYPE": "Direct", "Gene_A": "GO:0016052", "BEND_MAP_ID": 960918, "selected": false}, "selected": false}, {"data": {"id": "960912", "source": "960147", "target": "960153", "SCORE": 0.35962145110551486, "shared_interaction": "Direct", "source_original": "3", "Name_B": "sce01110", "Name_A": "GO:0016052", "target_original": "5", "Gene_B": "sce01110", "interaction": "Direct", "SUID": 960912, "TYPE": "Direct", "Gene_A": "GO:0016052", "BEND_MAP_ID": 960912, "selected": false}, "selected": false}, {"data": {"id": "960909", "source": "960147", "target": "960150", "SCORE": 0.41171154888964084, "shared_interaction": "Direct", "source_original": "3", "Name_B": "R-SCE-1430728", "Name_A": "GO:0016052", "target_original": "4", "Gene_B": "R-SCE-1430728", "interaction": "Direct", "SUID": 960909, "TYPE": "Direct", "Gene_A": "GO:0016052", "BEND_MAP_ID": 960909, "selected": false}, "selected": false}, {"data": {"id": "960747", "source": "960147", "target": "960144", "SCORE": 0.4233324475169432, "shared_interaction": "Direct", "source_original": "3", "Name_B": "sce00500", "Name_A": "GO:0016052", "target_original": "2", "Gene_B": "sce00500", "interaction": "Direct", "SUID": 960747, "TYPE": "Direct", "Gene_A": "GO:0016052", "BEND_MAP_ID": 960747, "selected": false}, "selected": false}, {"data": {"id": "960654", "source": "960147", "target": "960000", "SCORE": 0.5451793199825187, "shared_interaction": "Direct", "source_original": "3", "Name_B": "R-SCE-71387", "Name_A": "GO:0016052", "target_original": "1", "Gene_B": "R-SCE-71387", "interaction": "Direct", "SUID": 960654, "TYPE": "Direct", "Gene_A": "GO:0016052", "BEND_MAP_ID": 960654, "selected": false}, "selected": false}, {"data": {"id": "960801", "source": "960144", "target": "960156", "SCORE": 0.5032701111846614, "shared_interaction": "Direct", "source_original": "2", "Name_B": "sce01100", "Name_A": "sce00500", "target_original": "6", "Gene_B": "sce01100", "interaction": "Direct", "SUID": 960801, "TYPE": "Direct", "Gene_A": "sce00500", "BEND_MAP_ID": 960801, "selected": false}, "selected": false}, {"data": {"id": "960789", "source": "960144", "target": "960153", "SCORE": 0.5667752443006621, "shared_interaction": "Direct", "source_original": "2", "Name_B": "sce01110", "Name_A": "sce00500", "target_original": "5", "Gene_B": "sce01110", "interaction": "Direct", "SUID": 960789, "TYPE": "Direct", "Gene_A": "sce00500", "BEND_MAP_ID": 960789, "selected": false}, "selected": false}, {"data": {"id": "960738", "source": "960000", "target": "960339", "SCORE": 0.3708321252556761, "shared_interaction": "Direct", "source_original": "1", "Name_B": "sce01200", "Name_A": "R-SCE-71387", "target_original": "67", "Gene_B": "sce01200", "interaction": "Direct", "SUID": 960738, "TYPE": "Direct", "Gene_A": "R-SCE-71387", "BEND_MAP_ID": 960738, "selected": false}, "selected": false}, {"data": {"id": "960699", "source": "960000", "target": "960321", "SCORE": 0.4966657002045409, "shared_interaction": "Direct", "source_original": "1", "Name_B": "sce00010", "Name_A": "R-SCE-71387", "target_original": "61", "Gene_B": "sce00010", "interaction": "Direct", "SUID": 960699, "TYPE": "Direct", "Gene_A": "R-SCE-71387", "BEND_MAP_ID": 960699, "selected": false}, "selected": false}, {"data": {"id": "960696", "source": "960000", "target": "960156", "SCORE": 0.43167462640674265, "shared_interaction": "Direct", "source_original": "1", "Name_B": "sce01100", "Name_A": "R-SCE-71387", "target_original": "6", "Gene_B": "sce01100", "interaction": "Direct", "SUID": 960696, "TYPE": "Direct", "Gene_A": "R-SCE-71387", "BEND_MAP_ID": 960696, "selected": false}, "selected": false}, {"data": {"id": "960684", "source": "960000", "target": "960228", "SCORE": 0.31885015694941043, "shared_interaction": "Direct", "source_original": "1", "Name_B": "WP260", "Name_A": "R-SCE-71387", "target_original": "30", "Gene_B": "WP260", "interaction": "Direct", "SUID": 960684, "TYPE": "Direct", "Gene_A": "R-SCE-71387", "BEND_MAP_ID": 960684, "selected": false}, "selected": false}, {"data": {"id": "960681", "source": "960000", "target": "960153", "SCORE": 0.48071216617318535, "shared_interaction": "Direct", "source_original": "1", "Name_B": "sce01110", "Name_A": "R-SCE-71387", "target_original": "5", "Gene_B": "sce01110", "interaction": "Direct", "SUID": 960681, "TYPE": "Direct", "Gene_A": "R-SCE-71387", "BEND_MAP_ID": 960681, "selected": false}, "selected": false}, {"data": {"id": "960657", "source": "960000", "target": "960525", "SCORE": 0.47799632092986116, "shared_interaction": "Direct", "source_original": "1", "Name_B": "R-SCE-8982491", "Name_A": "R-SCE-71387", "target_original": "129", "Gene_B": "R-SCE-8982491", "interaction": "Direct", "SUID": 960657, "TYPE": "Direct", "Gene_A": "R-SCE-71387", "BEND_MAP_ID": 960657, "selected": false}, "selected": false}, {"data": {"id": "960651", "source": "960000", "target": "960144", "SCORE": 0.42133333333485534, "shared_interaction": "Direct", "source_original": "1", "Name_B": "sce00500", "Name_A": "R-SCE-71387", "target_original": "2", "Gene_B": "sce00500", "interaction": "Direct", "SUID": 960651, "TYPE": "Direct", "Gene_A": "R-SCE-71387", "BEND_MAP_ID": 960651, "selected": false}, "selected": false}]}}};
```
