## Additional File 9 for "Systematic transcriptomics analysis of calorie restriction and rapamycin unveils their synergistic interaction in prolonging cellular lifespan": GONetwork.xgmml

```
<?xml version="1.0" encoding="UTF-8" standalone="yes"?>
<graph label="GOCluster" xmlns:dc="http://purl.org/dc/elements/1.1/" xmlns:xlink="http://www.w3.org/1999/xlink" xmlns:rdf="http://www.w3.org/1999/02/22-rdf-syntax-ns#" xmlns:cy="http://www.cytoscape.org" xmlns="http://www.cs.rpi.edu/XGMML" >
  <att name="documentVersion" value="1.1"/>
  <att name="networkMetadata">
    <rdf:RDF>
      <rdf:Description rdf:about="http://www.cytoscape.org/">
        <dc:type>Protein-Protein Interaction</dc:type>
        <dc:description>N/A</dc:description>
        <dc:identifier>N/A</dc:identifier>
        <dc:date>2023-09-20 02:26:27</dc:date>
        <dc:title>Cytoscape Network</dc:title>
        <dc:source>http://www.cytoscape.org/</dc:source>
        <dc:format>Cytoscape-XGMML</dc:format>
      </rdf:Description>
    </rdf:RDF>
  </att>
  <att type="string" name="backgroundColor" value="#ffffff"/>
  <att type="real" name="GRAPH_VIEW_ZOOM" value="1.0"/>
  <att type="real" name="GRAPH_VIEW_CENTER_X" value="300.0"/>
  <att type="real" name="GRAPH_VIEW_CENTER_Y" value="300.0"/>
  <node label="R-SCE-71387" id="1">
    <att type="string" name="canonicalName" value="R-SCE-71387"/>
    <att type="string" name="Description" value="Metabolism of carbohydrates"/>
    <att type="string" name="Category" value="Reactome Gene Sets"/>
    <att type="real" name="LogP" value="-18.15488338725424"/>
    <att type="real" name="Log(q-value)" value="-14.69518941077627"/>
    <att type="integer" name="GROUP_ID" value="1"/>
    <att type="string" name="Hits" value="GLK1|GSY1|HXK1|GSY2|YLR345W|YDL124W|GPM2|EMI2|ARA1|AMS1|XKS1|ENO1|TDH1|YJR096W|UGP1|GLG1|GCY1|GAC1|PYK2|ALD4|PIG2|PGM2|GPH1|GLC3"/>
    <att type="real" name="Enrichment" value="10.475685234305924"/>
    <att type="real" name="Z-score" value="14.653456848101992"/>
    <att type="integer" name="#GeneInGOAndHitList" value="24"/>
    <att type="integer" name="#GeneInGO" value="78"/>
    <att type="integer" name="#GeneInHitList" value="174"/>
    <att type="integer" name="#TotalGeneInLibrary" value="5924"/>
    <att type="real" name="%InGO" value="13.793103448275861"/>
    <att type="real" name="STDV %InGO" value="2.614131184754839"/>
    <att type="real" name="BestLogPInGroup" value="-21.796076610137757"/>
    <att type="real" name="BestEnrichmentInGroup" value="14.947014297729183"/>
    <att type="integer" name="FirstInGroupByEnrichment" value="0"/>
    <att type="integer" name="FirstInGroupByLogP" value="0"/>
    <att type="string" name="GeneID" value="850317|850569|850614|850962|851059|851433|851541|852128|852446|852721|853108|853169|853395|853559|853830|853932|854287|854350|854529|854556|854766|855131|856289|856705"/>
    <att type="integer" name="_RANK_" value="3"/>
    <att type="string" name="_PATTERN_" value="M001110"/>
    <att type="string" name="CLUSTER_LABEL" value=" "/>
    <att type="integer" name="#COUNT_001" value="0"/>
    <att type="integer" name="#COUNT_002" value="0"/>
    <att type="integer" name="#COUNT_003" value="24"/>
    <att type="integer" name="#COUNT_004" value="6"/>
    <att type="integer" name="#COUNT_005" value="6"/>
    <att type="integer" name="#COUNT_006" value="0"/>
    <att type="integer" name="_MEMBER_downreg_CR_Treated_5hr (a)" value="0"/>
    <att type="integer" name="_MEMBER_downreg_Combined_Treated_5hr (c)" value="0"/>
    <att type="integer" name="_MEMBER_downreg_Rapa_Treated_5hr (b)" value="1"/>
    <att type="integer" name="_MEMBER_upreg_CR_Treated_5hr (a)" value="1"/>
    <att type="integer" name="_MEMBER_upreg_Combined_Treated_5hr (c)" value="1"/>
    <att type="integer" name="_MEMBER_upreg_Rapa_Treated_5hr (b)" value="0"/>
    <att type="real" name="_LogP_downreg_CR_Treated_5hr (a)" value="0.0"/>
    <att type="real" name="_LogP_downreg_Combined_Treated_5hr (c)" value="0.0"/>
    <att type="real" name="_LogP_downreg_Rapa_Treated_5hr (b)" value="-18.15488338725424"/>
    <att type="real" name="_LogP_upreg_CR_Treated_5hr (a)" value="-7.610909446048928"/>
    <att type="real" name="_LogP_upreg_Combined_Treated_5hr (c)" value="-5.2495209902523055"/>
    <att type="real" name="_LogP_upreg_Rapa_Treated_5hr (b)" value="0.0"/>
    <att type="string" name="Gene" value="R-SCE-71387"/>
    <att type="integer" name="GiniIndex" value="0"/>
    <att type="integer" name="CategoryID" value="6"/>
    <att type="string" name="PARENT_GO" value=""/>
    <att type="integer" name="EvidenceCutoff" value="0"/>
    <graphics type="CIRCLE" x="411.0294174727196" y="225.60138825686747"/>
  </node>
  <node label="sce00500" id="2">
    <att type="string" name="canonicalName" value="sce00500"/>
    <att type="string" name="Description" value="Starch and sucrose metabolism - Saccharomyces cerevisiae (budding yeast)"/>
    <att type="string" name="Category" value="KEGG Pathway"/>
    <att type="real" name="LogP" value="-16.90911442095901"/>
    <att type="real" name="Log(q-value)" value="-13.625511703536722"/>
    <att type="integer" name="GROUP_ID" value="1"/>
    <att type="string" name="Hits" value="GLK1|GSY1|HXK1|GSY2|NTH1|TPS2|EMI2|TPS1|MAL32|IMA1|MAL12|UGP1|GLG1|TSL1|PGM2|TPS3|GPH1|GLC3"/>
    <att type="real" name="Enrichment" value="14.947014297729183"/>
    <att type="real" name="Z-score" value="15.58781771213859"/>
    <att type="integer" name="#GeneInGOAndHitList" value="18"/>
    <att type="integer" name="#GeneInGO" value="41"/>
    <att type="integer" name="#GeneInHitList" value="174"/>
    <att type="integer" name="#TotalGeneInLibrary" value="5924"/>
    <att type="real" name="%InGO" value="10.344827586206897"/>
    <att type="real" name="STDV %InGO" value="2.308738149696504"/>
    <att type="real" name="BestLogPInGroup" value="-21.796076610137757"/>
    <att type="real" name="BestEnrichmentInGroup" value="14.947014297729183"/>
    <att type="integer" name="FirstInGroupByEnrichment" value="0"/>
    <att type="integer" name="FirstInGroupByLogP" value="0"/>
    <att type="string" name="GeneID" value="850317|850569|850614|850962|851564|851646|852128|852423|852602|853204|853209|853830|853932|854872|855131|855303|856289|856705"/>
    <att type="integer" name="_RANK_" value="3"/>
    <att type="string" name="_PATTERN_" value="M001110"/>
    <att type="string" name="CLUSTER_LABEL" value=" "/>
    <att type="integer" name="#COUNT_001" value="0"/>
    <att type="integer" name="#COUNT_002" value="0"/>
    <att type="integer" name="#COUNT_003" value="18"/>
    <att type="integer" name="#COUNT_004" value="8"/>
    <att type="integer" name="#COUNT_005" value="8"/>
    <att type="integer" name="#COUNT_006" value="0"/>
    <att type="integer" name="_MEMBER_downreg_CR_Treated_5hr (a)" value="0"/>
    <att type="integer" name="_MEMBER_downreg_Combined_Treated_5hr (c)" value="0"/>
    <att type="integer" name="_MEMBER_downreg_Rapa_Treated_5hr (b)" value="1"/>
    <att type="integer" name="_MEMBER_upreg_CR_Treated_5hr (a)" value="1"/>
    <att type="integer" name="_MEMBER_upreg_Combined_Treated_5hr (c)" value="1"/>
    <att type="integer" name="_MEMBER_upreg_Rapa_Treated_5hr (b)" value="0"/>
    <att type="real" name="_LogP_downreg_CR_Treated_5hr (a)" value="0.0"/>
    <att type="real" name="_LogP_downreg_Combined_Treated_5hr (c)" value="0.0"/>
    <att type="real" name="_LogP_downreg_Rapa_Treated_5hr (b)" value="-16.90911442095901"/>
    <att type="real" name="_LogP_upreg_CR_Treated_5hr (a)" value="-10.216501029662469"/>
    <att type="real" name="_LogP_upreg_Combined_Treated_5hr (c)" value="-8.675396174808881"/>
    <att type="real" name="_LogP_upreg_Rapa_Treated_5hr (b)" value="0.0"/>
    <att type="string" name="Gene" value="sce00500"/>
    <att type="integer" name="GiniIndex" value="0"/>
    <att type="integer" name="CategoryID" value="24"/>
    <att type="string" name="PARENT_GO" value=""/>
    <att type="integer" name="EvidenceCutoff" value="0"/>
    <graphics type="CIRCLE" x="337.12048338344164" y="169.8948254297375"/>
  </node>
  <node label="GO:0016052" id="3">
    <att type="string" name="canonicalName" value="GO:0016052"/>
    <att type="string" name="Description" value="carbohydrate catabolic process"/>
    <att type="string" name="Category" value="GO Biological Processes"/>
    <att type="real" name="LogP" value="-12.898091056445558"/>
    <att type="real" name="Log(q-value)" value="-9.91551833468725"/>
    <att type="integer" name="GROUP_ID" value="1"/>
    <att type="string" name="Hits" value="GLK1|HXK1|GPM2|NTH1|EMI2|MRX18|MAL32|AMS1|XKS1|ENO1|IMA1|MAL11|MAL12|TDH1|YJR096W|GCY1|PYK2|GUT2|PGM2|GPH1"/>
    <att type="real" name="Enrichment" value="8.203849882287772"/>
    <att type="real" name="Z-score" value="11.496659405818273"/>
    <att type="integer" name="#GeneInGOAndHitList" value="20"/>
    <att type="integer" name="#GeneInGO" value="83"/>
    <att type="integer" name="#GeneInHitList" value="174"/>
    <att type="integer" name="#TotalGeneInLibrary" value="5924"/>
    <att type="real" name="%InGO" value="11.494252873563218"/>
    <att type="real" name="STDV %InGO" value="2.4179732158595963"/>
    <att type="real" name="BestLogPInGroup" value="-21.796076610137757"/>
    <att type="real" name="BestEnrichmentInGroup" value="14.947014297729183"/>
    <att type="integer" name="FirstInGroupByEnrichment" value="0"/>
    <att type="integer" name="FirstInGroupByLogP" value="0"/>
    <att type="string" name="GeneID" value="850317|850614|851541|851564|852128|852346|852602|852721|853108|853169|853204|853207|853209|853395|853559|854287|854529|854651|855131|856289"/>
    <att type="integer" name="_RANK_" value="3"/>
    <att type="string" name="_PATTERN_" value="M001110"/>
    <att type="string" name="CLUSTER_LABEL" value=" "/>
    <att type="integer" name="#COUNT_001" value="0"/>
    <att type="integer" name="#COUNT_002" value="0"/>
    <att type="integer" name="#COUNT_003" value="20"/>
    <att type="integer" name="#COUNT_004" value="7"/>
    <att type="integer" name="#COUNT_005" value="7"/>
    <att type="integer" name="#COUNT_006" value="0"/>
    <att type="integer" name="_MEMBER_downreg_CR_Treated_5hr (a)" value="0"/>
    <att type="integer" name="_MEMBER_downreg_Combined_Treated_5hr (c)" value="0"/>
    <att type="integer" name="_MEMBER_downreg_Rapa_Treated_5hr (b)" value="1"/>
    <att type="integer" name="_MEMBER_upreg_CR_Treated_5hr (a)" value="1"/>
    <att type="integer" name="_MEMBER_upreg_Combined_Treated_5hr (c)" value="1"/>
    <att type="integer" name="_MEMBER_upreg_Rapa_Treated_5hr (b)" value="0"/>
    <att type="real" name="_LogP_downreg_CR_Treated_5hr (a)" value="0.0"/>
    <att type="real" name="_LogP_downreg_Combined_Treated_5hr (c)" value="0.0"/>
    <att type="real" name="_LogP_downreg_Rapa_Treated_5hr (b)" value="-12.898091056445558"/>
    <att type="real" name="_LogP_upreg_CR_Treated_5hr (a)" value="-7.370064045466589"/>
    <att type="real" name="_LogP_upreg_Combined_Treated_5hr (c)" value="-6.186571480756087"/>
    <att type="real" name="_LogP_upreg_Rapa_Treated_5hr (b)" value="0.0"/>
    <att type="string" name="Gene" value="GO:0016052"/>
    <att type="integer" name="GiniIndex" value="0"/>
    <att type="integer" name="CategoryID" value="19"/>
    <att type="string" name="PARENT_GO" value="19_GO:0008152 metabolic process"/>
    <att type="integer" name="EvidenceCutoff" value="0"/>
    <graphics type="CIRCLE" x="193.55145564242886" y="283.0746532206098"/>
  </node>
  <node label="R-SCE-1430728" id="4">
    <att type="string" name="canonicalName" value="R-SCE-1430728"/>
    <att type="string" name="Description" value="Metabolism"/>
    <att type="string" name="Category" value="Reactome Gene Sets"/>
    <att type="real" name="LogP" value="-9.288140895224931"/>
    <att type="real" name="Log(q-value)" value="-6.890122672362534"/>
    <att type="integer" name="GROUP_ID" value="1"/>
    <att type="string" name="Hits" value="GLK1|GSY1|HXK1|GSY2|YLR345W|CAR2|YDL124W|GPD1|GPM2|EMI2|ARA1|AMS1|XKS1|ENO1|TPK1|YJL163C|TDH1|YJR096W|YJR154W|NNR2|UGP1|GLG1|GCY1|GAC1|PYK2|ALD4|GUT2|PIG2|PGM2|NNR1|MDG1|CIT1|HSP82|TPK2|GPH1|AIM17|CYC7|GLC3"/>
    <att type="real" name="Enrichment" value="2.974131325142027"/>
    <att type="real" name="Z-score" value="7.440217321857311"/>
    <att type="integer" name="#GeneInGOAndHitList" value="38"/>
    <att type="integer" name="#GeneInGO" value="435"/>
    <att type="integer" name="#GeneInHitList" value="174"/>
    <att type="integer" name="#TotalGeneInLibrary" value="5924"/>
    <att type="real" name="%InGO" value="21.839080459770116"/>
    <att type="real" name="STDV %InGO" value="3.1321126969278876"/>
    <att type="real" name="BestLogPInGroup" value="-21.796076610137757"/>
    <att type="real" name="BestEnrichmentInGroup" value="14.947014297729183"/>
    <att type="integer" name="FirstInGroupByEnrichment" value="0"/>
    <att type="integer" name="FirstInGroupByLogP" value="0"/>
    <att type="string" name="GeneID" value="850317|850569|850614|850962|851059|851158|851433|851539|851541|852128|852446|852721|853108|853169|853275|853276|853395|853559|853619|853706|853830|853932|854287|854350|854529|854556|854651|854766|855131|855521|855548|855732|855836|855898|856289|856365|856672|856705"/>
    <att type="integer" name="_RANK_" value="2"/>
    <att type="string" name="_PATTERN_" value="M001100"/>
    <att type="string" name="CLUSTER_LABEL" value=" "/>
    <att type="integer" name="#COUNT_001" value="0"/>
    <att type="integer" name="#COUNT_002" value="0"/>
    <att type="integer" name="#COUNT_003" value="38"/>
    <att type="integer" name="#COUNT_004" value="6"/>
    <att type="integer" name="#COUNT_005" value="0"/>
    <att type="integer" name="#COUNT_006" value="0"/>
    <att type="integer" name="_MEMBER_downreg_CR_Treated_5hr (a)" value="0"/>
    <att type="integer" name="_MEMBER_downreg_Combined_Treated_5hr (c)" value="0"/>
    <att type="integer" name="_MEMBER_downreg_Rapa_Treated_5hr (b)" value="1"/>
    <att type="integer" name="_MEMBER_upreg_CR_Treated_5hr (a)" value="1"/>
    <att type="integer" name="_MEMBER_upreg_Combined_Treated_5hr (c)" value="0"/>
    <att type="integer" name="_MEMBER_upreg_Rapa_Treated_5hr (b)" value="0"/>
    <att type="real" name="_LogP_downreg_CR_Treated_5hr (a)" value="0.0"/>
    <att type="real" name="_LogP_downreg_Combined_Treated_5hr (c)" value="0.0"/>
    <att type="real" name="_LogP_downreg_Rapa_Treated_5hr (b)" value="-9.288140895224931"/>
    <att type="real" name="_LogP_upreg_CR_Treated_5hr (a)" value="-2.804037821708887"/>
    <att type="real" name="_LogP_upreg_Combined_Treated_5hr (c)" value="0.0"/>
    <att type="real" name="_LogP_upreg_Rapa_Treated_5hr (b)" value="0.0"/>
    <att type="string" name="Gene" value="R-SCE-1430728"/>
    <att type="integer" name="GiniIndex" value="0"/>
    <att type="integer" name="CategoryID" value="6"/>
    <att type="string" name="PARENT_GO" value=""/>
    <att type="integer" name="EvidenceCutoff" value="0"/>
    <graphics type="CIRCLE" x="368.3582275276327" y="179.1670442397295"/>
  </node>
  <node label="sce01110" id="5">
    <att type="string" name="canonicalName" value="sce01110"/>
    <att type="string" name="Description" value="Biosynthesis of secondary metabolites - Saccharomyces cerevisiae (budding yeast)"/>
    <att type="string" name="Category" value="KEGG Pathway"/>
    <att type="real" name="LogP" value="-7.678712454212457"/>
    <att type="real" name="Log(q-value)" value="-5.541237772468405"/>
    <att type="integer" name="GROUP_ID" value="1"/>
    <att type="string" name="Hits" value="GLK1|GSY1|HXK1|GSY2|CAR2|BDH2|GPD1|GPM2|NTH1|TPS2|EMI2|TPS1|ADH5|STR3|CTT1|SOL4|ENO1|TDH1|UGP1|GLG1|PYK2|ALD4|GUT2|TSL1|PGM2|GAD1|TPS3|GOR1|CIT1|GPH1|GLC3"/>
    <att type="real" name="Enrichment" value="3.006909650587811"/>
    <att type="real" name="Z-score" value="6.742926506424559"/>
    <att type="integer" name="#GeneInGOAndHitList" value="31"/>
    <att type="integer" name="#GeneInGO" value="351"/>
    <att type="integer" name="#GeneInHitList" value="174"/>
    <att type="integer" name="#TotalGeneInLibrary" value="5924"/>
    <att type="real" name="%InGO" value="17.816091954022987"/>
    <att type="real" name="STDV %InGO" value="2.900848134883266"/>
    <att type="real" name="BestLogPInGroup" value="-21.796076610137757"/>
    <att type="real" name="BestEnrichmentInGroup" value="14.947014297729183"/>
    <att type="integer" name="FirstInGroupByEnrichment" value="0"/>
    <att type="integer" name="FirstInGroupByLogP" value="0"/>
    <att type="string" name="GeneID" value="850317|850569|850614|850962|851158|851238|851539|851541|851564|851646|852128|852423|852442|852691|852979|853163|853169|853395|853830|853932|854529|854556|854651|854872|855131|855291|855303|855447|855732|856289|856705"/>
    <att type="integer" name="_RANK_" value="3"/>
    <att type="string" name="_PATTERN_" value="M001110"/>
    <att type="string" name="CLUSTER_LABEL" value=" "/>
    <att type="integer" name="#COUNT_001" value="0"/>
    <att type="integer" name="#COUNT_002" value="0"/>
    <att type="integer" name="#COUNT_003" value="31"/>
    <att type="integer" name="#COUNT_004" value="6"/>
    <att type="integer" name="#COUNT_005" value="5"/>
    <att type="integer" name="#COUNT_006" value="0"/>
    <att type="integer" name="_MEMBER_downreg_CR_Treated_5hr (a)" value="0"/>
    <att type="integer" name="_MEMBER_downreg_Combined_Treated_5hr (c)" value="0"/>
    <att type="integer" name="_MEMBER_downreg_Rapa_Treated_5hr (b)" value="1"/>
    <att type="integer" name="_MEMBER_upreg_CR_Treated_5hr (a)" value="1"/>
    <att type="integer" name="_MEMBER_upreg_Combined_Treated_5hr (c)" value="1"/>
    <att type="integer" name="_MEMBER_upreg_Rapa_Treated_5hr (b)" value="0"/>
    <att type="real" name="_LogP_downreg_CR_Treated_5hr (a)" value="0.0"/>
    <att type="real" name="_LogP_downreg_Combined_Treated_5hr (c)" value="0.0"/>
    <att type="real" name="_LogP_downreg_Rapa_Treated_5hr (b)" value="-7.678712454212457"/>
    <att type="real" name="_LogP_upreg_CR_Treated_5hr (a)" value="-3.5891682034856105"/>
    <att type="real" name="_LogP_upreg_Combined_Treated_5hr (c)" value="-2.9675371618750566"/>
    <att type="real" name="_LogP_upreg_Rapa_Treated_5hr (b)" value="0.0"/>
    <att type="string" name="Gene" value="sce01110"/>
    <att type="integer" name="GiniIndex" value="0"/>
    <att type="integer" name="CategoryID" value="24"/>
    <att type="string" name="PARENT_GO" value=""/>
    <att type="integer" name="EvidenceCutoff" value="0"/>
    <graphics type="CIRCLE" x="315.41601577684014" y="348.592537709749"/>
  </node>
  <node label="sce01100" id="6">
    <att type="string" name="canonicalName" value="sce01100"/>
    <att type="string" name="Description" value="Metabolic pathways - Saccharomyces cerevisiae (budding yeast)"/>
    <att type="string" name="Category" value="KEGG Pathway"/>
    <att type="real" name="LogP" value="-5.556463036372423"/>
    <att type="real" name="Log(q-value)" value="-3.7322335644860467"/>
    <att type="integer" name="GROUP_ID" value="1"/>
    <att type="string" name="Hits" value="GLK1|GSY1|HXK1|GSY2|CAR2|NDE2|GPM2|NTH1|TPS2|EMI2|PRX1|ACH1|UGA2|TPS1|ADH5|ARA1|MAL32|STR3|PNC1|CTT1|XKS1|SOL4|ENO1|IMA1|MAL12|TDH1|UGP1|GLG1|GCY1|PYK2|ALD4|COX5B|TSL1|CYB2|PGM2|GAD1|TPS3|URA10|GOR1|NCE103|CIT1|GPH1|CYC7|GLC3|PHM8|GPP2"/>
    <att type="real" name="Enrichment" value="1.9650124749419517"/>
    <att type="real" name="Z-score" value="5.093801274050227"/>
    <att type="integer" name="#GeneInGOAndHitList" value="46"/>
    <att type="integer" name="#GeneInGO" value="797"/>
    <att type="integer" name="#GeneInHitList" value="174"/>
    <att type="integer" name="#TotalGeneInLibrary" value="5924"/>
    <att type="real" name="%InGO" value="26.436781609195403"/>
    <att type="real" name="STDV %InGO" value="3.343182064512556"/>
    <att type="real" name="BestLogPInGroup" value="-21.796076610137757"/>
    <att type="real" name="BestEnrichmentInGroup" value="14.947014297729183"/>
    <att type="integer" name="FirstInGroupByEnrichment" value="0"/>
    <att type="integer" name="FirstInGroupByLogP" value="0"/>
    <att type="string" name="GeneID" value="850317|850569|850614|850962|851158|851474|851541|851564|851646|852128|852215|852266|852291|852423|852442|852446|852602|852691|852846|852979|853108|853163|853169|853204|853209|853395|853830|853932|854287|854529|854556|854695|854872|854950|855131|855291|855303|855313|855447|855692|855732|856289|856672|856705|856759|856791"/>
    <att type="integer" name="_RANK_" value="3"/>
    <att type="string" name="_PATTERN_" value="M001110"/>
    <att type="string" name="CLUSTER_LABEL" value=" "/>
    <att type="integer" name="#COUNT_001" value="0"/>
    <att type="integer" name="#COUNT_002" value="0"/>
    <att type="integer" name="#COUNT_003" value="46"/>
    <att type="integer" name="#COUNT_004" value="8"/>
    <att type="integer" name="#COUNT_005" value="8"/>
    <att type="integer" name="#COUNT_006" value="0"/>
    <att type="integer" name="_MEMBER_downreg_CR_Treated_5hr (a)" value="0"/>
    <att type="integer" name="_MEMBER_downreg_Combined_Treated_5hr (c)" value="0"/>
    <att type="integer" name="_MEMBER_downreg_Rapa_Treated_5hr (b)" value="1"/>
    <att type="integer" name="_MEMBER_upreg_CR_Treated_5hr (a)" value="1"/>
    <att type="integer" name="_MEMBER_upreg_Combined_Treated_5hr (c)" value="1"/>
    <att type="integer" name="_MEMBER_upreg_Rapa_Treated_5hr (b)" value="0"/>
    <att type="real" name="_LogP_downreg_CR_Treated_5hr (a)" value="0.0"/>
    <att type="real" name="_LogP_downreg_Combined_Treated_5hr (c)" value="0.0"/>
    <att type="real" name="_LogP_downreg_Rapa_Treated_5hr (b)" value="-5.556463036372423"/>
    <att type="real" name="_LogP_upreg_CR_Treated_5hr (a)" value="-2.3997602270333624"/>
    <att type="real" name="_LogP_upreg_Combined_Treated_5hr (c)" value="-2.3997602270333624"/>
    <att type="real" name="_LogP_upreg_Rapa_Treated_5hr (b)" value="0.0"/>
    <att type="string" name="Gene" value="sce01100"/>
    <att type="integer" name="GiniIndex" value="0"/>
    <att type="integer" name="CategoryID" value="24"/>
    <att type="string" name="PARENT_GO" value=""/>
    <att type="integer" name="EvidenceCutoff" value="0"/>
    <graphics type="CIRCLE" x="299.5983071082649" y="179.148204560539"/>
  </node>
  <node label="GO:1901575" id="7">
    <att type="string" name="canonicalName" value="GO:1901575"/>
    <att type="string" name="Description" value="organic substance catabolic process"/>
    <att type="string" name="Category" value="GO Biological Processes"/>
    <att type="real" name="LogP" value="-4.945301788621733"/>
    <att type="real" name="Log(q-value)" value="-3.276667667228746"/>
    <att type="integer" name="GROUP_ID" value="1"/>
    <att type="string" name="Hits" value="GLK1|HXK1|UBI4|DCS1|CAR2|SSA1|GPD1|GPM2|NTH1|RMD5|GGA1|TSA2|EMI2|UGA2|MRX18|ADH5|SSE2|MAL32|VID30|AMS1|CTT1|XKS1|ENO1|IMA1|MAL11|MAL12|TDH1|YJR096W|YJR154W|YKR075C|GCY1|DCS2|PYK2|GUT2|PGM2|GAD1|GOR1|CIT1|RNY1|GPH1|PHM8"/>
    <att type="real" name="Enrichment" value="1.9660352922130484"/>
    <att type="real" name="Z-score" value="4.7725251079417825"/>
    <att type="integer" name="#GeneInGOAndHitList" value="41"/>
    <att type="integer" name="#GeneInGO" value="710"/>
    <att type="integer" name="#GeneInHitList" value="174"/>
    <att type="integer" name="#TotalGeneInLibrary" value="5924"/>
    <att type="real" name="%InGO" value="23.563218390804597"/>
    <att type="real" name="STDV %InGO" value="3.2173171679941013"/>
    <att type="real" name="BestLogPInGroup" value="-21.796076610137757"/>
    <att type="real" name="BestEnrichmentInGroup" value="14.947014297729183"/>
    <att type="integer" name="FirstInGroupByEnrichment" value="0"/>
    <att type="integer" name="FirstInGroupByLogP" value="0"/>
    <att type="string" name="GeneID" value="850317|850614|850620|850974|851158|851259|851539|851541|851564|851842|851960|852064|852128|852291|852346|852442|852467|852602|852624|852721|852979|853108|853169|853204|853207|853209|853395|853559|853619|853950|854287|854344|854529|854651|855131|855291|855447|855732|855980|856289|856759"/>
    <att type="integer" name="_RANK_" value="1"/>
    <att type="string" name="_PATTERN_" value="M001000"/>
    <att type="string" name="CLUSTER_LABEL" value=" "/>
    <att type="integer" name="#COUNT_001" value="0"/>
    <att type="integer" name="#COUNT_002" value="0"/>
    <att type="integer" name="#COUNT_003" value="41"/>
    <att type="integer" name="#COUNT_004" value="0"/>
    <att type="integer" name="#COUNT_005" value="0"/>
    <att type="integer" name="#COUNT_006" value="0"/>
    <att type="integer" name="_MEMBER_downreg_CR_Treated_5hr (a)" value="0"/>
    <att type="integer" name="_MEMBER_downreg_Combined_Treated_5hr (c)" value="0"/>
    <att type="integer" name="_MEMBER_downreg_Rapa_Treated_5hr (b)" value="1"/>
    <att type="integer" name="_MEMBER_upreg_CR_Treated_5hr (a)" value="0"/>
    <att type="integer" name="_MEMBER_upreg_Combined_Treated_5hr (c)" value="0"/>
    <att type="integer" name="_MEMBER_upreg_Rapa_Treated_5hr (b)" value="0"/>
    <att type="real" name="_LogP_downreg_CR_Treated_5hr (a)" value="0.0"/>
    <att type="real" name="_LogP_downreg_Combined_Treated_5hr (c)" value="0.0"/>
    <att type="real" name="_LogP_downreg_Rapa_Treated_5hr (b)" value="-4.945301788621733"/>
    <att type="real" name="_LogP_upreg_CR_Treated_5hr (a)" value="0.0"/>
    <att type="real" name="_LogP_upreg_Combined_Treated_5hr (c)" value="0.0"/>
    <att type="real" name="_LogP_upreg_Rapa_Treated_5hr (b)" value="0.0"/>
    <att type="string" name="Gene" value="GO:1901575"/>
    <att type="integer" name="GiniIndex" value="0"/>
    <att type="integer" name="CategoryID" value="19"/>
    <att type="string" name="PARENT_GO" value="19_GO:0008152 metabolic process"/>
    <att type="integer" name="EvidenceCutoff" value="0"/>
    <graphics type="CIRCLE" x="404.8739620143547" y="362.93985061112954"/>
  </node>
  <node label="GO:0005984" id="8">
    <att type="string" name="canonicalName" value="GO:0005984"/>
    <att type="string" name="Description" value="disaccharide metabolic process"/>
    <att type="string" name="Category" value="GO Biological Processes"/>
    <att type="real" name="LogP" value="-12.964138179531973"/>
    <att type="real" name="Log(q-value)" value="-9.91551833468725"/>
    <att type="integer" name="GROUP_ID" value="2"/>
    <att type="string" name="Hits" value="HSP104|NTH1|TPS2|TPS1|MAL31|MAL32|IMA1|MAL11|MAL12|UGP1|TSL1|PGM2|TPS3"/>
    <att type="real" name="Enrichment" value="16.392507449978716"/>
    <att type="real" name="Z-score" value="13.943996297002831"/>
    <att type="integer" name="#GeneInGOAndHitList" value="13"/>
    <att type="integer" name="#GeneInGO" value="27"/>
    <att type="integer" name="#GeneInHitList" value="174"/>
    <att type="integer" name="#TotalGeneInLibrary" value="5924"/>
    <att type="real" name="%InGO" value="7.471264367816092"/>
    <att type="real" name="STDV %InGO" value="1.993245268007852"/>
    <att type="real" name="BestLogPInGroup" value="-12.97356373603903"/>
    <att type="real" name="BestEnrichmentInGroup" value="34.04597701149425"/>
    <att type="integer" name="FirstInGroupByEnrichment" value="0"/>
    <att type="integer" name="FirstInGroupByLogP" value="0"/>
    <att type="string" name="GeneID" value="850633|851564|851646|852423|852601|852602|853204|853207|853209|853830|854872|855131|855303"/>
    <att type="integer" name="_RANK_" value="3"/>
    <att type="string" name="_PATTERN_" value="M001110"/>
    <att type="string" name="CLUSTER_LABEL" value=" "/>
    <att type="integer" name="#COUNT_001" value="0"/>
    <att type="integer" name="#COUNT_002" value="0"/>
    <att type="integer" name="#COUNT_003" value="13"/>
    <att type="integer" name="#COUNT_004" value="5"/>
    <att type="integer" name="#COUNT_005" value="5"/>
    <att type="integer" name="#COUNT_006" value="0"/>
    <att type="integer" name="_MEMBER_downreg_CR_Treated_5hr (a)" value="0"/>
    <att type="integer" name="_MEMBER_downreg_Combined_Treated_5hr (c)" value="0"/>
    <att type="integer" name="_MEMBER_downreg_Rapa_Treated_5hr (b)" value="1"/>
    <att type="integer" name="_MEMBER_upreg_CR_Treated_5hr (a)" value="1"/>
    <att type="integer" name="_MEMBER_upreg_Combined_Treated_5hr (c)" value="1"/>
    <att type="integer" name="_MEMBER_upreg_Rapa_Treated_5hr (b)" value="0"/>
    <att type="real" name="_LogP_downreg_CR_Treated_5hr (a)" value="0.0"/>
    <att type="real" name="_LogP_downreg_Combined_Treated_5hr (c)" value="0.0"/>
    <att type="real" name="_LogP_downreg_Rapa_Treated_5hr (b)" value="-12.964138179531973"/>
    <att type="real" name="_LogP_upreg_CR_Treated_5hr (a)" value="-6.957501166826064"/>
    <att type="real" name="_LogP_upreg_Combined_Treated_5hr (c)" value="-6.957501166826064"/>
    <att type="real" name="_LogP_upreg_Rapa_Treated_5hr (b)" value="0.0"/>
    <att type="string" name="Gene" value="GO:0005984"/>
    <att type="integer" name="GiniIndex" value="0"/>
    <att type="integer" name="CategoryID" value="19"/>
    <att type="string" name="PARENT_GO" value="19_GO:0008152 metabolic process"/>
    <att type="integer" name="EvidenceCutoff" value="0"/>
    <graphics type="CIRCLE" x="356.98174650839263" y="211.46515717519264"/>
  </node>
  <node label="GO:0005991" id="9">
    <att type="string" name="canonicalName" value="GO:0005991"/>
    <att type="string" name="Description" value="trehalose metabolic process"/>
    <att type="string" name="Category" value="GO Biological Processes"/>
    <att type="real" name="LogP" value="-10.140804326165812"/>
    <att type="real" name="Log(q-value)" value="-7.556171613079542"/>
    <att type="integer" name="GROUP_ID" value="2"/>
    <att type="string" name="Hits" value="HSP104|NTH1|TPS2|TPS1|UGP1|TSL1|PGM2|TPS3"/>
    <att type="real" name="Enrichment" value="24.760710553814"/>
    <att type="real" name="Z-score" value="13.72029328942705"/>
    <att type="integer" name="#GeneInGOAndHitList" value="8"/>
    <att type="integer" name="#GeneInGO" value="11"/>
    <att type="integer" name="#GeneInHitList" value="174"/>
    <att type="integer" name="#TotalGeneInLibrary" value="5924"/>
    <att type="real" name="%InGO" value="4.597701149425287"/>
    <att type="real" name="STDV %InGO" value="1.5877245683919172"/>
    <att type="real" name="BestLogPInGroup" value="-12.97356373603903"/>
    <att type="real" name="BestEnrichmentInGroup" value="34.04597701149425"/>
    <att type="integer" name="FirstInGroupByEnrichment" value="0"/>
    <att type="integer" name="FirstInGroupByLogP" value="0"/>
    <att type="string" name="GeneID" value="850633|851564|851646|852423|853830|854872|855131|855303"/>
    <att type="integer" name="_RANK_" value="1"/>
    <att type="string" name="_PATTERN_" value="M001000"/>
    <att type="string" name="CLUSTER_LABEL" value=" "/>
    <att type="integer" name="#COUNT_001" value="0"/>
    <att type="integer" name="#COUNT_002" value="0"/>
    <att type="integer" name="#COUNT_003" value="8"/>
    <att type="integer" name="#COUNT_004" value="0"/>
    <att type="integer" name="#COUNT_005" value="0"/>
    <att type="integer" name="#COUNT_006" value="0"/>
    <att type="integer" name="_MEMBER_downreg_CR_Treated_5hr (a)" value="0"/>
    <att type="integer" name="_MEMBER_downreg_Combined_Treated_5hr (c)" value="0"/>
    <att type="integer" name="_MEMBER_downreg_Rapa_Treated_5hr (b)" value="1"/>
    <att type="integer" name="_MEMBER_upreg_CR_Treated_5hr (a)" value="0"/>
    <att type="integer" name="_MEMBER_upreg_Combined_Treated_5hr (c)" value="0"/>
    <att type="integer" name="_MEMBER_upreg_Rapa_Treated_5hr (b)" value="0"/>
    <att type="real" name="_LogP_downreg_CR_Treated_5hr (a)" value="0.0"/>
    <att type="real" name="_LogP_downreg_Combined_Treated_5hr (c)" value="0.0"/>
    <att type="real" name="_LogP_downreg_Rapa_Treated_5hr (b)" value="-10.140804326165812"/>
    <att type="real" name="_LogP_upreg_CR_Treated_5hr (a)" value="0.0"/>
    <att type="real" name="_LogP_upreg_Combined_Treated_5hr (c)" value="0.0"/>
    <att type="real" name="_LogP_upreg_Rapa_Treated_5hr (b)" value="0.0"/>
    <att type="string" name="Gene" value="GO:0005991"/>
    <att type="integer" name="GiniIndex" value="0"/>
    <att type="integer" name="CategoryID" value="19"/>
    <att type="string" name="PARENT_GO" value="19_GO:0008152 metabolic process"/>
    <att type="integer" name="EvidenceCutoff" value="0"/>
    <graphics type="CIRCLE" x="240.0268745445784" y="269.6962166676815"/>
  </node>
  <node label="WP398" id="10">
    <att type="string" name="canonicalName" value="WP398"/>
    <att type="string" name="Description" value="Trehalose anabolism"/>
    <att type="string" name="Category" value="WikiPathways"/>
    <att type="real" name="LogP" value="-9.241414967203097"/>
    <att type="real" name="Log(q-value)" value="-6.878631003733183"/>
    <att type="integer" name="GROUP_ID" value="2"/>
    <att type="string" name="Hits" value="NTH1|TPS2|TPS1|UGP1|TSL1|PGM2|TPS3"/>
    <att type="real" name="Enrichment" value="26.480204342273307"/>
    <att type="real" name="Z-score" value="13.306331993851078"/>
    <att type="integer" name="#GeneInGOAndHitList" value="7"/>
    <att type="integer" name="#GeneInGO" value="9"/>
    <att type="integer" name="#GeneInHitList" value="174"/>
    <att type="integer" name="#TotalGeneInLibrary" value="5924"/>
    <att type="real" name="%InGO" value="4.022988505747127"/>
    <att type="real" name="STDV %InGO" value="1.48964705774602"/>
    <att type="real" name="BestLogPInGroup" value="-12.97356373603903"/>
    <att type="real" name="BestEnrichmentInGroup" value="34.04597701149425"/>
    <att type="integer" name="FirstInGroupByEnrichment" value="0"/>
    <att type="integer" name="FirstInGroupByLogP" value="0"/>
    <att type="string" name="GeneID" value="851564|851646|852423|853830|854872|855131|855303"/>
    <att type="integer" name="_RANK_" value="1"/>
    <att type="string" name="_PATTERN_" value="M001000"/>
    <att type="string" name="CLUSTER_LABEL" value=" "/>
    <att type="integer" name="#COUNT_001" value="0"/>
    <att type="integer" name="#COUNT_002" value="0"/>
    <att type="integer" name="#COUNT_003" value="7"/>
    <att type="integer" name="#COUNT_004" value="0"/>
    <att type="integer" name="#COUNT_005" value="0"/>
    <att type="integer" name="#COUNT_006" value="0"/>
    <att type="integer" name="_MEMBER_downreg_CR_Treated_5hr (a)" value="0"/>
    <att type="integer" name="_MEMBER_downreg_Combined_Treated_5hr (c)" value="0"/>
    <att type="integer" name="_MEMBER_downreg_Rapa_Treated_5hr (b)" value="1"/>
    <att type="integer" name="_MEMBER_upreg_CR_Treated_5hr (a)" value="0"/>
    <att type="integer" name="_MEMBER_upreg_Combined_Treated_5hr (c)" value="0"/>
    <att type="integer" name="_MEMBER_upreg_Rapa_Treated_5hr (b)" value="0"/>
    <att type="real" name="_LogP_downreg_CR_Treated_5hr (a)" value="0.0"/>
    <att type="real" name="_LogP_downreg_Combined_Treated_5hr (c)" value="0.0"/>
    <att type="real" name="_LogP_downreg_Rapa_Treated_5hr (b)" value="-9.241414967203097"/>
    <att type="real" name="_LogP_upreg_CR_Treated_5hr (a)" value="0.0"/>
    <att type="real" name="_LogP_upreg_Combined_Treated_5hr (c)" value="0.0"/>
    <att type="real" name="_LogP_upreg_Rapa_Treated_5hr (b)" value="0.0"/>
    <att type="string" name="Gene" value="WP398"/>
    <att type="integer" name="GiniIndex" value="0"/>
    <att type="integer" name="CategoryID" value="27"/>
    <att type="string" name="PARENT_GO" value=""/>
    <att type="integer" name="EvidenceCutoff" value="0"/>
    <graphics type="CIRCLE" x="213.06982206099133" y="339.66782299483367"/>
  </node>
  <node label="GO:0005992" id="11">
    <att type="string" name="canonicalName" value="GO:0005992"/>
    <att type="string" name="Description" value="trehalose biosynthetic process"/>
    <att type="string" name="Category" value="GO Biological Processes"/>
    <att type="real" name="LogP" value="-8.394734899886569"/>
    <att type="real" name="Log(q-value)" value="-6.190313428511904"/>
    <att type="integer" name="GROUP_ID" value="2"/>
    <att type="string" name="Hits" value="TPS2|TPS1|UGP1|TSL1|PGM2|TPS3"/>
    <att type="real" name="Enrichment" value="29.182266009852217"/>
    <att type="real" name="Z-score" value="12.977340903922004"/>
    <att type="integer" name="#GeneInGOAndHitList" value="6"/>
    <att type="integer" name="#GeneInGO" value="7"/>
    <att type="integer" name="#GeneInHitList" value="174"/>
    <att type="integer" name="#TotalGeneInLibrary" value="5924"/>
    <att type="real" name="%InGO" value="3.4482758620689653"/>
    <att type="real" name="STDV %InGO" value="1.3832682018719895"/>
    <att type="real" name="BestLogPInGroup" value="-12.97356373603903"/>
    <att type="real" name="BestEnrichmentInGroup" value="34.04597701149425"/>
    <att type="integer" name="FirstInGroupByEnrichment" value="0"/>
    <att type="integer" name="FirstInGroupByLogP" value="0"/>
    <att type="string" name="GeneID" value="851646|852423|853830|854872|855131|855303"/>
    <att type="integer" name="_RANK_" value="1"/>
    <att type="string" name="_PATTERN_" value="M001000"/>
    <att type="string" name="CLUSTER_LABEL" value=" "/>
    <att type="integer" name="#COUNT_001" value="0"/>
    <att type="integer" name="#COUNT_002" value="0"/>
    <att type="integer" name="#COUNT_003" value="6"/>
    <att type="integer" name="#COUNT_004" value="0"/>
    <att type="integer" name="#COUNT_005" value="0"/>
    <att type="integer" name="#COUNT_006" value="0"/>
    <att type="integer" name="_MEMBER_downreg_CR_Treated_5hr (a)" value="0"/>
    <att type="integer" name="_MEMBER_downreg_Combined_Treated_5hr (c)" value="0"/>
    <att type="integer" name="_MEMBER_downreg_Rapa_Treated_5hr (b)" value="1"/>
    <att type="integer" name="_MEMBER_upreg_CR_Treated_5hr (a)" value="0"/>
    <att type="integer" name="_MEMBER_upreg_Combined_Treated_5hr (c)" value="0"/>
    <att type="integer" name="_MEMBER_upreg_Rapa_Treated_5hr (b)" value="0"/>
    <att type="real" name="_LogP_downreg_CR_Treated_5hr (a)" value="0.0"/>
    <att type="real" name="_LogP_downreg_Combined_Treated_5hr (c)" value="0.0"/>
    <att type="real" name="_LogP_downreg_Rapa_Treated_5hr (b)" value="-8.394734899886569"/>
    <att type="real" name="_LogP_upreg_CR_Treated_5hr (a)" value="0.0"/>
    <att type="real" name="_LogP_upreg_Combined_Treated_5hr (c)" value="0.0"/>
    <att type="real" name="_LogP_upreg_Rapa_Treated_5hr (b)" value="0.0"/>
    <att type="string" name="Gene" value="GO:0005992"/>
    <att type="integer" name="GiniIndex" value="0"/>
    <att type="integer" name="CategoryID" value="19"/>
    <att type="string" name="PARENT_GO" value="19_GO:0008152 metabolic process"/>
    <att type="integer" name="EvidenceCutoff" value="0"/>
    <graphics type="CIRCLE" x="413.372497429416" y="219.9025986584273"/>
  </node>
  <node label="GO:0009312" id="12">
    <att type="string" name="canonicalName" value="GO:0009312"/>
    <att type="string" name="Description" value="oligosaccharide biosynthetic process"/>
    <att type="string" name="Category" value="GO Biological Processes"/>
    <att type="real" name="LogP" value="-8.264968274392869"/>
    <att type="real" name="Log(q-value)" value="-5.650372337929156"/>
    <att type="integer" name="GROUP_ID" value="2"/>
    <att type="string" name="Hits" value="FBP1|TPS2|TPS1|UGP1|TSL1|PGM2|TPS3"/>
    <att type="real" name="Enrichment" value="17.571186440677966"/>
    <att type="real" name="Z-score" value="10.736204231555714"/>
    <att type="integer" name="#GeneInGOAndHitList" value="7"/>
    <att type="integer" name="#GeneInGO" value="8"/>
    <att type="integer" name="#GeneInHitList" value="295"/>
    <att type="integer" name="#TotalGeneInLibrary" value="5924"/>
    <att type="real" name="%InGO" value="2.3728813559322033"/>
    <att type="real" name="STDV %InGO" value="0.8861601983646794"/>
    <att type="real" name="BestLogPInGroup" value="-12.97356373603903"/>
    <att type="real" name="BestEnrichmentInGroup" value="34.04597701149425"/>
    <att type="integer" name="FirstInGroupByEnrichment" value="0"/>
    <att type="integer" name="FirstInGroupByLogP" value="0"/>
    <att type="string" name="GeneID" value="851092|851646|852423|853830|854872|855131|855303"/>
    <att type="integer" name="_RANK_" value="1"/>
    <att type="string" name="_PATTERN_" value="M001000"/>
    <att type="string" name="CLUSTER_LABEL" value=" "/>
    <att type="integer" name="#COUNT_001" value="0"/>
    <att type="integer" name="#COUNT_002" value="0"/>
    <att type="integer" name="#COUNT_003" value="6"/>
    <att type="integer" name="#COUNT_004" value="0"/>
    <att type="integer" name="#COUNT_005" value="0"/>
    <att type="integer" name="#COUNT_006" value="0"/>
    <att type="integer" name="_MEMBER_downreg_CR_Treated_5hr (a)" value="0"/>
    <att type="integer" name="_MEMBER_downreg_Combined_Treated_5hr (c)" value="0"/>
    <att type="integer" name="_MEMBER_downreg_Rapa_Treated_5hr (b)" value="1"/>
    <att type="integer" name="_MEMBER_upreg_CR_Treated_5hr (a)" value="0"/>
    <att type="integer" name="_MEMBER_upreg_Combined_Treated_5hr (c)" value="0"/>
    <att type="integer" name="_MEMBER_upreg_Rapa_Treated_5hr (b)" value="0"/>
    <att type="real" name="_LogP_downreg_CR_Treated_5hr (a)" value="0.0"/>
    <att type="real" name="_LogP_downreg_Combined_Treated_5hr (c)" value="0.0"/>
    <att type="real" name="_LogP_downreg_Rapa_Treated_5hr (b)" value="-7.803369057389833"/>
    <att type="real" name="_LogP_upreg_CR_Treated_5hr (a)" value="0.0"/>
    <att type="real" name="_LogP_upreg_Combined_Treated_5hr (c)" value="0.0"/>
    <att type="real" name="_LogP_upreg_Rapa_Treated_5hr (b)" value="0.0"/>
    <att type="string" name="Gene" value="GO:0009312"/>
    <att type="integer" name="GiniIndex" value="0"/>
    <att type="integer" name="CategoryID" value="19"/>
    <att type="string" name="PARENT_GO" value="19_GO:0008152 metabolic process"/>
    <att type="integer" name="EvidenceCutoff" value="0"/>
    <graphics type="CIRCLE" x="235.01676931329624" y="216.50617354273538"/>
  </node>
  <node label="GO:0046351" id="13">
    <att type="string" name="canonicalName" value="GO:0046351"/>
    <att type="string" name="Description" value="disaccharide biosynthetic process"/>
    <att type="string" name="Category" value="GO Biological Processes"/>
    <att type="real" name="LogP" value="-8.264968274392869"/>
    <att type="real" name="Log(q-value)" value="-5.650372337929156"/>
    <att type="integer" name="GROUP_ID" value="2"/>
    <att type="string" name="Hits" value="FBP1|TPS2|TPS1|UGP1|TSL1|PGM2|TPS3"/>
    <att type="real" name="Enrichment" value="17.571186440677966"/>
    <att type="real" name="Z-score" value="10.736204231555714"/>
    <att type="integer" name="#GeneInGOAndHitList" value="7"/>
    <att type="integer" name="#GeneInGO" value="8"/>
    <att type="integer" name="#GeneInHitList" value="295"/>
    <att type="integer" name="#TotalGeneInLibrary" value="5924"/>
    <att type="real" name="%InGO" value="2.3728813559322033"/>
    <att type="real" name="STDV %InGO" value="0.8861601983646794"/>
    <att type="real" name="BestLogPInGroup" value="-12.97356373603903"/>
    <att type="real" name="BestEnrichmentInGroup" value="34.04597701149425"/>
    <att type="integer" name="FirstInGroupByEnrichment" value="0"/>
    <att type="integer" name="FirstInGroupByLogP" value="0"/>
    <att type="string" name="GeneID" value="851092|851646|852423|853830|854872|855131|855303"/>
    <att type="integer" name="_RANK_" value="1"/>
    <att type="string" name="_PATTERN_" value="M001000"/>
    <att type="string" name="CLUSTER_LABEL" value=" "/>
    <att type="integer" name="#COUNT_001" value="0"/>
    <att type="integer" name="#COUNT_002" value="0"/>
    <att type="integer" name="#COUNT_003" value="6"/>
    <att type="integer" name="#COUNT_004" value="0"/>
    <att type="integer" name="#COUNT_005" value="0"/>
    <att type="integer" name="#COUNT_006" value="0"/>
    <att type="integer" name="_MEMBER_downreg_CR_Treated_5hr (a)" value="0"/>
    <att type="integer" name="_MEMBER_downreg_Combined_Treated_5hr (c)" value="0"/>
    <att type="integer" name="_MEMBER_downreg_Rapa_Treated_5hr (b)" value="1"/>
    <att type="integer" name="_MEMBER_upreg_CR_Treated_5hr (a)" value="0"/>
    <att type="integer" name="_MEMBER_upreg_Combined_Treated_5hr (c)" value="0"/>
    <att type="integer" name="_MEMBER_upreg_Rapa_Treated_5hr (b)" value="0"/>
    <att type="real" name="_LogP_downreg_CR_Treated_5hr (a)" value="0.0"/>
    <att type="real" name="_LogP_downreg_Combined_Treated_5hr (c)" value="0.0"/>
    <att type="real" name="_LogP_downreg_Rapa_Treated_5hr (b)" value="-7.803369057389833"/>
    <att type="real" name="_LogP_upreg_CR_Treated_5hr (a)" value="0.0"/>
    <att type="real" name="_LogP_upreg_Combined_Treated_5hr (c)" value="0.0"/>
    <att type="real" name="_LogP_upreg_Rapa_Treated_5hr (b)" value="0.0"/>
    <att type="string" name="Gene" value="GO:0046351"/>
    <att type="integer" name="GiniIndex" value="0"/>
    <att type="integer" name="CategoryID" value="19"/>
    <att type="string" name="PARENT_GO" value="19_GO:0008152 metabolic process"/>
    <att type="integer" name="EvidenceCutoff" value="0"/>
    <graphics type="CIRCLE" x="439.15951077739794" y="169.06980271303118"/>
  </node>
  <node label="GO:0070413" id="14">
    <att type="string" name="canonicalName" value="GO:0070413"/>
    <att type="string" name="Description" value="trehalose metabolism in response to stress"/>
    <att type="string" name="Category" value="GO Biological Processes"/>
    <att type="real" name="LogP" value="-7.684773123259563"/>
    <att type="real" name="Log(q-value)" value="-5.541237772468405"/>
    <att type="integer" name="GROUP_ID" value="2"/>
    <att type="string" name="Hits" value="HSP104|TPS2|TPS1|TSL1|TPS3"/>
    <att type="real" name="Enrichment" value="34.04597701149425"/>
    <att type="real" name="Z-score" value="12.858520355519135"/>
    <att type="integer" name="#GeneInGOAndHitList" value="5"/>
    <att type="integer" name="#GeneInGO" value="5"/>
    <att type="integer" name="#GeneInHitList" value="174"/>
    <att type="integer" name="#TotalGeneInLibrary" value="5924"/>
    <att type="real" name="%InGO" value="2.8735632183908044"/>
    <att type="real" name="STDV %InGO" value="1.2664979234296745"/>
    <att type="real" name="BestLogPInGroup" value="-12.97356373603903"/>
    <att type="real" name="BestEnrichmentInGroup" value="34.04597701149425"/>
    <att type="integer" name="FirstInGroupByEnrichment" value="0"/>
    <att type="integer" name="FirstInGroupByLogP" value="0"/>
    <att type="string" name="GeneID" value="850633|851646|852423|854872|855303"/>
    <att type="integer" name="_RANK_" value="1"/>
    <att type="string" name="_PATTERN_" value="M001000"/>
    <att type="string" name="CLUSTER_LABEL" value=" "/>
    <att type="integer" name="#COUNT_001" value="0"/>
    <att type="integer" name="#COUNT_002" value="0"/>
    <att type="integer" name="#COUNT_003" value="5"/>
    <att type="integer" name="#COUNT_004" value="0"/>
    <att type="integer" name="#COUNT_005" value="0"/>
    <att type="integer" name="#COUNT_006" value="0"/>
    <att type="integer" name="_MEMBER_downreg_CR_Treated_5hr (a)" value="0"/>
    <att type="integer" name="_MEMBER_downreg_Combined_Treated_5hr (c)" value="0"/>
    <att type="integer" name="_MEMBER_downreg_Rapa_Treated_5hr (b)" value="1"/>
    <att type="integer" name="_MEMBER_upreg_CR_Treated_5hr (a)" value="0"/>
    <att type="integer" name="_MEMBER_upreg_Combined_Treated_5hr (c)" value="0"/>
    <att type="integer" name="_MEMBER_upreg_Rapa_Treated_5hr (b)" value="0"/>
    <att type="real" name="_LogP_downreg_CR_Treated_5hr (a)" value="0.0"/>
    <att type="real" name="_LogP_downreg_Combined_Treated_5hr (c)" value="0.0"/>
    <att type="real" name="_LogP_downreg_Rapa_Treated_5hr (b)" value="-7.684773123259563"/>
    <att type="real" name="_LogP_upreg_CR_Treated_5hr (a)" value="0.0"/>
    <att type="real" name="_LogP_upreg_Combined_Treated_5hr (c)" value="0.0"/>
    <att type="real" name="_LogP_upreg_Rapa_Treated_5hr (b)" value="0.0"/>
    <att type="string" name="Gene" value="GO:0070413"/>
    <att type="integer" name="GiniIndex" value="0"/>
    <att type="integer" name="CategoryID" value="19"/>
    <att type="string" name="PARENT_GO" value="19_GO:0050896 response to stimulus"/>
    <att type="integer" name="EvidenceCutoff" value="0"/>
    <graphics type="CIRCLE" x="197.02181671862104" y="184.1132611704267"/>
  </node>
  <node label="GO:0022613" id="15">
    <att type="string" name="canonicalName" value="GO:0022613"/>
    <att type="string" name="Description" value="ribonucleoprotein complex biogenesis"/>
    <att type="string" name="Category" value="GO Biological Processes"/>
    <att type="real" name="LogP" value="-10.53861404488126"/>
    <att type="real" name="Log(q-value)" value="-7.8192827578975335"/>
    <att type="integer" name="GROUP_ID" value="3"/>
    <att type="string" name="Hits" value="PWP2|RSA4|DRS1|BMT6|DIP2|MAK16|ECM1|FAL1|BFR2|BMT2|REI1|DHR2|DBP7|RRP36|NOG2|SSF1|LCP5"/>
    <att type="real" name="Enrichment" value="6.354618879353863"/>
    <att type="real" name="Z-score" value="9.230103489222914"/>
    <att type="integer" name="#GeneInGOAndHitList" value="17"/>
    <att type="integer" name="#GeneInGO" value="566"/>
    <att type="integer" name="#GeneInHitList" value="28"/>
    <att type="integer" name="#TotalGeneInLibrary" value="5924"/>
    <att type="real" name="%InGO" value="60.714285714285715"/>
    <att type="real" name="STDV %InGO" value="9.229618630166094"/>
    <att type="real" name="BestLogPInGroup" value="-11.76273163247565"/>
    <att type="real" name="BestEnrichmentInGroup" value="18.13469387755102"/>
    <att type="integer" name="FirstInGroupByEnrichment" value="0"/>
    <att type="integer" name="FirstInGroupByLogP" value="0"/>
    <att type="string" name="GeneID" value="850422|850435|850652|850752|850820|851208|851240|851584|851893|852438|852569|853784|853894|854461|855789|856463|856864"/>
    <att type="integer" name="_RANK_" value="1"/>
    <att type="string" name="_PATTERN_" value="M000001"/>
    <att type="string" name="CLUSTER_LABEL" value=" "/>
    <att type="integer" name="#COUNT_001" value="0"/>
    <att type="integer" name="#COUNT_002" value="0"/>
    <att type="integer" name="#COUNT_003" value="0"/>
    <att type="integer" name="#COUNT_004" value="0"/>
    <att type="integer" name="#COUNT_005" value="0"/>
    <att type="integer" name="#COUNT_006" value="17"/>
    <att type="integer" name="_MEMBER_downreg_CR_Treated_5hr (a)" value="0"/>
    <att type="integer" name="_MEMBER_downreg_Combined_Treated_5hr (c)" value="0"/>
    <att type="integer" name="_MEMBER_downreg_Rapa_Treated_5hr (b)" value="0"/>
    <att type="integer" name="_MEMBER_upreg_CR_Treated_5hr (a)" value="0"/>
    <att type="integer" name="_MEMBER_upreg_Combined_Treated_5hr (c)" value="0"/>
    <att type="integer" name="_MEMBER_upreg_Rapa_Treated_5hr (b)" value="1"/>
    <att type="real" name="_LogP_downreg_CR_Treated_5hr (a)" value="0.0"/>
    <att type="real" name="_LogP_downreg_Combined_Treated_5hr (c)" value="0.0"/>
    <att type="real" name="_LogP_downreg_Rapa_Treated_5hr (b)" value="0.0"/>
    <att type="real" name="_LogP_upreg_CR_Treated_5hr (a)" value="0.0"/>
    <att type="real" name="_LogP_upreg_Combined_Treated_5hr (c)" value="0.0"/>
    <att type="real" name="_LogP_upreg_Rapa_Treated_5hr (b)" value="-10.53861404488126"/>
    <att type="string" name="Gene" value="GO:0022613"/>
    <att type="integer" name="GiniIndex" value="0"/>
    <att type="integer" name="CategoryID" value="19"/>
    <att type="string" name="PARENT_GO" value="19_GO:0009987 cellular process"/>
    <att type="integer" name="EvidenceCutoff" value="0"/>
    <graphics type="CIRCLE" x="386.29862473738876" y="207.79746835942652"/>
  </node>
  <node label="GO:0016072" id="16">
    <att type="string" name="canonicalName" value="GO:0016072"/>
    <att type="string" name="Description" value="rRNA metabolic process"/>
    <att type="string" name="Category" value="GO Biological Processes"/>
    <att type="real" name="LogP" value="-9.006151095953005"/>
    <att type="real" name="Log(q-value)" value="-6.684814558033998"/>
    <att type="integer" name="GROUP_ID" value="3"/>
    <att type="string" name="Hits" value="PWP2|DRS1|BMT6|DIP2|MAK16|FAL1|BFR2|BMT2|DHR2|DBP7|RRP36|RRN11|SSF1|LCP5"/>
    <att type="real" name="Enrichment" value="7.086124401913875"/>
    <att type="real" name="Z-score" value="8.893690401240603"/>
    <att type="integer" name="#GeneInGOAndHitList" value="14"/>
    <att type="integer" name="#GeneInGO" value="418"/>
    <att type="integer" name="#GeneInHitList" value="28"/>
    <att type="integer" name="#TotalGeneInLibrary" value="5924"/>
    <att type="real" name="%InGO" value="50.0"/>
    <att type="real" name="STDV %InGO" value="9.44911182523068"/>
    <att type="real" name="BestLogPInGroup" value="-11.76273163247565"/>
    <att type="real" name="BestEnrichmentInGroup" value="18.13469387755102"/>
    <att type="integer" name="FirstInGroupByEnrichment" value="0"/>
    <att type="integer" name="FirstInGroupByLogP" value="0"/>
    <att type="string" name="GeneID" value="850422|850652|850752|850820|851208|851584|851893|852438|853784|853894|854461|854964|856463|856864"/>
    <att type="integer" name="_RANK_" value="1"/>
    <att type="string" name="_PATTERN_" value="M000001"/>
    <att type="string" name="CLUSTER_LABEL" value=" "/>
    <att type="integer" name="#COUNT_001" value="0"/>
    <att type="integer" name="#COUNT_002" value="0"/>
    <att type="integer" name="#COUNT_003" value="0"/>
    <att type="integer" name="#COUNT_004" value="0"/>
    <att type="integer" name="#COUNT_005" value="0"/>
    <att type="integer" name="#COUNT_006" value="14"/>
    <att type="integer" name="_MEMBER_downreg_CR_Treated_5hr (a)" value="0"/>
    <att type="integer" name="_MEMBER_downreg_Combined_Treated_5hr (c)" value="0"/>
    <att type="integer" name="_MEMBER_downreg_Rapa_Treated_5hr (b)" value="0"/>
    <att type="integer" name="_MEMBER_upreg_CR_Treated_5hr (a)" value="0"/>
    <att type="integer" name="_MEMBER_upreg_Combined_Treated_5hr (c)" value="0"/>
    <att type="integer" name="_MEMBER_upreg_Rapa_Treated_5hr (b)" value="1"/>
    <att type="real" name="_LogP_downreg_CR_Treated_5hr (a)" value="0.0"/>
    <att type="real" name="_LogP_downreg_Combined_Treated_5hr (c)" value="0.0"/>
    <att type="real" name="_LogP_downreg_Rapa_Treated_5hr (b)" value="0.0"/>
    <att type="real" name="_LogP_upreg_CR_Treated_5hr (a)" value="0.0"/>
    <att type="real" name="_LogP_upreg_Combined_Treated_5hr (c)" value="0.0"/>
    <att type="real" name="_LogP_upreg_Rapa_Treated_5hr (b)" value="-9.006151095953005"/>
    <att type="string" name="Gene" value="GO:0016072"/>
    <att type="integer" name="GiniIndex" value="0"/>
    <att type="integer" name="CategoryID" value="19"/>
    <att type="string" name="PARENT_GO" value="19_GO:0008152 metabolic process"/>
    <att type="integer" name="EvidenceCutoff" value="0"/>
    <graphics type="CIRCLE" x="155.0486151529778" y="322.87544215760965"/>
  </node>
  <node label="GO:0006364" id="17">
    <att type="string" name="canonicalName" value="GO:0006364"/>
    <att type="string" name="Description" value="rRNA processing"/>
    <att type="string" name="Category" value="GO Biological Processes"/>
    <att type="real" name="LogP" value="-8.619149650975354"/>
    <att type="real" name="Log(q-value)" value="-6.3769396187112894"/>
    <att type="integer" name="GROUP_ID" value="3"/>
    <att type="string" name="Hits" value="PWP2|DRS1|BMT6|DIP2|MAK16|FAL1|BFR2|BMT2|DHR2|DBP7|RRP36|SSF1|LCP5"/>
    <att type="real" name="Enrichment" value="7.535420743639922"/>
    <att type="real" name="Z-score" value="8.881632353670666"/>
    <att type="integer" name="#GeneInGOAndHitList" value="13"/>
    <att type="integer" name="#GeneInGO" value="365"/>
    <att type="integer" name="#GeneInHitList" value="28"/>
    <att type="integer" name="#TotalGeneInLibrary" value="5924"/>
    <att type="real" name="%InGO" value="46.42857142857143"/>
    <att type="real" name="STDV %InGO" value="9.424976123424065"/>
    <att type="real" name="BestLogPInGroup" value="-11.76273163247565"/>
    <att type="real" name="BestEnrichmentInGroup" value="18.13469387755102"/>
    <att type="integer" name="FirstInGroupByEnrichment" value="0"/>
    <att type="integer" name="FirstInGroupByLogP" value="0"/>
    <att type="string" name="GeneID" value="850422|850652|850752|850820|851208|851584|851893|852438|853784|853894|854461|856463|856864"/>
    <att type="integer" name="_RANK_" value="1"/>
    <att type="string" name="_PATTERN_" value="M000001"/>
    <att type="string" name="CLUSTER_LABEL" value=" "/>
    <att type="integer" name="#COUNT_001" value="0"/>
    <att type="integer" name="#COUNT_002" value="0"/>
    <att type="integer" name="#COUNT_003" value="0"/>
    <att type="integer" name="#COUNT_004" value="0"/>
    <att type="integer" name="#COUNT_005" value="0"/>
    <att type="integer" name="#COUNT_006" value="13"/>
    <att type="integer" name="_MEMBER_downreg_CR_Treated_5hr (a)" value="0"/>
    <att type="integer" name="_MEMBER_downreg_Combined_Treated_5hr (c)" value="0"/>
    <att type="integer" name="_MEMBER_downreg_Rapa_Treated_5hr (b)" value="0"/>
    <att type="integer" name="_MEMBER_upreg_CR_Treated_5hr (a)" value="0"/>
    <att type="integer" name="_MEMBER_upreg_Combined_Treated_5hr (c)" value="0"/>
    <att type="integer" name="_MEMBER_upreg_Rapa_Treated_5hr (b)" value="1"/>
    <att type="real" name="_LogP_downreg_CR_Treated_5hr (a)" value="0.0"/>
    <att type="real" name="_LogP_downreg_Combined_Treated_5hr (c)" value="0.0"/>
    <att type="real" name="_LogP_downreg_Rapa_Treated_5hr (b)" value="0.0"/>
    <att type="real" name="_LogP_upreg_CR_Treated_5hr (a)" value="0.0"/>
    <att type="real" name="_LogP_upreg_Combined_Treated_5hr (c)" value="0.0"/>
    <att type="real" name="_LogP_upreg_Rapa_Treated_5hr (b)" value="-8.619149650975354"/>
    <att type="string" name="Gene" value="GO:0006364"/>
    <att type="integer" name="GiniIndex" value="0"/>
    <att type="integer" name="CategoryID" value="19"/>
    <att type="string" name="PARENT_GO" value="19_GO:0008152 metabolic process"/>
    <att type="integer" name="EvidenceCutoff" value="0"/>
    <graphics type="CIRCLE" x="192.38895304783512" y="307.07169014709433"/>
  </node>
  <node label="GO:0034470" id="18">
    <att type="string" name="canonicalName" value="GO:0034470"/>
    <att type="string" name="Description" value="ncRNA processing"/>
    <att type="string" name="Category" value="GO Biological Processes"/>
    <att type="real" name="LogP" value="-7.100275057117686"/>
    <att type="real" name="Log(q-value)" value="-5.002308916657308"/>
    <att type="integer" name="GROUP_ID" value="3"/>
    <att type="string" name="Hits" value="PWP2|DRS1|BMT6|DIP2|MAK16|FAL1|BFR2|BMT2|DHR2|DBP7|RRP36|SSF1|LCP5"/>
    <att type="real" name="Enrichment" value="5.647697271927251"/>
    <att type="real" name="Z-score" value="7.377237941311769"/>
    <att type="integer" name="#GeneInGOAndHitList" value="13"/>
    <att type="integer" name="#GeneInGO" value="487"/>
    <att type="integer" name="#GeneInHitList" value="28"/>
    <att type="integer" name="#TotalGeneInLibrary" value="5924"/>
    <att type="real" name="%InGO" value="46.42857142857143"/>
    <att type="real" name="STDV %InGO" value="9.424976123424065"/>
    <att type="real" name="BestLogPInGroup" value="-11.76273163247565"/>
    <att type="real" name="BestEnrichmentInGroup" value="18.13469387755102"/>
    <att type="integer" name="FirstInGroupByEnrichment" value="0"/>
    <att type="integer" name="FirstInGroupByLogP" value="0"/>
    <att type="string" name="GeneID" value="850422|850652|850752|850820|851208|851584|851893|852438|853784|853894|854461|856463|856864"/>
    <att type="integer" name="_RANK_" value="1"/>
    <att type="string" name="_PATTERN_" value="M000001"/>
    <att type="string" name="CLUSTER_LABEL" value=" "/>
    <att type="integer" name="#COUNT_001" value="0"/>
    <att type="integer" name="#COUNT_002" value="0"/>
    <att type="integer" name="#COUNT_003" value="0"/>
    <att type="integer" name="#COUNT_004" value="0"/>
    <att type="integer" name="#COUNT_005" value="0"/>
    <att type="integer" name="#COUNT_006" value="13"/>
    <att type="integer" name="_MEMBER_downreg_CR_Treated_5hr (a)" value="0"/>
    <att type="integer" name="_MEMBER_downreg_Combined_Treated_5hr (c)" value="0"/>
    <att type="integer" name="_MEMBER_downreg_Rapa_Treated_5hr (b)" value="0"/>
    <att type="integer" name="_MEMBER_upreg_CR_Treated_5hr (a)" value="0"/>
    <att type="integer" name="_MEMBER_upreg_Combined_Treated_5hr (c)" value="0"/>
    <att type="integer" name="_MEMBER_upreg_Rapa_Treated_5hr (b)" value="1"/>
    <att type="real" name="_LogP_downreg_CR_Treated_5hr (a)" value="0.0"/>
    <att type="real" name="_LogP_downreg_Combined_Treated_5hr (c)" value="0.0"/>
    <att type="real" name="_LogP_downreg_Rapa_Treated_5hr (b)" value="0.0"/>
    <att type="real" name="_LogP_upreg_CR_Treated_5hr (a)" value="0.0"/>
    <att type="real" name="_LogP_upreg_Combined_Treated_5hr (c)" value="0.0"/>
    <att type="real" name="_LogP_upreg_Rapa_Treated_5hr (b)" value="-7.100275057117686"/>
    <att type="string" name="Gene" value="GO:0034470"/>
    <att type="integer" name="GiniIndex" value="0"/>
    <att type="integer" name="CategoryID" value="19"/>
    <att type="string" name="PARENT_GO" value="19_GO:0008152 metabolic process"/>
    <att type="integer" name="EvidenceCutoff" value="0"/>
    <graphics type="CIRCLE" x="173.1128077696719" y="196.000803992795"/>
  </node>
  <node label="GO:0034660" id="19">
    <att type="string" name="canonicalName" value="GO:0034660"/>
    <att type="string" name="Description" value="ncRNA metabolic process"/>
    <att type="string" name="Category" value="GO Biological Processes"/>
    <att type="real" name="LogP" value="-6.949658004988182"/>
    <att type="real" name="Log(q-value)" value="-4.904937376481029"/>
    <att type="integer" name="GROUP_ID" value="3"/>
    <att type="string" name="Hits" value="PWP2|DRS1|BMT6|DIP2|MAK16|FAL1|BFR2|BMT2|DHR2|DBP7|RRP36|RRN11|SSF1|LCP5"/>
    <att type="real" name="Enrichment" value="4.920265780730897"/>
    <att type="real" name="Z-score" value="6.99274138382542"/>
    <att type="integer" name="#GeneInGOAndHitList" value="14"/>
    <att type="integer" name="#GeneInGO" value="602"/>
    <att type="integer" name="#GeneInHitList" value="28"/>
    <att type="integer" name="#TotalGeneInLibrary" value="5924"/>
    <att type="real" name="%InGO" value="50.0"/>
    <att type="real" name="STDV %InGO" value="9.44911182523068"/>
    <att type="real" name="BestLogPInGroup" value="-11.76273163247565"/>
    <att type="real" name="BestEnrichmentInGroup" value="18.13469387755102"/>
    <att type="integer" name="FirstInGroupByEnrichment" value="0"/>
    <att type="integer" name="FirstInGroupByLogP" value="0"/>
    <att type="string" name="GeneID" value="850422|850652|850752|850820|851208|851584|851893|852438|853784|853894|854461|854964|856463|856864"/>
    <att type="integer" name="_RANK_" value="1"/>
    <att type="string" name="_PATTERN_" value="M000001"/>
    <att type="string" name="CLUSTER_LABEL" value=" "/>
    <att type="integer" name="#COUNT_001" value="0"/>
    <att type="integer" name="#COUNT_002" value="0"/>
    <att type="integer" name="#COUNT_003" value="0"/>
    <att type="integer" name="#COUNT_004" value="0"/>
    <att type="integer" name="#COUNT_005" value="0"/>
    <att type="integer" name="#COUNT_006" value="14"/>
    <att type="integer" name="_MEMBER_downreg_CR_Treated_5hr (a)" value="0"/>
    <att type="integer" name="_MEMBER_downreg_Combined_Treated_5hr (c)" value="0"/>
    <att type="integer" name="_MEMBER_downreg_Rapa_Treated_5hr (b)" value="0"/>
    <att type="integer" name="_MEMBER_upreg_CR_Treated_5hr (a)" value="0"/>
    <att type="integer" name="_MEMBER_upreg_Combined_Treated_5hr (c)" value="0"/>
    <att type="integer" name="_MEMBER_upreg_Rapa_Treated_5hr (b)" value="1"/>
    <att type="real" name="_LogP_downreg_CR_Treated_5hr (a)" value="0.0"/>
    <att type="real" name="_LogP_downreg_Combined_Treated_5hr (c)" value="0.0"/>
    <att type="real" name="_LogP_downreg_Rapa_Treated_5hr (b)" value="0.0"/>
    <att type="real" name="_LogP_upreg_CR_Treated_5hr (a)" value="0.0"/>
    <att type="real" name="_LogP_upreg_Combined_Treated_5hr (c)" value="0.0"/>
    <att type="real" name="_LogP_upreg_Rapa_Treated_5hr (b)" value="-6.949658004988182"/>
    <att type="string" name="Gene" value="GO:0034660"/>
    <att type="integer" name="GiniIndex" value="0"/>
    <att type="integer" name="CategoryID" value="19"/>
    <att type="string" name="PARENT_GO" value="19_GO:0008152 metabolic process"/>
    <att type="integer" name="EvidenceCutoff" value="0"/>
    <graphics type="CIRCLE" x="159.44921899387666" y="280.53397119066244"/>
  </node>
  <node label="GO:0000462" id="20">
    <att type="string" name="canonicalName" value="GO:0000462"/>
    <att type="string" name="Description" value="maturation of SSU-rRNA from tricistronic rRNA transcript (SSU-rRNA, 5.8S rRNA, LSU-rRNA)"/>
    <att type="string" name="Category" value="GO Biological Processes"/>
    <att type="real" name="LogP" value="-6.350475734426541"/>
    <att type="real" name="Log(q-value)" value="-4.395931736268476"/>
    <att type="integer" name="GROUP_ID" value="3"/>
    <att type="string" name="Hits" value="PWP2|DIP2|FAL1|BFR2|DHR2|RRP36|LCP5"/>
    <att type="real" name="Enrichment" value="13.841121495327103"/>
    <att type="real" name="Z-score" value="9.236691879851643"/>
    <att type="integer" name="#GeneInGOAndHitList" value="7"/>
    <att type="integer" name="#GeneInGO" value="107"/>
    <att type="integer" name="#GeneInHitList" value="28"/>
    <att type="integer" name="#TotalGeneInLibrary" value="5924"/>
    <att type="real" name="%InGO" value="25.0"/>
    <att type="real" name="STDV %InGO" value="8.183170883849714"/>
    <att type="real" name="BestLogPInGroup" value="-11.76273163247565"/>
    <att type="real" name="BestEnrichmentInGroup" value="18.13469387755102"/>
    <att type="integer" name="FirstInGroupByEnrichment" value="0"/>
    <att type="integer" name="FirstInGroupByLogP" value="0"/>
    <att type="string" name="GeneID" value="850422|850820|851584|851893|853784|854461|856864"/>
    <att type="integer" name="_RANK_" value="1"/>
    <att type="string" name="_PATTERN_" value="M000001"/>
    <att type="string" name="CLUSTER_LABEL" value=" "/>
    <att type="integer" name="#COUNT_001" value="0"/>
    <att type="integer" name="#COUNT_002" value="0"/>
    <att type="integer" name="#COUNT_003" value="0"/>
    <att type="integer" name="#COUNT_004" value="0"/>
    <att type="integer" name="#COUNT_005" value="0"/>
    <att type="integer" name="#COUNT_006" value="7"/>
    <att type="integer" name="_MEMBER_downreg_CR_Treated_5hr (a)" value="0"/>
    <att type="integer" name="_MEMBER_downreg_Combined_Treated_5hr (c)" value="0"/>
    <att type="integer" name="_MEMBER_downreg_Rapa_Treated_5hr (b)" value="0"/>
    <att type="integer" name="_MEMBER_upreg_CR_Treated_5hr (a)" value="0"/>
    <att type="integer" name="_MEMBER_upreg_Combined_Treated_5hr (c)" value="0"/>
    <att type="integer" name="_MEMBER_upreg_Rapa_Treated_5hr (b)" value="1"/>
    <att type="real" name="_LogP_downreg_CR_Treated_5hr (a)" value="0.0"/>
    <att type="real" name="_LogP_downreg_Combined_Treated_5hr (c)" value="0.0"/>
    <att type="real" name="_LogP_downreg_Rapa_Treated_5hr (b)" value="0.0"/>
    <att type="real" name="_LogP_upreg_CR_Treated_5hr (a)" value="0.0"/>
    <att type="real" name="_LogP_upreg_Combined_Treated_5hr (c)" value="0.0"/>
    <att type="real" name="_LogP_upreg_Rapa_Treated_5hr (b)" value="-6.350475734426541"/>
    <att type="string" name="Gene" value="GO:0000462"/>
    <att type="integer" name="GiniIndex" value="0"/>
    <att type="integer" name="CategoryID" value="19"/>
    <att type="string" name="PARENT_GO" value="19_GO:0008152 metabolic process"/>
    <att type="integer" name="EvidenceCutoff" value="0"/>
    <graphics type="CIRCLE" x="346.0702853943424" y="377.5438320553146"/>
  </node>
  <node label="GO:0030490" id="21">
    <att type="string" name="canonicalName" value="GO:0030490"/>
    <att type="string" name="Description" value="maturation of SSU-rRNA"/>
    <att type="string" name="Category" value="GO Biological Processes"/>
    <att type="real" name="LogP" value="-5.985521183359885"/>
    <att type="real" name="Log(q-value)" value="-4.111287936390415"/>
    <att type="integer" name="GROUP_ID" value="3"/>
    <att type="string" name="Hits" value="PWP2|DIP2|FAL1|BFR2|DHR2|RRP36|LCP5"/>
    <att type="real" name="Enrichment" value="12.239669421487603"/>
    <att type="real" name="Z-score" value="8.607778490676798"/>
    <att type="integer" name="#GeneInGOAndHitList" value="7"/>
    <att type="integer" name="#GeneInGO" value="121"/>
    <att type="integer" name="#GeneInHitList" value="28"/>
    <att type="integer" name="#TotalGeneInLibrary" value="5924"/>
    <att type="real" name="%InGO" value="25.0"/>
    <att type="real" name="STDV %InGO" value="8.183170883849714"/>
    <att type="real" name="BestLogPInGroup" value="-11.76273163247565"/>
    <att type="real" name="BestEnrichmentInGroup" value="18.13469387755102"/>
    <att type="integer" name="FirstInGroupByEnrichment" value="0"/>
    <att type="integer" name="FirstInGroupByLogP" value="0"/>
    <att type="string" name="GeneID" value="850422|850820|851584|851893|853784|854461|856864"/>
    <att type="integer" name="_RANK_" value="1"/>
    <att type="string" name="_PATTERN_" value="M000001"/>
    <att type="string" name="CLUSTER_LABEL" value=" "/>
    <att type="integer" name="#COUNT_001" value="0"/>
    <att type="integer" name="#COUNT_002" value="0"/>
    <att type="integer" name="#COUNT_003" value="0"/>
    <att type="integer" name="#COUNT_004" value="0"/>
    <att type="integer" name="#COUNT_005" value="0"/>
    <att type="integer" name="#COUNT_006" value="7"/>
    <att type="integer" name="_MEMBER_downreg_CR_Treated_5hr (a)" value="0"/>
    <att type="integer" name="_MEMBER_downreg_Combined_Treated_5hr (c)" value="0"/>
    <att type="integer" name="_MEMBER_downreg_Rapa_Treated_5hr (b)" value="0"/>
    <att type="integer" name="_MEMBER_upreg_CR_Treated_5hr (a)" value="0"/>
    <att type="integer" name="_MEMBER_upreg_Combined_Treated_5hr (c)" value="0"/>
    <att type="integer" name="_MEMBER_upreg_Rapa_Treated_5hr (b)" value="1"/>
    <att type="real" name="_LogP_downreg_CR_Treated_5hr (a)" value="0.0"/>
    <att type="real" name="_LogP_downreg_Combined_Treated_5hr (c)" value="0.0"/>
    <att type="real" name="_LogP_downreg_Rapa_Treated_5hr (b)" value="0.0"/>
    <att type="real" name="_LogP_upreg_CR_Treated_5hr (a)" value="0.0"/>
    <att type="real" name="_LogP_upreg_Combined_Treated_5hr (c)" value="0.0"/>
    <att type="real" name="_LogP_upreg_Rapa_Treated_5hr (b)" value="-5.985521183359885"/>
    <att type="string" name="Gene" value="GO:0030490"/>
    <att type="integer" name="GiniIndex" value="0"/>
    <att type="integer" name="CategoryID" value="19"/>
    <att type="string" name="PARENT_GO" value="19_GO:0008152 metabolic process"/>
    <att type="integer" name="EvidenceCutoff" value="0"/>
    <graphics type="CIRCLE" x="340.1913452356139" y="262.68333673879516"/>
  </node>
  <node label="GO:0006396" id="22">
    <att type="string" name="canonicalName" value="GO:0006396"/>
    <att type="string" name="Description" value="RNA processing"/>
    <att type="string" name="Category" value="GO Biological Processes"/>
    <att type="real" name="LogP" value="-5.4913572451702946"/>
    <att type="real" name="Log(q-value)" value="-3.6944211003738983"/>
    <att type="integer" name="GROUP_ID" value="3"/>
    <att type="string" name="Hits" value="PWP2|DRS1|BMT6|DIP2|MAK16|FAL1|BFR2|BMT2|DHR2|DBP7|RRP36|SSF1|LCP5"/>
    <att type="real" name="Enrichment" value="4.111253469997865"/>
    <att type="real" name="Z-score" value="5.887531412034987"/>
    <att type="integer" name="#GeneInGOAndHitList" value="13"/>
    <att type="integer" name="#GeneInGO" value="669"/>
    <att type="integer" name="#GeneInHitList" value="28"/>
    <att type="integer" name="#TotalGeneInLibrary" value="5924"/>
    <att type="real" name="%InGO" value="46.42857142857143"/>
    <att type="real" name="STDV %InGO" value="9.424976123424065"/>
    <att type="real" name="BestLogPInGroup" value="-11.76273163247565"/>
    <att type="real" name="BestEnrichmentInGroup" value="18.13469387755102"/>
    <att type="integer" name="FirstInGroupByEnrichment" value="0"/>
    <att type="integer" name="FirstInGroupByLogP" value="0"/>
    <att type="string" name="GeneID" value="850422|850652|850752|850820|851208|851584|851893|852438|853784|853894|854461|856463|856864"/>
    <att type="integer" name="_RANK_" value="1"/>
    <att type="string" name="_PATTERN_" value="M000001"/>
    <att type="string" name="CLUSTER_LABEL" value=" "/>
    <att type="integer" name="#COUNT_001" value="0"/>
    <att type="integer" name="#COUNT_002" value="0"/>
    <att type="integer" name="#COUNT_003" value="0"/>
    <att type="integer" name="#COUNT_004" value="0"/>
    <att type="integer" name="#COUNT_005" value="0"/>
    <att type="integer" name="#COUNT_006" value="13"/>
    <att type="integer" name="_MEMBER_downreg_CR_Treated_5hr (a)" value="0"/>
    <att type="integer" name="_MEMBER_downreg_Combined_Treated_5hr (c)" value="0"/>
    <att type="integer" name="_MEMBER_downreg_Rapa_Treated_5hr (b)" value="0"/>
    <att type="integer" name="_MEMBER_upreg_CR_Treated_5hr (a)" value="0"/>
    <att type="integer" name="_MEMBER_upreg_Combined_Treated_5hr (c)" value="0"/>
    <att type="integer" name="_MEMBER_upreg_Rapa_Treated_5hr (b)" value="1"/>
    <att type="real" name="_LogP_downreg_CR_Treated_5hr (a)" value="0.0"/>
    <att type="real" name="_LogP_downreg_Combined_Treated_5hr (c)" value="0.0"/>
    <att type="real" name="_LogP_downreg_Rapa_Treated_5hr (b)" value="0.0"/>
    <att type="real" name="_LogP_upreg_CR_Treated_5hr (a)" value="0.0"/>
    <att type="real" name="_LogP_upreg_Combined_Treated_5hr (c)" value="0.0"/>
    <att type="real" name="_LogP_upreg_Rapa_Treated_5hr (b)" value="-5.4913572451702946"/>
    <att type="string" name="Gene" value="GO:0006396"/>
    <att type="integer" name="GiniIndex" value="0"/>
    <att type="integer" name="CategoryID" value="19"/>
    <att type="string" name="PARENT_GO" value="19_GO:0008152 metabolic process"/>
    <att type="integer" name="EvidenceCutoff" value="0"/>
    <graphics type="CIRCLE" x="164.3953835884861" y="292.43866577754886"/>
  </node>
  <node label="GO:0042274" id="23">
    <att type="string" name="canonicalName" value="GO:0042274"/>
    <att type="string" name="Description" value="ribosomal small subunit biogenesis"/>
    <att type="string" name="Category" value="GO Biological Processes"/>
    <att type="real" name="LogP" value="-5.455364862527153"/>
    <att type="real" name="Log(q-value)" value="-3.6845258595670063"/>
    <att type="integer" name="GROUP_ID" value="3"/>
    <att type="string" name="Hits" value="PWP2|DIP2|FAL1|BFR2|DHR2|RRP36|LCP5"/>
    <att type="real" name="Enrichment" value="10.213793103448277"/>
    <att type="real" name="Z-score" value="7.740468620235519"/>
    <att type="integer" name="#GeneInGOAndHitList" value="7"/>
    <att type="integer" name="#GeneInGO" value="145"/>
    <att type="integer" name="#GeneInHitList" value="28"/>
    <att type="integer" name="#TotalGeneInLibrary" value="5924"/>
    <att type="real" name="%InGO" value="25.0"/>
    <att type="real" name="STDV %InGO" value="8.183170883849714"/>
    <att type="real" name="BestLogPInGroup" value="-11.76273163247565"/>
    <att type="real" name="BestEnrichmentInGroup" value="18.13469387755102"/>
    <att type="integer" name="FirstInGroupByEnrichment" value="0"/>
    <att type="integer" name="FirstInGroupByLogP" value="0"/>
    <att type="string" name="GeneID" value="850422|850820|851584|851893|853784|854461|856864"/>
    <att type="integer" name="_RANK_" value="1"/>
    <att type="string" name="_PATTERN_" value="M000001"/>
    <att type="string" name="CLUSTER_LABEL" value=" "/>
    <att type="integer" name="#COUNT_001" value="0"/>
    <att type="integer" name="#COUNT_002" value="0"/>
    <att type="integer" name="#COUNT_003" value="0"/>
    <att type="integer" name="#COUNT_004" value="0"/>
    <att type="integer" name="#COUNT_005" value="0"/>
    <att type="integer" name="#COUNT_006" value="7"/>
    <att type="integer" name="_MEMBER_downreg_CR_Treated_5hr (a)" value="0"/>
    <att type="integer" name="_MEMBER_downreg_Combined_Treated_5hr (c)" value="0"/>
    <att type="integer" name="_MEMBER_downreg_Rapa_Treated_5hr (b)" value="0"/>
    <att type="integer" name="_MEMBER_upreg_CR_Treated_5hr (a)" value="0"/>
    <att type="integer" name="_MEMBER_upreg_Combined_Treated_5hr (c)" value="0"/>
    <att type="integer" name="_MEMBER_upreg_Rapa_Treated_5hr (b)" value="1"/>
    <att type="real" name="_LogP_downreg_CR_Treated_5hr (a)" value="0.0"/>
    <att type="real" name="_LogP_downreg_Combined_Treated_5hr (c)" value="0.0"/>
    <att type="real" name="_LogP_downreg_Rapa_Treated_5hr (b)" value="0.0"/>
    <att type="real" name="_LogP_upreg_CR_Treated_5hr (a)" value="0.0"/>
    <att type="real" name="_LogP_upreg_Combined_Treated_5hr (c)" value="0.0"/>
    <att type="real" name="_LogP_upreg_Rapa_Treated_5hr (b)" value="-5.455364862527153"/>
    <att type="string" name="Gene" value="GO:0042274"/>
    <att type="integer" name="GiniIndex" value="0"/>
    <att type="integer" name="CategoryID" value="19"/>
    <att type="string" name="PARENT_GO" value="19_GO:0009987 cellular process"/>
    <att type="integer" name="EvidenceCutoff" value="0"/>
    <graphics type="CIRCLE" x="343.11917852467377" y="255.3514184621331"/>
  </node>
  <node label="GO:0016051" id="24">
    <att type="string" name="canonicalName" value="GO:0016051"/>
    <att type="string" name="Description" value="carbohydrate biosynthetic process"/>
    <att type="string" name="Category" value="GO Biological Processes"/>
    <att type="real" name="LogP" value="-9.905559791813316"/>
    <att type="real" name="Log(q-value)" value="-7.348955802327288"/>
    <att type="integer" name="GROUP_ID" value="4"/>
    <att type="string" name="Hits" value="GSY1|IGD1|GSY2|TPS2|YBR053C|TPS1|TDH1|UGP1|GLG1|GAC1|TSL1|PGM2|TPS3|GLC3|GPP2"/>
    <att type="real" name="Enrichment" value="8.371961560203506"/>
    <att type="real" name="Z-score" value="10.066989149837816"/>
    <att type="integer" name="#GeneInGOAndHitList" value="15"/>
    <att type="integer" name="#GeneInGO" value="61"/>
    <att type="integer" name="#GeneInHitList" value="174"/>
    <att type="integer" name="#TotalGeneInLibrary" value="5924"/>
    <att type="real" name="%InGO" value="8.620689655172415"/>
    <att type="real" name="STDV %InGO" value="2.1277486285646803"/>
    <att type="real" name="BestLogPInGroup" value="-11.351702328483432"/>
    <att type="real" name="BestEnrichmentInGroup" value="28.37164750957854"/>
    <att type="integer" name="FirstInGroupByEnrichment" value="0"/>
    <att type="integer" name="FirstInGroupByLogP" value="0"/>
    <att type="string" name="GeneID" value="850569|850572|850962|851646|852342|852423|853395|853830|853932|854350|854872|855131|855303|856705|856791"/>
    <att type="integer" name="_RANK_" value="3"/>
    <att type="string" name="_PATTERN_" value="M001110"/>
    <att type="string" name="CLUSTER_LABEL" value=" "/>
    <att type="integer" name="#COUNT_001" value="0"/>
    <att type="integer" name="#COUNT_002" value="0"/>
    <att type="integer" name="#COUNT_003" value="15"/>
    <att type="integer" name="#COUNT_004" value="3"/>
    <att type="integer" name="#COUNT_005" value="3"/>
    <att type="integer" name="#COUNT_006" value="0"/>
    <att type="integer" name="_MEMBER_downreg_CR_Treated_5hr (a)" value="0"/>
    <att type="integer" name="_MEMBER_downreg_Combined_Treated_5hr (c)" value="0"/>
    <att type="integer" name="_MEMBER_downreg_Rapa_Treated_5hr (b)" value="1"/>
    <att type="integer" name="_MEMBER_upreg_CR_Treated_5hr (a)" value="1"/>
    <att type="integer" name="_MEMBER_upreg_Combined_Treated_5hr (c)" value="1"/>
    <att type="integer" name="_MEMBER_upreg_Rapa_Treated_5hr (b)" value="0"/>
    <att type="real" name="_LogP_downreg_CR_Treated_5hr (a)" value="0.0"/>
    <att type="real" name="_LogP_downreg_Combined_Treated_5hr (c)" value="0.0"/>
    <att type="real" name="_LogP_downreg_Rapa_Treated_5hr (b)" value="-9.905559791813316"/>
    <att type="real" name="_LogP_upreg_CR_Treated_5hr (a)" value="-3.676751850302972"/>
    <att type="real" name="_LogP_upreg_Combined_Treated_5hr (c)" value="-2.65933208604919"/>
    <att type="real" name="_LogP_upreg_Rapa_Treated_5hr (b)" value="0.0"/>
    <att type="string" name="Gene" value="GO:0016051"/>
    <att type="integer" name="GiniIndex" value="0"/>
    <att type="integer" name="CategoryID" value="19"/>
    <att type="string" name="PARENT_GO" value="19_GO:0008152 metabolic process"/>
    <att type="integer" name="EvidenceCutoff" value="0"/>
    <graphics type="CIRCLE" x="196.43019967543015" y="419.19300994818514"/>
  </node>
  <node label="GO:0006112" id="25">
    <att type="string" name="canonicalName" value="GO:0006112"/>
    <att type="string" name="Description" value="energy reserve metabolic process"/>
    <att type="string" name="Category" value="GO Biological Processes"/>
    <att type="real" name="LogP" value="-9.768706522266486"/>
    <att type="real" name="Log(q-value)" value="-6.911072537116478"/>
    <att type="integer" name="GROUP_ID" value="4"/>
    <att type="string" name="Hits" value="GSY1|IGD1|GSY2|UGP1|GLG1|GAC1|RGI2|PGM2|GPH1|GDB1|GLC3|GIP2|RGI1"/>
    <att type="real" name="Enrichment" value="9.323486682808717"/>
    <att type="real" name="Z-score" value="10.105826020233998"/>
    <att type="integer" name="#GeneInGOAndHitList" value="13"/>
    <att type="integer" name="#GeneInGO" value="28"/>
    <att type="integer" name="#GeneInHitList" value="295"/>
    <att type="integer" name="#TotalGeneInLibrary" value="5924"/>
    <att type="real" name="%InGO" value="4.406779661016949"/>
    <att type="real" name="STDV %InGO" value="1.1949870705221284"/>
    <att type="real" name="BestLogPInGroup" value="-11.351702328483432"/>
    <att type="real" name="BestEnrichmentInGroup" value="28.37164750957854"/>
    <att type="integer" name="FirstInGroupByEnrichment" value="0"/>
    <att type="integer" name="FirstInGroupByLogP" value="0"/>
    <att type="string" name="GeneID" value="850569|850572|850962|853830|853932|854350|854753|855131|856289|856314|856705|856781|856797"/>
    <att type="integer" name="_RANK_" value="3"/>
    <att type="string" name="_PATTERN_" value="M001110"/>
    <att type="string" name="CLUSTER_LABEL" value=" "/>
    <att type="integer" name="#COUNT_001" value="0"/>
    <att type="integer" name="#COUNT_002" value="0"/>
    <att type="integer" name="#COUNT_003" value="10"/>
    <att type="integer" name="#COUNT_004" value="7"/>
    <att type="integer" name="#COUNT_005" value="4"/>
    <att type="integer" name="#COUNT_006" value="0"/>
    <att type="integer" name="_MEMBER_downreg_CR_Treated_5hr (a)" value="0"/>
    <att type="integer" name="_MEMBER_downreg_Combined_Treated_5hr (c)" value="0"/>
    <att type="integer" name="_MEMBER_downreg_Rapa_Treated_5hr (b)" value="1"/>
    <att type="integer" name="_MEMBER_upreg_CR_Treated_5hr (a)" value="1"/>
    <att type="integer" name="_MEMBER_upreg_Combined_Treated_5hr (c)" value="1"/>
    <att type="integer" name="_MEMBER_upreg_Rapa_Treated_5hr (b)" value="0"/>
    <att type="real" name="_LogP_downreg_CR_Treated_5hr (a)" value="0.0"/>
    <att type="real" name="_LogP_downreg_Combined_Treated_5hr (c)" value="0.0"/>
    <att type="real" name="_LogP_downreg_Rapa_Treated_5hr (b)" value="-8.513225944026152"/>
    <att type="real" name="_LogP_upreg_CR_Treated_5hr (a)" value="-8.446382021214339"/>
    <att type="real" name="_LogP_upreg_Combined_Treated_5hr (c)" value="-3.9690983194624887"/>
    <att type="real" name="_LogP_upreg_Rapa_Treated_5hr (b)" value="0.0"/>
    <att type="string" name="Gene" value="GO:0006112"/>
    <att type="integer" name="GiniIndex" value="0"/>
    <att type="integer" name="CategoryID" value="19"/>
    <att type="string" name="PARENT_GO" value="19_GO:0008152 metabolic process"/>
    <att type="integer" name="EvidenceCutoff" value="0"/>
    <graphics type="CIRCLE" x="294.16561609949326" y="377.7110863268773"/>
  </node>
  <node label="GO:0006091" id="26">
    <att type="string" name="canonicalName" value="GO:0006091"/>
    <att type="string" name="Description" value="generation of precursor metabolites and energy"/>
    <att type="string" name="Category" value="GO Biological Processes"/>
    <att type="real" name="LogP" value="-9.39429739207377"/>
    <att type="real" name="Log(q-value)" value="-6.955792714665738"/>
    <att type="integer" name="GROUP_ID" value="4"/>
    <att type="string" name="Hits" value="GLK1|GSY1|IGD1|HXK1|GSY2|NDE2|GPM2|EMI2|ADH5|SOL4|ENO1|TDH1|UGP1|GLG1|GAC1|PYK2|ALD4|COX5B|ISF1|PGM2|CIT1|GPH1|CYC7|GLC3|RGI1"/>
    <att type="real" name="Enrichment" value="4.298734471148264"/>
    <att type="real" name="Z-score" value="8.212319744880196"/>
    <att type="integer" name="#GeneInGOAndHitList" value="25"/>
    <att type="integer" name="#GeneInGO" value="198"/>
    <att type="integer" name="#GeneInHitList" value="174"/>
    <att type="integer" name="#TotalGeneInLibrary" value="5924"/>
    <att type="real" name="%InGO" value="14.367816091954023"/>
    <att type="real" name="STDV %InGO" value="2.659128141127815"/>
    <att type="real" name="BestLogPInGroup" value="-11.351702328483432"/>
    <att type="real" name="BestEnrichmentInGroup" value="28.37164750957854"/>
    <att type="integer" name="FirstInGroupByEnrichment" value="0"/>
    <att type="integer" name="FirstInGroupByLogP" value="0"/>
    <att type="string" name="GeneID" value="850317|850569|850572|850614|850962|851474|851541|852128|852442|853163|853169|853395|853830|853932|854350|854529|854556|854695|855105|855131|855732|856289|856672|856705|856797"/>
    <att type="integer" name="_RANK_" value="3"/>
    <att type="string" name="_PATTERN_" value="M001110"/>
    <att type="string" name="CLUSTER_LABEL" value=" "/>
    <att type="integer" name="#COUNT_001" value="0"/>
    <att type="integer" name="#COUNT_002" value="0"/>
    <att type="integer" name="#COUNT_003" value="25"/>
    <att type="integer" name="#COUNT_004" value="7"/>
    <att type="integer" name="#COUNT_005" value="7"/>
    <att type="integer" name="#COUNT_006" value="0"/>
    <att type="integer" name="_MEMBER_downreg_CR_Treated_5hr (a)" value="0"/>
    <att type="integer" name="_MEMBER_downreg_Combined_Treated_5hr (c)" value="0"/>
    <att type="integer" name="_MEMBER_downreg_Rapa_Treated_5hr (b)" value="1"/>
    <att type="integer" name="_MEMBER_upreg_CR_Treated_5hr (a)" value="1"/>
    <att type="integer" name="_MEMBER_upreg_Combined_Treated_5hr (c)" value="1"/>
    <att type="integer" name="_MEMBER_upreg_Rapa_Treated_5hr (b)" value="0"/>
    <att type="real" name="_LogP_downreg_CR_Treated_5hr (a)" value="0.0"/>
    <att type="real" name="_LogP_downreg_Combined_Treated_5hr (c)" value="0.0"/>
    <att type="real" name="_LogP_downreg_Rapa_Treated_5hr (b)" value="-9.39429739207377"/>
    <att type="real" name="_LogP_upreg_CR_Treated_5hr (a)" value="-6.856115988669436"/>
    <att type="real" name="_LogP_upreg_Combined_Treated_5hr (c)" value="-4.203383573334225"/>
    <att type="real" name="_LogP_upreg_Rapa_Treated_5hr (b)" value="0.0"/>
    <att type="string" name="Gene" value="GO:0006091"/>
    <att type="integer" name="GiniIndex" value="0"/>
    <att type="integer" name="CategoryID" value="19"/>
    <att type="string" name="PARENT_GO" value="19_GO:0008152 metabolic process"/>
    <att type="integer" name="EvidenceCutoff" value="0"/>
    <graphics type="CIRCLE" x="398.5511077190631" y="250.03609469338494"/>
  </node>
  <node label="GO:0005978" id="27">
    <att type="string" name="canonicalName" value="GO:0005978"/>
    <att type="string" name="Description" value="glycogen biosynthetic process"/>
    <att type="string" name="Category" value="GO Biological Processes"/>
    <att type="real" name="LogP" value="-9.27063540279288"/>
    <att type="real" name="Log(q-value)" value="-6.890122672362534"/>
    <att type="integer" name="GROUP_ID" value="4"/>
    <att type="string" name="Hits" value="GSY1|IGD1|GSY2|UGP1|GLG1|GAC1|PGM2|GLC3"/>
    <att type="real" name="Enrichment" value="20.95137046861185"/>
    <att type="real" name="Z-score" value="12.526377554491324"/>
    <att type="integer" name="#GeneInGOAndHitList" value="8"/>
    <att type="integer" name="#GeneInGO" value="13"/>
    <att type="integer" name="#GeneInHitList" value="174"/>
    <att type="integer" name="#TotalGeneInLibrary" value="5924"/>
    <att type="real" name="%InGO" value="4.597701149425287"/>
    <att type="real" name="STDV %InGO" value="1.5877245683919172"/>
    <att type="real" name="BestLogPInGroup" value="-11.351702328483432"/>
    <att type="real" name="BestEnrichmentInGroup" value="28.37164750957854"/>
    <att type="integer" name="FirstInGroupByEnrichment" value="0"/>
    <att type="integer" name="FirstInGroupByLogP" value="0"/>
    <att type="string" name="GeneID" value="850569|850572|850962|853830|853932|854350|855131|856705"/>
    <att type="integer" name="_RANK_" value="3"/>
    <att type="string" name="_PATTERN_" value="M001110"/>
    <att type="string" name="CLUSTER_LABEL" value=" "/>
    <att type="integer" name="#COUNT_001" value="0"/>
    <att type="integer" name="#COUNT_002" value="0"/>
    <att type="integer" name="#COUNT_003" value="8"/>
    <att type="integer" name="#COUNT_004" value="3"/>
    <att type="integer" name="#COUNT_005" value="3"/>
    <att type="integer" name="#COUNT_006" value="0"/>
    <att type="integer" name="_MEMBER_downreg_CR_Treated_5hr (a)" value="0"/>
    <att type="integer" name="_MEMBER_downreg_Combined_Treated_5hr (c)" value="0"/>
    <att type="integer" name="_MEMBER_downreg_Rapa_Treated_5hr (b)" value="1"/>
    <att type="integer" name="_MEMBER_upreg_CR_Treated_5hr (a)" value="1"/>
    <att type="integer" name="_MEMBER_upreg_Combined_Treated_5hr (c)" value="1"/>
    <att type="integer" name="_MEMBER_upreg_Rapa_Treated_5hr (b)" value="0"/>
    <att type="real" name="_LogP_downreg_CR_Treated_5hr (a)" value="0.0"/>
    <att type="real" name="_LogP_downreg_Combined_Treated_5hr (c)" value="0.0"/>
    <att type="real" name="_LogP_downreg_Rapa_Treated_5hr (b)" value="-9.27063540279288"/>
    <att type="real" name="_LogP_upreg_CR_Treated_5hr (a)" value="-5.38195513967281"/>
    <att type="real" name="_LogP_upreg_Combined_Treated_5hr (c)" value="-3.716694619470089"/>
    <att type="real" name="_LogP_upreg_Rapa_Treated_5hr (b)" value="0.0"/>
    <att type="string" name="Gene" value="GO:0005978"/>
    <att type="integer" name="GiniIndex" value="0"/>
    <att type="integer" name="CategoryID" value="19"/>
    <att type="string" name="PARENT_GO" value="19_GO:0008152 metabolic process"/>
    <att type="integer" name="EvidenceCutoff" value="0"/>
    <graphics type="CIRCLE" x="291.0827881420192" y="346.46495342373623"/>
  </node>
  <node label="R-SCE-3322077" id="28">
    <att type="string" name="canonicalName" value="R-SCE-3322077"/>
    <att type="string" name="Description" value="Glycogen synthesis"/>
    <att type="string" name="Category" value="Reactome Gene Sets"/>
    <att type="real" name="LogP" value="-9.27063540279288"/>
    <att type="real" name="Log(q-value)" value="-6.890122672362534"/>
    <att type="integer" name="GROUP_ID" value="4"/>
    <att type="string" name="Hits" value="GSY1|GSY2|UGP1|GLG1|GAC1|PIG2|PGM2|GLC3"/>
    <att type="real" name="Enrichment" value="20.95137046861185"/>
    <att type="real" name="Z-score" value="12.526377554491324"/>
    <att type="integer" name="#GeneInGOAndHitList" value="8"/>
    <att type="integer" name="#GeneInGO" value="13"/>
    <att type="integer" name="#GeneInHitList" value="174"/>
    <att type="integer" name="#TotalGeneInLibrary" value="5924"/>
    <att type="real" name="%InGO" value="4.597701149425287"/>
    <att type="real" name="STDV %InGO" value="1.5877245683919172"/>
    <att type="real" name="BestLogPInGroup" value="-11.351702328483432"/>
    <att type="real" name="BestEnrichmentInGroup" value="28.37164750957854"/>
    <att type="integer" name="FirstInGroupByEnrichment" value="0"/>
    <att type="integer" name="FirstInGroupByLogP" value="0"/>
    <att type="string" name="GeneID" value="850569|850962|853830|853932|854350|854766|855131|856705"/>
    <att type="integer" name="_RANK_" value="3"/>
    <att type="string" name="_PATTERN_" value="M001110"/>
    <att type="string" name="CLUSTER_LABEL" value=" "/>
    <att type="integer" name="#COUNT_001" value="0"/>
    <att type="integer" name="#COUNT_002" value="0"/>
    <att type="integer" name="#COUNT_003" value="8"/>
    <att type="integer" name="#COUNT_004" value="3"/>
    <att type="integer" name="#COUNT_005" value="3"/>
    <att type="integer" name="#COUNT_006" value="0"/>
    <att type="integer" name="_MEMBER_downreg_CR_Treated_5hr (a)" value="0"/>
    <att type="integer" name="_MEMBER_downreg_Combined_Treated_5hr (c)" value="0"/>
    <att type="integer" name="_MEMBER_downreg_Rapa_Treated_5hr (b)" value="1"/>
    <att type="integer" name="_MEMBER_upreg_CR_Treated_5hr (a)" value="1"/>
    <att type="integer" name="_MEMBER_upreg_Combined_Treated_5hr (c)" value="1"/>
    <att type="integer" name="_MEMBER_upreg_Rapa_Treated_5hr (b)" value="0"/>
    <att type="real" name="_LogP_downreg_CR_Treated_5hr (a)" value="0.0"/>
    <att type="real" name="_LogP_downreg_Combined_Treated_5hr (c)" value="0.0"/>
    <att type="real" name="_LogP_downreg_Rapa_Treated_5hr (b)" value="-9.27063540279288"/>
    <att type="real" name="_LogP_upreg_CR_Treated_5hr (a)" value="-5.38195513967281"/>
    <att type="real" name="_LogP_upreg_Combined_Treated_5hr (c)" value="-3.716694619470089"/>
    <att type="real" name="_LogP_upreg_Rapa_Treated_5hr (b)" value="0.0"/>
    <att type="string" name="Gene" value="R-SCE-3322077"/>
    <att type="integer" name="GiniIndex" value="0"/>
    <att type="integer" name="CategoryID" value="6"/>
    <att type="string" name="PARENT_GO" value=""/>
    <att type="integer" name="EvidenceCutoff" value="0"/>
    <graphics type="CIRCLE" x="203.81953954757233" y="288.7455280865556"/>
  </node>
  <node label="GO:0005977" id="29">
    <att type="string" name="canonicalName" value="GO:0005977"/>
    <att type="string" name="Description" value="glycogen metabolic process"/>
    <att type="string" name="Category" value="GO Biological Processes"/>
    <att type="real" name="LogP" value="-7.813621039413047"/>
    <att type="real" name="Log(q-value)" value="-5.25701704992702"/>
    <att type="integer" name="GROUP_ID" value="4"/>
    <att type="string" name="Hits" value="GSY1|IGD1|GSY2|UGP1|GLG1|GAC1|PGM2|GPH1|GDB1|GLC3|GIP2"/>
    <att type="real" name="Enrichment" value="8.495958279009125"/>
    <att type="real" name="Z-score" value="8.76854834022259"/>
    <att type="integer" name="#GeneInGOAndHitList" value="11"/>
    <att type="integer" name="#GeneInGO" value="26"/>
    <att type="integer" name="#GeneInHitList" value="295"/>
    <att type="integer" name="#TotalGeneInLibrary" value="5924"/>
    <att type="real" name="%InGO" value="3.7288135593220337"/>
    <att type="real" name="STDV %InGO" value="1.1031193143083236"/>
    <att type="real" name="BestLogPInGroup" value="-11.351702328483432"/>
    <att type="real" name="BestEnrichmentInGroup" value="28.37164750957854"/>
    <att type="integer" name="FirstInGroupByEnrichment" value="0"/>
    <att type="integer" name="FirstInGroupByLogP" value="0"/>
    <att type="string" name="GeneID" value="850569|850572|850962|853830|853932|854350|855131|856289|856314|856705|856781"/>
    <att type="integer" name="_RANK_" value="3"/>
    <att type="string" name="_PATTERN_" value="M001110"/>
    <att type="string" name="CLUSTER_LABEL" value=" "/>
    <att type="integer" name="#COUNT_001" value="0"/>
    <att type="integer" name="#COUNT_002" value="0"/>
    <att type="integer" name="#COUNT_003" value="9"/>
    <att type="integer" name="#COUNT_004" value="6"/>
    <att type="integer" name="#COUNT_005" value="4"/>
    <att type="integer" name="#COUNT_006" value="0"/>
    <att type="integer" name="_MEMBER_downreg_CR_Treated_5hr (a)" value="0"/>
    <att type="integer" name="_MEMBER_downreg_Combined_Treated_5hr (c)" value="0"/>
    <att type="integer" name="_MEMBER_downreg_Rapa_Treated_5hr (b)" value="1"/>
    <att type="integer" name="_MEMBER_upreg_CR_Treated_5hr (a)" value="1"/>
    <att type="integer" name="_MEMBER_upreg_Combined_Treated_5hr (c)" value="1"/>
    <att type="integer" name="_MEMBER_upreg_Rapa_Treated_5hr (b)" value="0"/>
    <att type="real" name="_LogP_downreg_CR_Treated_5hr (a)" value="0.0"/>
    <att type="real" name="_LogP_downreg_Combined_Treated_5hr (c)" value="0.0"/>
    <att type="real" name="_LogP_downreg_Rapa_Treated_5hr (b)" value="-7.570068292799976"/>
    <att type="real" name="_LogP_upreg_CR_Treated_5hr (a)" value="-7.063615848612558"/>
    <att type="real" name="_LogP_upreg_Combined_Treated_5hr (c)" value="-4.09981210901239"/>
    <att type="real" name="_LogP_upreg_Rapa_Treated_5hr (b)" value="0.0"/>
    <att type="string" name="Gene" value="GO:0005977"/>
    <att type="integer" name="GiniIndex" value="0"/>
    <att type="integer" name="CategoryID" value="19"/>
    <att type="string" name="PARENT_GO" value="19_GO:0008152 metabolic process"/>
    <att type="integer" name="EvidenceCutoff" value="0"/>
    <graphics type="CIRCLE" x="222.55965884033196" y="389.04298021355623"/>
  </node>
  <node label="WP260" id="30">
    <att type="string" name="canonicalName" value="WP260"/>
    <att type="string" name="Description" value="Glucose-1-phosphate metabolism"/>
    <att type="string" name="Category" value="WikiPathways"/>
    <att type="real" name="LogP" value="-6.917080148278112"/>
    <att type="real" name="Log(q-value)" value="-4.88063204573695"/>
    <att type="integer" name="GROUP_ID" value="4"/>
    <att type="string" name="Hits" value="GSY1|GSY2|UGP1|PGM2|GLC3"/>
    <att type="real" name="Enrichment" value="28.37164750957854"/>
    <att type="real" name="Z-score" value="11.66811367268526"/>
    <att type="integer" name="#GeneInGOAndHitList" value="5"/>
    <att type="integer" name="#GeneInGO" value="6"/>
    <att type="integer" name="#GeneInHitList" value="174"/>
    <att type="integer" name="#TotalGeneInLibrary" value="5924"/>
    <att type="real" name="%InGO" value="2.8735632183908044"/>
    <att type="real" name="STDV %InGO" value="1.2664979234296745"/>
    <att type="real" name="BestLogPInGroup" value="-11.351702328483432"/>
    <att type="real" name="BestEnrichmentInGroup" value="28.37164750957854"/>
    <att type="integer" name="FirstInGroupByEnrichment" value="0"/>
    <att type="integer" name="FirstInGroupByLogP" value="0"/>
    <att type="string" name="GeneID" value="850569|850962|853830|855131|856705"/>
    <att type="integer" name="_RANK_" value="1"/>
    <att type="string" name="_PATTERN_" value="M001000"/>
    <att type="string" name="CLUSTER_LABEL" value=" "/>
    <att type="integer" name="#COUNT_001" value="0"/>
    <att type="integer" name="#COUNT_002" value="0"/>
    <att type="integer" name="#COUNT_003" value="5"/>
    <att type="integer" name="#COUNT_004" value="0"/>
    <att type="integer" name="#COUNT_005" value="0"/>
    <att type="integer" name="#COUNT_006" value="0"/>
    <att type="integer" name="_MEMBER_downreg_CR_Treated_5hr (a)" value="0"/>
    <att type="integer" name="_MEMBER_downreg_Combined_Treated_5hr (c)" value="0"/>
    <att type="integer" name="_MEMBER_downreg_Rapa_Treated_5hr (b)" value="1"/>
    <att type="integer" name="_MEMBER_upreg_CR_Treated_5hr (a)" value="0"/>
    <att type="integer" name="_MEMBER_upreg_Combined_Treated_5hr (c)" value="0"/>
    <att type="integer" name="_MEMBER_upreg_Rapa_Treated_5hr (b)" value="0"/>
    <att type="real" name="_LogP_downreg_CR_Treated_5hr (a)" value="0.0"/>
    <att type="real" name="_LogP_downreg_Combined_Treated_5hr (c)" value="0.0"/>
    <att type="real" name="_LogP_downreg_Rapa_Treated_5hr (b)" value="-6.917080148278112"/>
    <att type="real" name="_LogP_upreg_CR_Treated_5hr (a)" value="0.0"/>
    <att type="real" name="_LogP_upreg_Combined_Treated_5hr (c)" value="0.0"/>
    <att type="real" name="_LogP_upreg_Rapa_Treated_5hr (b)" value="0.0"/>
    <att type="string" name="Gene" value="WP260"/>
    <att type="integer" name="GiniIndex" value="0"/>
    <att type="integer" name="CategoryID" value="27"/>
    <att type="string" name="PARENT_GO" value=""/>
    <att type="integer" name="EvidenceCutoff" value="0"/>
    <graphics type="CIRCLE" x="226.62940013949577" y="279.6448595232388"/>
  </node>
  <node label="GO:0044042" id="31">
    <att type="string" name="canonicalName" value="GO:0044042"/>
    <att type="string" name="Description" value="glucan metabolic process"/>
    <att type="string" name="Category" value="GO Biological Processes"/>
    <att type="real" name="LogP" value="-5.779291304646241"/>
    <att type="real" name="Log(q-value)" value="-3.9254094414290805"/>
    <att type="integer" name="GROUP_ID" value="4"/>
    <att type="string" name="Hits" value="GSY1|IGD1|GSY2|MRX18|UGP1|GLG1|GAC1|PGM2|GPH1|GLC3"/>
    <att type="real" name="Enrichment" value="6.675681766959657"/>
    <att type="real" name="Z-score" value="7.080838555608426"/>
    <att type="integer" name="#GeneInGOAndHitList" value="10"/>
    <att type="integer" name="#GeneInGO" value="51"/>
    <att type="integer" name="#GeneInHitList" value="174"/>
    <att type="integer" name="#TotalGeneInLibrary" value="5924"/>
    <att type="real" name="%InGO" value="5.747126436781609"/>
    <att type="real" name="STDV %InGO" value="1.7644040728164576"/>
    <att type="real" name="BestLogPInGroup" value="-11.351702328483432"/>
    <att type="real" name="BestEnrichmentInGroup" value="28.37164750957854"/>
    <att type="integer" name="FirstInGroupByEnrichment" value="0"/>
    <att type="integer" name="FirstInGroupByLogP" value="0"/>
    <att type="string" name="GeneID" value="850569|850572|850962|852346|853830|853932|854350|855131|856289|856705"/>
    <att type="integer" name="_RANK_" value="3"/>
    <att type="string" name="_PATTERN_" value="M001110"/>
    <att type="string" name="CLUSTER_LABEL" value=" "/>
    <att type="integer" name="#COUNT_001" value="0"/>
    <att type="integer" name="#COUNT_002" value="0"/>
    <att type="integer" name="#COUNT_003" value="10"/>
    <att type="integer" name="#COUNT_004" value="4"/>
    <att type="integer" name="#COUNT_005" value="4"/>
    <att type="integer" name="#COUNT_006" value="0"/>
    <att type="integer" name="_MEMBER_downreg_CR_Treated_5hr (a)" value="0"/>
    <att type="integer" name="_MEMBER_downreg_Combined_Treated_5hr (c)" value="0"/>
    <att type="integer" name="_MEMBER_downreg_Rapa_Treated_5hr (b)" value="1"/>
    <att type="integer" name="_MEMBER_upreg_CR_Treated_5hr (a)" value="1"/>
    <att type="integer" name="_MEMBER_upreg_Combined_Treated_5hr (c)" value="1"/>
    <att type="integer" name="_MEMBER_upreg_Rapa_Treated_5hr (b)" value="0"/>
    <att type="real" name="_LogP_downreg_CR_Treated_5hr (a)" value="0.0"/>
    <att type="real" name="_LogP_downreg_Combined_Treated_5hr (c)" value="0.0"/>
    <att type="real" name="_LogP_downreg_Rapa_Treated_5hr (b)" value="-5.779291304646241"/>
    <att type="real" name="_LogP_upreg_CR_Treated_5hr (a)" value="-5.246016688040674"/>
    <att type="real" name="_LogP_upreg_Combined_Treated_5hr (c)" value="-2.9499121797692704"/>
    <att type="real" name="_LogP_upreg_Rapa_Treated_5hr (b)" value="0.0"/>
    <att type="string" name="Gene" value="GO:0044042"/>
    <att type="integer" name="GiniIndex" value="0"/>
    <att type="integer" name="CategoryID" value="19"/>
    <att type="string" name="PARENT_GO" value="19_GO:0008152 metabolic process"/>
    <att type="integer" name="EvidenceCutoff" value="0"/>
    <graphics type="CIRCLE" x="195.84447466556915" y="348.8133894637999"/>
  </node>
  <node label="GO:0009250" id="32">
    <att type="string" name="canonicalName" value="GO:0009250"/>
    <att type="string" name="Description" value="glucan biosynthetic process"/>
    <att type="string" name="Category" value="GO Biological Processes"/>
    <att type="real" name="LogP" value="-5.350914148577385"/>
    <att type="real" name="Log(q-value)" value="-3.615496041700203"/>
    <att type="integer" name="GROUP_ID" value="4"/>
    <att type="string" name="Hits" value="GSY1|IGD1|GSY2|UGP1|GLG1|GAC1|PGM2|GLC3"/>
    <att type="real" name="Enrichment" value="8.010818120351589"/>
    <att type="real" name="Z-score" value="7.131191182081525"/>
    <att type="integer" name="#GeneInGOAndHitList" value="8"/>
    <att type="integer" name="#GeneInGO" value="34"/>
    <att type="integer" name="#GeneInHitList" value="174"/>
    <att type="integer" name="#TotalGeneInLibrary" value="5924"/>
    <att type="real" name="%InGO" value="4.597701149425287"/>
    <att type="real" name="STDV %InGO" value="1.5877245683919172"/>
    <att type="real" name="BestLogPInGroup" value="-11.351702328483432"/>
    <att type="real" name="BestEnrichmentInGroup" value="28.37164750957854"/>
    <att type="integer" name="FirstInGroupByEnrichment" value="0"/>
    <att type="integer" name="FirstInGroupByLogP" value="0"/>
    <att type="string" name="GeneID" value="850569|850572|850962|853830|853932|854350|855131|856705"/>
    <att type="integer" name="_RANK_" value="3"/>
    <att type="string" name="_PATTERN_" value="M001110"/>
    <att type="string" name="CLUSTER_LABEL" value=" "/>
    <att type="integer" name="#COUNT_001" value="0"/>
    <att type="integer" name="#COUNT_002" value="0"/>
    <att type="integer" name="#COUNT_003" value="8"/>
    <att type="integer" name="#COUNT_004" value="3"/>
    <att type="integer" name="#COUNT_005" value="3"/>
    <att type="integer" name="#COUNT_006" value="0"/>
    <att type="integer" name="_MEMBER_downreg_CR_Treated_5hr (a)" value="0"/>
    <att type="integer" name="_MEMBER_downreg_Combined_Treated_5hr (c)" value="0"/>
    <att type="integer" name="_MEMBER_downreg_Rapa_Treated_5hr (b)" value="1"/>
    <att type="integer" name="_MEMBER_upreg_CR_Treated_5hr (a)" value="1"/>
    <att type="integer" name="_MEMBER_upreg_Combined_Treated_5hr (c)" value="1"/>
    <att type="integer" name="_MEMBER_upreg_Rapa_Treated_5hr (b)" value="0"/>
    <att type="real" name="_LogP_downreg_CR_Treated_5hr (a)" value="0.0"/>
    <att type="real" name="_LogP_downreg_Combined_Treated_5hr (c)" value="0.0"/>
    <att type="real" name="_LogP_downreg_Rapa_Treated_5hr (b)" value="-5.350914148577385"/>
    <att type="real" name="_LogP_upreg_CR_Treated_5hr (a)" value="-3.6316245787216745"/>
    <att type="real" name="_LogP_upreg_Combined_Treated_5hr (c)" value="-2.4548119918316473"/>
    <att type="real" name="_LogP_upreg_Rapa_Treated_5hr (b)" value="0.0"/>
    <att type="string" name="Gene" value="GO:0009250"/>
    <att type="integer" name="GiniIndex" value="0"/>
    <att type="integer" name="CategoryID" value="19"/>
    <att type="string" name="PARENT_GO" value="19_GO:0008152 metabolic process"/>
    <att type="integer" name="EvidenceCutoff" value="0"/>
    <graphics type="CIRCLE" x="421.43758284691233" y="218.28191914686826"/>
  </node>
  <node label="GO:0008643" id="33">
    <att type="string" name="canonicalName" value="GO:0008643"/>
    <att type="string" name="Description" value="carbohydrate transport"/>
    <att type="string" name="Category" value="GO Biological Processes"/>
    <att type="real" name="LogP" value="-9.825449990710199"/>
    <att type="real" name="Log(q-value)" value="-7.319998523671553"/>
    <att type="integer" name="GROUP_ID" value="5"/>
    <att type="string" name="Hits" value="HXK1|SNF3|MTH1|HXT7|HXT6|MAL31|MAL11|HXT2|HXT4"/>
    <att type="real" name="Enrichment" value="21.940740740740743"/>
    <att type="real" name="Z-score" value="13.523691725327915"/>
    <att type="integer" name="#GeneInGOAndHitList" value="9"/>
    <att type="integer" name="#GeneInGO" value="45"/>
    <att type="integer" name="#GeneInHitList" value="54"/>
    <att type="integer" name="#TotalGeneInLibrary" value="5924"/>
    <att type="real" name="%InGO" value="16.666666666666668"/>
    <att type="real" name="STDV %InGO" value="5.071505162084872"/>
    <att type="real" name="BestLogPInGroup" value="-10.894199150649195"/>
    <att type="real" name="BestEnrichmentInGroup" value="82.27777777777777"/>
    <att type="integer" name="FirstInGroupByEnrichment" value="0"/>
    <att type="integer" name="FirstInGroupByLogP" value="0"/>
    <att type="string" name="GeneID" value="850614|851333|851870|851943|851944|852601|853207|855023|856492"/>
    <att type="integer" name="_RANK_" value="3"/>
    <att type="string" name="_PATTERN_" value="M001110"/>
    <att type="string" name="CLUSTER_LABEL" value=" "/>
    <att type="integer" name="#COUNT_001" value="0"/>
    <att type="integer" name="#COUNT_002" value="0"/>
    <att type="integer" name="#COUNT_003" value="7"/>
    <att type="integer" name="#COUNT_004" value="9"/>
    <att type="integer" name="#COUNT_005" value="9"/>
    <att type="integer" name="#COUNT_006" value="0"/>
    <att type="integer" name="_MEMBER_downreg_CR_Treated_5hr (a)" value="0"/>
    <att type="integer" name="_MEMBER_downreg_Combined_Treated_5hr (c)" value="0"/>
    <att type="integer" name="_MEMBER_downreg_Rapa_Treated_5hr (b)" value="1"/>
    <att type="integer" name="_MEMBER_upreg_CR_Treated_5hr (a)" value="1"/>
    <att type="integer" name="_MEMBER_upreg_Combined_Treated_5hr (c)" value="1"/>
    <att type="integer" name="_MEMBER_upreg_Rapa_Treated_5hr (b)" value="0"/>
    <att type="real" name="_LogP_downreg_CR_Treated_5hr (a)" value="0.0"/>
    <att type="real" name="_LogP_downreg_Combined_Treated_5hr (c)" value="0.0"/>
    <att type="real" name="_LogP_downreg_Rapa_Treated_5hr (b)" value="-4.396320065957173"/>
    <att type="real" name="_LogP_upreg_CR_Treated_5hr (a)" value="-9.825449990710199"/>
    <att type="real" name="_LogP_upreg_Combined_Treated_5hr (c)" value="-9.825449990710199"/>
    <att type="real" name="_LogP_upreg_Rapa_Treated_5hr (b)" value="0.0"/>
    <att type="string" name="Gene" value="GO:0008643"/>
    <att type="integer" name="GiniIndex" value="0"/>
    <att type="integer" name="CategoryID" value="19"/>
    <att type="string" name="PARENT_GO" value="19_GO:0051179 localization"/>
    <att type="integer" name="EvidenceCutoff" value="0"/>
    <graphics type="CIRCLE" x="424.3486420259145" y="396.19737152343805"/>
  </node>
  <node label="GO:1904659" id="34">
    <att type="string" name="canonicalName" value="GO:1904659"/>
    <att type="string" name="Description" value="glucose transmembrane transport"/>
    <att type="string" name="Category" value="GO Biological Processes"/>
    <att type="real" name="LogP" value="-9.43302664526328"/>
    <att type="real" name="Log(q-value)" value="-6.973332668785309"/>
    <att type="integer" name="GROUP_ID" value="5"/>
    <att type="string" name="Hits" value="HXK1|SNF3|MTH1|HXT7|HXT6|HXT2|HXT4"/>
    <att type="real" name="Enrichment" value="36.56790123456791"/>
    <att type="real" name="Z-score" value="15.659582918685729"/>
    <att type="integer" name="#GeneInGOAndHitList" value="7"/>
    <att type="integer" name="#GeneInGO" value="21"/>
    <att type="integer" name="#GeneInHitList" value="54"/>
    <att type="integer" name="#TotalGeneInLibrary" value="5924"/>
    <att type="real" name="%InGO" value="12.962962962962964"/>
    <att type="real" name="STDV %InGO" value="4.570958825416268"/>
    <att type="real" name="BestLogPInGroup" value="-10.894199150649195"/>
    <att type="real" name="BestEnrichmentInGroup" value="82.27777777777777"/>
    <att type="integer" name="FirstInGroupByEnrichment" value="0"/>
    <att type="integer" name="FirstInGroupByLogP" value="0"/>
    <att type="string" name="GeneID" value="850614|851333|851870|851943|851944|855023|856492"/>
    <att type="integer" name="_RANK_" value="3"/>
    <att type="string" name="_PATTERN_" value="M001110"/>
    <att type="string" name="CLUSTER_LABEL" value=" "/>
    <att type="integer" name="#COUNT_001" value="0"/>
    <att type="integer" name="#COUNT_002" value="0"/>
    <att type="integer" name="#COUNT_003" value="5"/>
    <att type="integer" name="#COUNT_004" value="7"/>
    <att type="integer" name="#COUNT_005" value="7"/>
    <att type="integer" name="#COUNT_006" value="0"/>
    <att type="integer" name="_MEMBER_downreg_CR_Treated_5hr (a)" value="0"/>
    <att type="integer" name="_MEMBER_downreg_Combined_Treated_5hr (c)" value="0"/>
    <att type="integer" name="_MEMBER_downreg_Rapa_Treated_5hr (b)" value="1"/>
    <att type="integer" name="_MEMBER_upreg_CR_Treated_5hr (a)" value="1"/>
    <att type="integer" name="_MEMBER_upreg_Combined_Treated_5hr (c)" value="1"/>
    <att type="integer" name="_MEMBER_upreg_Rapa_Treated_5hr (b)" value="0"/>
    <att type="real" name="_LogP_downreg_CR_Treated_5hr (a)" value="0.0"/>
    <att type="real" name="_LogP_downreg_Combined_Treated_5hr (c)" value="0.0"/>
    <att type="real" name="_LogP_downreg_Rapa_Treated_5hr (b)" value="-4.654658481760404"/>
    <att type="real" name="_LogP_upreg_CR_Treated_5hr (a)" value="-9.43302664526328"/>
    <att type="real" name="_LogP_upreg_Combined_Treated_5hr (c)" value="-9.43302664526328"/>
    <att type="real" name="_LogP_upreg_Rapa_Treated_5hr (b)" value="0.0"/>
    <att type="string" name="Gene" value="GO:1904659"/>
    <att type="integer" name="GiniIndex" value="0"/>
    <att type="integer" name="CategoryID" value="19"/>
    <att type="string" name="PARENT_GO" value="19_GO:0051179 localization"/>
    <att type="integer" name="EvidenceCutoff" value="0"/>
    <graphics type="CIRCLE" x="279.7706599245953" y="344.7631849736998"/>
  </node>
  <node label="GO:0008645" id="35">
    <att type="string" name="canonicalName" value="GO:0008645"/>
    <att type="string" name="Description" value="hexose transmembrane transport"/>
    <att type="string" name="Category" value="GO Biological Processes"/>
    <att type="real" name="LogP" value="-8.968417275456288"/>
    <att type="real" name="Log(q-value)" value="-6.684814558033998"/>
    <att type="integer" name="GROUP_ID" value="5"/>
    <att type="string" name="Hits" value="HXK1|SNF3|MTH1|HXT7|HXT6|HXT2|HXT4"/>
    <att type="real" name="Enrichment" value="31.996913580246922"/>
    <att type="real" name="Z-score" value="14.593073273855344"/>
    <att type="integer" name="#GeneInGOAndHitList" value="7"/>
    <att type="integer" name="#GeneInGO" value="24"/>
    <att type="integer" name="#GeneInHitList" value="54"/>
    <att type="integer" name="#TotalGeneInLibrary" value="5924"/>
    <att type="real" name="%InGO" value="12.962962962962964"/>
    <att type="real" name="STDV %InGO" value="4.570958825416268"/>
    <att type="real" name="BestLogPInGroup" value="-10.894199150649195"/>
    <att type="real" name="BestEnrichmentInGroup" value="82.27777777777777"/>
    <att type="integer" name="FirstInGroupByEnrichment" value="0"/>
    <att type="integer" name="FirstInGroupByLogP" value="0"/>
    <att type="string" name="GeneID" value="850614|851333|851870|851943|851944|855023|856492"/>
    <att type="integer" name="_RANK_" value="3"/>
    <att type="string" name="_PATTERN_" value="M001110"/>
    <att type="string" name="CLUSTER_LABEL" value=" "/>
    <att type="integer" name="#COUNT_001" value="0"/>
    <att type="integer" name="#COUNT_002" value="0"/>
    <att type="integer" name="#COUNT_003" value="5"/>
    <att type="integer" name="#COUNT_004" value="7"/>
    <att type="integer" name="#COUNT_005" value="7"/>
    <att type="integer" name="#COUNT_006" value="0"/>
    <att type="integer" name="_MEMBER_downreg_CR_Treated_5hr (a)" value="0"/>
    <att type="integer" name="_MEMBER_downreg_Combined_Treated_5hr (c)" value="0"/>
    <att type="integer" name="_MEMBER_downreg_Rapa_Treated_5hr (b)" value="1"/>
    <att type="integer" name="_MEMBER_upreg_CR_Treated_5hr (a)" value="1"/>
    <att type="integer" name="_MEMBER_upreg_Combined_Treated_5hr (c)" value="1"/>
    <att type="integer" name="_MEMBER_upreg_Rapa_Treated_5hr (b)" value="0"/>
    <att type="real" name="_LogP_downreg_CR_Treated_5hr (a)" value="0.0"/>
    <att type="real" name="_LogP_downreg_Combined_Treated_5hr (c)" value="0.0"/>
    <att type="real" name="_LogP_downreg_Rapa_Treated_5hr (b)" value="-4.292028086081724"/>
    <att type="real" name="_LogP_upreg_CR_Treated_5hr (a)" value="-8.968417275456288"/>
    <att type="real" name="_LogP_upreg_Combined_Treated_5hr (c)" value="-8.968417275456288"/>
    <att type="real" name="_LogP_upreg_Rapa_Treated_5hr (b)" value="0.0"/>
    <att type="string" name="Gene" value="GO:0008645"/>
    <att type="integer" name="GiniIndex" value="0"/>
    <att type="integer" name="CategoryID" value="19"/>
    <att type="string" name="PARENT_GO" value="19_GO:0051179 localization"/>
    <att type="integer" name="EvidenceCutoff" value="0"/>
    <graphics type="CIRCLE" x="448.6723678646944" y="281.59131400821286"/>
  </node>
  <node label="GO:0015749" id="36">
    <att type="string" name="canonicalName" value="GO:0015749"/>
    <att type="string" name="Description" value="monosaccharide transmembrane transport"/>
    <att type="string" name="Category" value="GO Biological Processes"/>
    <att type="real" name="LogP" value="-8.968417275456288"/>
    <att type="real" name="Log(q-value)" value="-6.684814558033998"/>
    <att type="integer" name="GROUP_ID" value="5"/>
    <att type="string" name="Hits" value="HXK1|SNF3|MTH1|HXT7|HXT6|HXT2|HXT4"/>
    <att type="real" name="Enrichment" value="31.996913580246922"/>
    <att type="real" name="Z-score" value="14.593073273855344"/>
    <att type="integer" name="#GeneInGOAndHitList" value="7"/>
    <att type="integer" name="#GeneInGO" value="24"/>
    <att type="integer" name="#GeneInHitList" value="54"/>
    <att type="integer" name="#TotalGeneInLibrary" value="5924"/>
    <att type="real" name="%InGO" value="12.962962962962964"/>
    <att type="real" name="STDV %InGO" value="4.570958825416268"/>
    <att type="real" name="BestLogPInGroup" value="-10.894199150649195"/>
    <att type="real" name="BestEnrichmentInGroup" value="82.27777777777777"/>
    <att type="integer" name="FirstInGroupByEnrichment" value="0"/>
    <att type="integer" name="FirstInGroupByLogP" value="0"/>
    <att type="string" name="GeneID" value="850614|851333|851870|851943|851944|855023|856492"/>
    <att type="integer" name="_RANK_" value="3"/>
    <att type="string" name="_PATTERN_" value="M001110"/>
    <att type="string" name="CLUSTER_LABEL" value=" "/>
    <att type="integer" name="#COUNT_001" value="0"/>
    <att type="integer" name="#COUNT_002" value="0"/>
    <att type="integer" name="#COUNT_003" value="5"/>
    <att type="integer" name="#COUNT_004" value="7"/>
    <att type="integer" name="#COUNT_005" value="7"/>
    <att type="integer" name="#COUNT_006" value="0"/>
    <att type="integer" name="_MEMBER_downreg_CR_Treated_5hr (a)" value="0"/>
    <att type="integer" name="_MEMBER_downreg_Combined_Treated_5hr (c)" value="0"/>
    <att type="integer" name="_MEMBER_downreg_Rapa_Treated_5hr (b)" value="1"/>
    <att type="integer" name="_MEMBER_upreg_CR_Treated_5hr (a)" value="1"/>
    <att type="integer" name="_MEMBER_upreg_Combined_Treated_5hr (c)" value="1"/>
    <att type="integer" name="_MEMBER_upreg_Rapa_Treated_5hr (b)" value="0"/>
    <att type="real" name="_LogP_downreg_CR_Treated_5hr (a)" value="0.0"/>
    <att type="real" name="_LogP_downreg_Combined_Treated_5hr (c)" value="0.0"/>
    <att type="real" name="_LogP_downreg_Rapa_Treated_5hr (b)" value="-4.292028086081724"/>
    <att type="real" name="_LogP_upreg_CR_Treated_5hr (a)" value="-8.968417275456288"/>
    <att type="real" name="_LogP_upreg_Combined_Treated_5hr (c)" value="-8.968417275456288"/>
    <att type="real" name="_LogP_upreg_Rapa_Treated_5hr (b)" value="0.0"/>
    <att type="string" name="Gene" value="GO:0015749"/>
    <att type="integer" name="GiniIndex" value="0"/>
    <att type="integer" name="CategoryID" value="19"/>
    <att type="string" name="PARENT_GO" value="19_GO:0051179 localization"/>
    <att type="integer" name="EvidenceCutoff" value="0"/>
    <graphics type="CIRCLE" x="368.9010217811766" y="345.45699124439733"/>
  </node>
  <node label="GO:0015755" id="37">
    <att type="string" name="canonicalName" value="GO:0015755"/>
    <att type="string" name="Description" value="fructose transmembrane transport"/>
    <att type="string" name="Category" value="GO Biological Processes"/>
    <att type="real" name="LogP" value="-8.132867621644635"/>
    <att type="real" name="Log(q-value)" value="-5.951927246119494"/>
    <att type="integer" name="GROUP_ID" value="5"/>
    <att type="string" name="Hits" value="HXK1|SNF3|HXT7|HXT6|HXT2|HXT4"/>
    <att type="real" name="Enrichment" value="36.5679012345679"/>
    <att type="real" name="Z-score" value="14.494273975869334"/>
    <att type="integer" name="#GeneInGOAndHitList" value="6"/>
    <att type="integer" name="#GeneInGO" value="18"/>
    <att type="integer" name="#GeneInHitList" value="54"/>
    <att type="integer" name="#TotalGeneInLibrary" value="5924"/>
    <att type="real" name="%InGO" value="11.11111111111111"/>
    <att type="real" name="STDV %InGO" value="4.276668660663894"/>
    <att type="real" name="BestLogPInGroup" value="-10.894199150649195"/>
    <att type="real" name="BestEnrichmentInGroup" value="82.27777777777777"/>
    <att type="integer" name="FirstInGroupByEnrichment" value="0"/>
    <att type="integer" name="FirstInGroupByLogP" value="0"/>
    <att type="string" name="GeneID" value="850614|851333|851943|851944|855023|856492"/>
    <att type="integer" name="_RANK_" value="3"/>
    <att type="string" name="_PATTERN_" value="M001110"/>
    <att type="string" name="CLUSTER_LABEL" value=" "/>
    <att type="integer" name="#COUNT_001" value="0"/>
    <att type="integer" name="#COUNT_002" value="0"/>
    <att type="integer" name="#COUNT_003" value="4"/>
    <att type="integer" name="#COUNT_004" value="6"/>
    <att type="integer" name="#COUNT_005" value="6"/>
    <att type="integer" name="#COUNT_006" value="0"/>
    <att type="integer" name="_MEMBER_downreg_CR_Treated_5hr (a)" value="0"/>
    <att type="integer" name="_MEMBER_downreg_Combined_Treated_5hr (c)" value="0"/>
    <att type="integer" name="_MEMBER_downreg_Rapa_Treated_5hr (b)" value="1"/>
    <att type="integer" name="_MEMBER_upreg_CR_Treated_5hr (a)" value="1"/>
    <att type="integer" name="_MEMBER_upreg_Combined_Treated_5hr (c)" value="1"/>
    <att type="integer" name="_MEMBER_upreg_Rapa_Treated_5hr (b)" value="0"/>
    <att type="real" name="_LogP_downreg_CR_Treated_5hr (a)" value="0.0"/>
    <att type="real" name="_LogP_downreg_Combined_Treated_5hr (c)" value="0.0"/>
    <att type="real" name="_LogP_downreg_Rapa_Treated_5hr (b)" value="-2.797685640151829"/>
    <att type="real" name="_LogP_upreg_CR_Treated_5hr (a)" value="-8.132867621644635"/>
    <att type="real" name="_LogP_upreg_Combined_Treated_5hr (c)" value="-8.132867621644635"/>
    <att type="real" name="_LogP_upreg_Rapa_Treated_5hr (b)" value="0.0"/>
    <att type="string" name="Gene" value="GO:0015755"/>
    <att type="integer" name="GiniIndex" value="0"/>
    <att type="integer" name="CategoryID" value="19"/>
    <att type="string" name="PARENT_GO" value="19_GO:0051179 localization"/>
    <att type="integer" name="EvidenceCutoff" value="0"/>
    <graphics type="CIRCLE" x="262.29311246196255" y="182.7801508865762"/>
  </node>
  <node label="GO:0015761" id="38">
    <att type="string" name="canonicalName" value="GO:0015761"/>
    <att type="string" name="Description" value="mannose transmembrane transport"/>
    <att type="string" name="Category" value="GO Biological Processes"/>
    <att type="real" name="LogP" value="-6.675907931935225"/>
    <att type="real" name="Log(q-value)" value="-4.67861195335621"/>
    <att type="integer" name="GROUP_ID" value="5"/>
    <att type="string" name="Hits" value="SNF3|HXT7|HXT6|HXT2|HXT4"/>
    <att type="real" name="Enrichment" value="34.28240740740741"/>
    <att type="real" name="Z-score" value="12.78507193961211"/>
    <att type="integer" name="#GeneInGOAndHitList" value="5"/>
    <att type="integer" name="#GeneInGO" value="16"/>
    <att type="integer" name="#GeneInHitList" value="54"/>
    <att type="integer" name="#TotalGeneInLibrary" value="5924"/>
    <att type="real" name="%InGO" value="9.25925925925926"/>
    <att type="real" name="STDV %InGO" value="3.9445040149549007"/>
    <att type="real" name="BestLogPInGroup" value="-10.894199150649195"/>
    <att type="real" name="BestEnrichmentInGroup" value="82.27777777777777"/>
    <att type="integer" name="FirstInGroupByEnrichment" value="0"/>
    <att type="integer" name="FirstInGroupByLogP" value="0"/>
    <att type="string" name="GeneID" value="851333|851943|851944|855023|856492"/>
    <att type="integer" name="_RANK_" value="2"/>
    <att type="string" name="_PATTERN_" value="M000110"/>
    <att type="string" name="CLUSTER_LABEL" value=" "/>
    <att type="integer" name="#COUNT_001" value="0"/>
    <att type="integer" name="#COUNT_002" value="0"/>
    <att type="integer" name="#COUNT_003" value="0"/>
    <att type="integer" name="#COUNT_004" value="5"/>
    <att type="integer" name="#COUNT_005" value="5"/>
    <att type="integer" name="#COUNT_006" value="0"/>
    <att type="integer" name="_MEMBER_downreg_CR_Treated_5hr (a)" value="0"/>
    <att type="integer" name="_MEMBER_downreg_Combined_Treated_5hr (c)" value="0"/>
    <att type="integer" name="_MEMBER_downreg_Rapa_Treated_5hr (b)" value="0"/>
    <att type="integer" name="_MEMBER_upreg_CR_Treated_5hr (a)" value="1"/>
    <att type="integer" name="_MEMBER_upreg_Combined_Treated_5hr (c)" value="1"/>
    <att type="integer" name="_MEMBER_upreg_Rapa_Treated_5hr (b)" value="0"/>
    <att type="real" name="_LogP_downreg_CR_Treated_5hr (a)" value="0.0"/>
    <att type="real" name="_LogP_downreg_Combined_Treated_5hr (c)" value="0.0"/>
    <att type="real" name="_LogP_downreg_Rapa_Treated_5hr (b)" value="0.0"/>
    <att type="real" name="_LogP_upreg_CR_Treated_5hr (a)" value="-6.675907931935225"/>
    <att type="real" name="_LogP_upreg_Combined_Treated_5hr (c)" value="-6.675907931935225"/>
    <att type="real" name="_LogP_upreg_Rapa_Treated_5hr (b)" value="0.0"/>
    <att type="string" name="Gene" value="GO:0015761"/>
    <att type="integer" name="GiniIndex" value="0"/>
    <att type="integer" name="CategoryID" value="19"/>
    <att type="string" name="PARENT_GO" value="19_GO:0051179 localization"/>
    <att type="integer" name="EvidenceCutoff" value="0"/>
    <graphics type="CIRCLE" x="373.6937458213612" y="379.12111271622007"/>
  </node>
  <node label="GO:1902600" id="39">
    <att type="string" name="canonicalName" value="GO:1902600"/>
    <att type="string" name="Description" value="proton transmembrane transport"/>
    <att type="string" name="Category" value="GO Biological Processes"/>
    <att type="real" name="LogP" value="-6.547309856381829"/>
    <att type="real" name="Log(q-value)" value="-4.5719157192506445"/>
    <att type="integer" name="GROUP_ID" value="5"/>
    <att type="string" name="Hits" value="SNF3|HXT7|HXT6|MAL31|MAL11|JEN1|PHO84|HXT2|HXT4"/>
    <att type="real" name="Enrichment" value="9.585760517799354"/>
    <att type="real" name="Z-score" value="8.430382483801882"/>
    <att type="integer" name="#GeneInGOAndHitList" value="9"/>
    <att type="integer" name="#GeneInGO" value="103"/>
    <att type="integer" name="#GeneInHitList" value="54"/>
    <att type="integer" name="#TotalGeneInLibrary" value="5924"/>
    <att type="real" name="%InGO" value="16.666666666666668"/>
    <att type="real" name="STDV %InGO" value="5.071505162084872"/>
    <att type="real" name="BestLogPInGroup" value="-10.894199150649195"/>
    <att type="real" name="BestEnrichmentInGroup" value="82.27777777777777"/>
    <att type="integer" name="FirstInGroupByEnrichment" value="0"/>
    <att type="integer" name="FirstInGroupByLogP" value="0"/>
    <att type="string" name="GeneID" value="851333|851943|851944|852601|853207|853663|854916|855023|856492"/>
    <att type="integer" name="_RANK_" value="2"/>
    <att type="string" name="_PATTERN_" value="M000110"/>
    <att type="string" name="CLUSTER_LABEL" value=" "/>
    <att type="integer" name="#COUNT_001" value="0"/>
    <att type="integer" name="#COUNT_002" value="0"/>
    <att type="integer" name="#COUNT_003" value="0"/>
    <att type="integer" name="#COUNT_004" value="9"/>
    <att type="integer" name="#COUNT_005" value="9"/>
    <att type="integer" name="#COUNT_006" value="0"/>
    <att type="integer" name="_MEMBER_downreg_CR_Treated_5hr (a)" value="0"/>
    <att type="integer" name="_MEMBER_downreg_Combined_Treated_5hr (c)" value="0"/>
    <att type="integer" name="_MEMBER_downreg_Rapa_Treated_5hr (b)" value="0"/>
    <att type="integer" name="_MEMBER_upreg_CR_Treated_5hr (a)" value="1"/>
    <att type="integer" name="_MEMBER_upreg_Combined_Treated_5hr (c)" value="1"/>
    <att type="integer" name="_MEMBER_upreg_Rapa_Treated_5hr (b)" value="0"/>
    <att type="real" name="_LogP_downreg_CR_Treated_5hr (a)" value="0.0"/>
    <att type="real" name="_LogP_downreg_Combined_Treated_5hr (c)" value="0.0"/>
    <att type="real" name="_LogP_downreg_Rapa_Treated_5hr (b)" value="0.0"/>
    <att type="real" name="_LogP_upreg_CR_Treated_5hr (a)" value="-6.547309856381829"/>
    <att type="real" name="_LogP_upreg_Combined_Treated_5hr (c)" value="-6.547309856381829"/>
    <att type="real" name="_LogP_upreg_Rapa_Treated_5hr (b)" value="0.0"/>
    <att type="string" name="Gene" value="GO:1902600"/>
    <att type="integer" name="GiniIndex" value="0"/>
    <att type="integer" name="CategoryID" value="19"/>
    <att type="string" name="PARENT_GO" value="19_GO:0051179 localization"/>
    <att type="integer" name="EvidenceCutoff" value="0"/>
    <graphics type="CIRCLE" x="433.8169479984975" y="306.36352989460875"/>
  </node>
  <node label="GO:0098662" id="40">
    <att type="string" name="canonicalName" value="GO:0098662"/>
    <att type="string" name="Description" value="inorganic cation transmembrane transport"/>
    <att type="string" name="Category" value="GO Biological Processes"/>
    <att type="real" name="LogP" value="-6.216570264303499"/>
    <att type="real" name="Log(q-value)" value="-4.281921094862374"/>
    <att type="integer" name="GROUP_ID" value="5"/>
    <att type="string" name="Hits" value="SNF3|HXT7|HXT6|PHO89|MAL31|MAL11|JEN1|FRE7|PHO84|HXT2|HXT4"/>
    <att type="real" name="Enrichment" value="6.522922922922922"/>
    <att type="real" name="Z-score" value="7.319567662011278"/>
    <att type="integer" name="#GeneInGOAndHitList" value="11"/>
    <att type="integer" name="#GeneInGO" value="185"/>
    <att type="integer" name="#GeneInHitList" value="54"/>
    <att type="integer" name="#TotalGeneInLibrary" value="5924"/>
    <att type="real" name="%InGO" value="20.37037037037037"/>
    <att type="real" name="STDV %InGO" value="5.480749218875392"/>
    <att type="real" name="BestLogPInGroup" value="-10.894199150649195"/>
    <att type="real" name="BestEnrichmentInGroup" value="82.27777777777777"/>
    <att type="integer" name="FirstInGroupByEnrichment" value="0"/>
    <att type="integer" name="FirstInGroupByLogP" value="0"/>
    <att type="string" name="GeneID" value="851333|851943|851944|852599|852601|853207|853663|854013|854916|855023|856492"/>
    <att type="integer" name="_RANK_" value="4"/>
    <att type="string" name="_PATTERN_" value="M110110"/>
    <att type="string" name="CLUSTER_LABEL" value=" "/>
    <att type="integer" name="#COUNT_001" value="0"/>
    <att type="integer" name="#COUNT_002" value="0"/>
    <att type="integer" name="#COUNT_003" value="0"/>
    <att type="integer" name="#COUNT_004" value="11"/>
    <att type="integer" name="#COUNT_005" value="11"/>
    <att type="integer" name="#COUNT_006" value="0"/>
    <att type="integer" name="_MEMBER_downreg_CR_Treated_5hr (a)" value="1"/>
    <att type="integer" name="_MEMBER_downreg_Combined_Treated_5hr (c)" value="1"/>
    <att type="integer" name="_MEMBER_downreg_Rapa_Treated_5hr (b)" value="0"/>
    <att type="integer" name="_MEMBER_upreg_CR_Treated_5hr (a)" value="1"/>
    <att type="integer" name="_MEMBER_upreg_Combined_Treated_5hr (c)" value="1"/>
    <att type="integer" name="_MEMBER_upreg_Rapa_Treated_5hr (b)" value="0"/>
    <att type="real" name="_LogP_downreg_CR_Treated_5hr (a)" value="-2.6592548493046464"/>
    <att type="real" name="_LogP_downreg_Combined_Treated_5hr (c)" value="-3.255883453533703"/>
    <att type="real" name="_LogP_downreg_Rapa_Treated_5hr (b)" value="0.0"/>
    <att type="real" name="_LogP_upreg_CR_Treated_5hr (a)" value="-6.216570264303499"/>
    <att type="real" name="_LogP_upreg_Combined_Treated_5hr (c)" value="-6.216570264303499"/>
    <att type="real" name="_LogP_upreg_Rapa_Treated_5hr (b)" value="0.0"/>
    <att type="string" name="Gene" value="GO:0098662"/>
    <att type="integer" name="GiniIndex" value="0"/>
    <att type="integer" name="CategoryID" value="19"/>
    <att type="string" name="PARENT_GO" value="19_GO:0051179 localization"/>
    <att type="integer" name="EvidenceCutoff" value="0"/>
    <graphics type="CIRCLE" x="402.7640442490304" y="179.67071186039547"/>
  </node>
  <node label="GO:0098655" id="41">
    <att type="string" name="canonicalName" value="GO:0098655"/>
    <att type="string" name="Description" value="monoatomic cation transmembrane transport"/>
    <att type="string" name="Category" value="GO Biological Processes"/>
    <att type="real" name="LogP" value="-6.1930536657713855"/>
    <att type="real" name="Log(q-value)" value="-4.27710585733321"/>
    <att type="integer" name="GROUP_ID" value="5"/>
    <att type="string" name="Hits" value="SNF3|HXT7|HXT6|PHO89|MAL31|MAL11|JEN1|FRE7|PHO84|HXT2|HXT4"/>
    <att type="real" name="Enrichment" value="6.487853444842692"/>
    <att type="real" name="Z-score" value="7.29335579770898"/>
    <att type="integer" name="#GeneInGOAndHitList" value="11"/>
    <att type="integer" name="#GeneInGO" value="186"/>
    <att type="integer" name="#GeneInHitList" value="54"/>
    <att type="integer" name="#TotalGeneInLibrary" value="5924"/>
    <att type="real" name="%InGO" value="20.37037037037037"/>
    <att type="real" name="STDV %InGO" value="5.480749218875392"/>
    <att type="real" name="BestLogPInGroup" value="-10.894199150649195"/>
    <att type="real" name="BestEnrichmentInGroup" value="82.27777777777777"/>
    <att type="integer" name="FirstInGroupByEnrichment" value="0"/>
    <att type="integer" name="FirstInGroupByLogP" value="0"/>
    <att type="string" name="GeneID" value="851333|851943|851944|852599|852601|853207|853663|854013|854916|855023|856492"/>
    <att type="integer" name="_RANK_" value="4"/>
    <att type="string" name="_PATTERN_" value="M110110"/>
    <att type="string" name="CLUSTER_LABEL" value=" "/>
    <att type="integer" name="#COUNT_001" value="0"/>
    <att type="integer" name="#COUNT_002" value="0"/>
    <att type="integer" name="#COUNT_003" value="0"/>
    <att type="integer" name="#COUNT_004" value="11"/>
    <att type="integer" name="#COUNT_005" value="11"/>
    <att type="integer" name="#COUNT_006" value="0"/>
    <att type="integer" name="_MEMBER_downreg_CR_Treated_5hr (a)" value="1"/>
    <att type="integer" name="_MEMBER_downreg_Combined_Treated_5hr (c)" value="1"/>
    <att type="integer" name="_MEMBER_downreg_Rapa_Treated_5hr (b)" value="0"/>
    <att type="integer" name="_MEMBER_upreg_CR_Treated_5hr (a)" value="1"/>
    <att type="integer" name="_MEMBER_upreg_Combined_Treated_5hr (c)" value="1"/>
    <att type="integer" name="_MEMBER_upreg_Rapa_Treated_5hr (b)" value="0"/>
    <att type="real" name="_LogP_downreg_CR_Treated_5hr (a)" value="-2.6445539085089687"/>
    <att type="real" name="_LogP_downreg_Combined_Treated_5hr (c)" value="-3.240284229078381"/>
    <att type="real" name="_LogP_downreg_Rapa_Treated_5hr (b)" value="0.0"/>
    <att type="real" name="_LogP_upreg_CR_Treated_5hr (a)" value="-6.1930536657713855"/>
    <att type="real" name="_LogP_upreg_Combined_Treated_5hr (c)" value="-6.1930536657713855"/>
    <att type="real" name="_LogP_upreg_Rapa_Treated_5hr (b)" value="0.0"/>
    <att type="string" name="Gene" value="GO:0098655"/>
    <att type="integer" name="GiniIndex" value="0"/>
    <att type="integer" name="CategoryID" value="19"/>
    <att type="string" name="PARENT_GO" value="19_GO:0051179 localization"/>
    <att type="integer" name="EvidenceCutoff" value="0"/>
    <graphics type="CIRCLE" x="389.99404803064476" y="323.79150790312326"/>
  </node>
  <node label="GO:0005985" id="42">
    <att type="string" name="canonicalName" value="GO:0005985"/>
    <att type="string" name="Description" value="sucrose metabolic process"/>
    <att type="string" name="Category" value="GO Biological Processes"/>
    <att type="real" name="LogP" value="-6.124124216804725"/>
    <att type="real" name="Log(q-value)" value="-4.23263196439375"/>
    <att type="integer" name="GROUP_ID" value="6"/>
    <att type="string" name="Hits" value="FBP1|MAL32|IMA1|MAL12"/>
    <att type="real" name="Enrichment" value="48.75720164609053"/>
    <att type="real" name="Z-score" value="13.750910235120784"/>
    <att type="integer" name="#GeneInGOAndHitList" value="4"/>
    <att type="integer" name="#GeneInGO" value="9"/>
    <att type="integer" name="#GeneInHitList" value="54"/>
    <att type="integer" name="#TotalGeneInLibrary" value="5924"/>
    <att type="real" name="%InGO" value="7.407407407407407"/>
    <att type="real" name="STDV %InGO" value="3.5638905505532454"/>
    <att type="real" name="BestLogPInGroup" value="-7.008716780341148"/>
    <att type="real" name="BestEnrichmentInGroup" value="48.75720164609053"/>
    <att type="integer" name="FirstInGroupByEnrichment" value="0"/>
    <att type="integer" name="FirstInGroupByLogP" value="0"/>
    <att type="string" name="GeneID" value="851092|852602|853204|853209"/>
    <att type="integer" name="_RANK_" value="3"/>
    <att type="string" name="_PATTERN_" value="M001110"/>
    <att type="string" name="CLUSTER_LABEL" value=" "/>
    <att type="integer" name="#COUNT_001" value="0"/>
    <att type="integer" name="#COUNT_002" value="0"/>
    <att type="integer" name="#COUNT_003" value="3"/>
    <att type="integer" name="#COUNT_004" value="4"/>
    <att type="integer" name="#COUNT_005" value="4"/>
    <att type="integer" name="#COUNT_006" value="0"/>
    <att type="integer" name="_MEMBER_downreg_CR_Treated_5hr (a)" value="0"/>
    <att type="integer" name="_MEMBER_downreg_Combined_Treated_5hr (c)" value="0"/>
    <att type="integer" name="_MEMBER_downreg_Rapa_Treated_5hr (b)" value="1"/>
    <att type="integer" name="_MEMBER_upreg_CR_Treated_5hr (a)" value="1"/>
    <att type="integer" name="_MEMBER_upreg_Combined_Treated_5hr (c)" value="1"/>
    <att type="integer" name="_MEMBER_upreg_Rapa_Treated_5hr (b)" value="0"/>
    <att type="real" name="_LogP_downreg_CR_Treated_5hr (a)" value="0.0"/>
    <att type="real" name="_LogP_downreg_Combined_Treated_5hr (c)" value="0.0"/>
    <att type="real" name="_LogP_downreg_Rapa_Treated_5hr (b)" value="-2.736088666154021"/>
    <att type="real" name="_LogP_upreg_CR_Treated_5hr (a)" value="-6.124124216804725"/>
    <att type="real" name="_LogP_upreg_Combined_Treated_5hr (c)" value="-6.124124216804725"/>
    <att type="real" name="_LogP_upreg_Rapa_Treated_5hr (b)" value="0.0"/>
    <att type="string" name="Gene" value="GO:0005985"/>
    <att type="integer" name="GiniIndex" value="0"/>
    <att type="integer" name="CategoryID" value="19"/>
    <att type="string" name="PARENT_GO" value="19_GO:0008152 metabolic process"/>
    <att type="integer" name="EvidenceCutoff" value="0"/>
    <graphics type="CIRCLE" x="356.34702804730006" y="385.40914267792687"/>
  </node>
  <node label="GO:0046352" id="43">
    <att type="string" name="canonicalName" value="GO:0046352"/>
    <att type="string" name="Description" value="disaccharide catabolic process"/>
    <att type="string" name="Category" value="GO Biological Processes"/>
    <att type="real" name="LogP" value="-5.538715027188673"/>
    <att type="real" name="Log(q-value)" value="-3.7322335644860467"/>
    <att type="integer" name="GROUP_ID" value="6"/>
    <att type="string" name="Hits" value="MAL32|IMA1|MAL11|MAL12"/>
    <att type="real" name="Enrichment" value="36.5679012345679"/>
    <att type="real" name="Z-score" value="11.828518278965342"/>
    <att type="integer" name="#GeneInGOAndHitList" value="4"/>
    <att type="integer" name="#GeneInGO" value="12"/>
    <att type="integer" name="#GeneInHitList" value="54"/>
    <att type="integer" name="#TotalGeneInLibrary" value="5924"/>
    <att type="real" name="%InGO" value="7.407407407407407"/>
    <att type="real" name="STDV %InGO" value="3.5638905505532454"/>
    <att type="real" name="BestLogPInGroup" value="-7.008716780341148"/>
    <att type="real" name="BestEnrichmentInGroup" value="48.75720164609053"/>
    <att type="integer" name="FirstInGroupByEnrichment" value="0"/>
    <att type="integer" name="FirstInGroupByLogP" value="0"/>
    <att type="string" name="GeneID" value="852602|853204|853207|853209"/>
    <att type="integer" name="_RANK_" value="3"/>
    <att type="string" name="_PATTERN_" value="M001110"/>
    <att type="string" name="CLUSTER_LABEL" value=" "/>
    <att type="integer" name="#COUNT_001" value="0"/>
    <att type="integer" name="#COUNT_002" value="0"/>
    <att type="integer" name="#COUNT_003" value="4"/>
    <att type="integer" name="#COUNT_004" value="4"/>
    <att type="integer" name="#COUNT_005" value="4"/>
    <att type="integer" name="#COUNT_006" value="0"/>
    <att type="integer" name="_MEMBER_downreg_CR_Treated_5hr (a)" value="0"/>
    <att type="integer" name="_MEMBER_downreg_Combined_Treated_5hr (c)" value="0"/>
    <att type="integer" name="_MEMBER_downreg_Rapa_Treated_5hr (b)" value="1"/>
    <att type="integer" name="_MEMBER_upreg_CR_Treated_5hr (a)" value="1"/>
    <att type="integer" name="_MEMBER_upreg_Combined_Treated_5hr (c)" value="1"/>
    <att type="integer" name="_MEMBER_upreg_Rapa_Treated_5hr (b)" value="0"/>
    <att type="real" name="_LogP_downreg_CR_Treated_5hr (a)" value="0.0"/>
    <att type="real" name="_LogP_downreg_Combined_Treated_5hr (c)" value="0.0"/>
    <att type="real" name="_LogP_downreg_Rapa_Treated_5hr (b)" value="-4.859131674561395"/>
    <att type="real" name="_LogP_upreg_CR_Treated_5hr (a)" value="-5.538715027188673"/>
    <att type="real" name="_LogP_upreg_Combined_Treated_5hr (c)" value="-5.538715027188673"/>
    <att type="real" name="_LogP_upreg_Rapa_Treated_5hr (b)" value="0.0"/>
    <att type="string" name="Gene" value="GO:0046352"/>
    <att type="integer" name="GiniIndex" value="0"/>
    <att type="integer" name="CategoryID" value="19"/>
    <att type="string" name="PARENT_GO" value="19_GO:0008152 metabolic process"/>
    <att type="integer" name="EvidenceCutoff" value="0"/>
    <graphics type="CIRCLE" x="269.3266041491099" y="277.4615141312243"/>
  </node>
  <node label="GO:0009313" id="44">
    <att type="string" name="canonicalName" value="GO:0009313"/>
    <att type="string" name="Description" value="oligosaccharide catabolic process"/>
    <att type="string" name="Category" value="GO Biological Processes"/>
    <att type="real" name="LogP" value="-5.432407434570103"/>
    <att type="real" name="Log(q-value)" value="-3.6760048362107938"/>
    <att type="integer" name="GROUP_ID" value="6"/>
    <att type="string" name="Hits" value="NTH1|MAL32|AMS1|IMA1|MAL11|MAL12"/>
    <att type="real" name="Enrichment" value="12.767241379310345"/>
    <att type="real" name="Z-score" value="8.198340999416468"/>
    <att type="integer" name="#GeneInGOAndHitList" value="6"/>
    <att type="integer" name="#GeneInGO" value="16"/>
    <att type="integer" name="#GeneInHitList" value="174"/>
    <att type="integer" name="#TotalGeneInLibrary" value="5924"/>
    <att type="real" name="%InGO" value="3.4482758620689653"/>
    <att type="real" name="STDV %InGO" value="1.3832682018719895"/>
    <att type="real" name="BestLogPInGroup" value="-7.008716780341148"/>
    <att type="real" name="BestEnrichmentInGroup" value="48.75720164609053"/>
    <att type="integer" name="FirstInGroupByEnrichment" value="0"/>
    <att type="integer" name="FirstInGroupByLogP" value="0"/>
    <att type="string" name="GeneID" value="851564|852602|852721|853204|853207|853209"/>
    <att type="integer" name="_RANK_" value="3"/>
    <att type="string" name="_PATTERN_" value="M001110"/>
    <att type="string" name="CLUSTER_LABEL" value=" "/>
    <att type="integer" name="#COUNT_001" value="0"/>
    <att type="integer" name="#COUNT_002" value="0"/>
    <att type="integer" name="#COUNT_003" value="6"/>
    <att type="integer" name="#COUNT_004" value="4"/>
    <att type="integer" name="#COUNT_005" value="4"/>
    <att type="integer" name="#COUNT_006" value="0"/>
    <att type="integer" name="_MEMBER_downreg_CR_Treated_5hr (a)" value="0"/>
    <att type="integer" name="_MEMBER_downreg_Combined_Treated_5hr (c)" value="0"/>
    <att type="integer" name="_MEMBER_downreg_Rapa_Treated_5hr (b)" value="1"/>
    <att type="integer" name="_MEMBER_upreg_CR_Treated_5hr (a)" value="1"/>
    <att type="integer" name="_MEMBER_upreg_Combined_Treated_5hr (c)" value="1"/>
    <att type="integer" name="_MEMBER_upreg_Rapa_Treated_5hr (b)" value="0"/>
    <att type="real" name="_LogP_downreg_CR_Treated_5hr (a)" value="0.0"/>
    <att type="real" name="_LogP_downreg_Combined_Treated_5hr (c)" value="0.0"/>
    <att type="real" name="_LogP_downreg_Rapa_Treated_5hr (b)" value="-5.432407434570103"/>
    <att type="real" name="_LogP_upreg_CR_Treated_5hr (a)" value="-4.985010037215376"/>
    <att type="real" name="_LogP_upreg_Combined_Treated_5hr (c)" value="-4.985010037215376"/>
    <att type="real" name="_LogP_upreg_Rapa_Treated_5hr (b)" value="0.0"/>
    <att type="string" name="Gene" value="GO:0009313"/>
    <att type="integer" name="GiniIndex" value="0"/>
    <att type="integer" name="CategoryID" value="19"/>
    <att type="string" name="PARENT_GO" value="19_GO:0008152 metabolic process"/>
    <att type="integer" name="EvidenceCutoff" value="0"/>
    <graphics type="CIRCLE" x="309.6002011792111" y="171.2926257522645"/>
  </node>
  <node label="GO:0000025" id="45">
    <att type="string" name="canonicalName" value="GO:0000025"/>
    <att type="string" name="Description" value="maltose catabolic process"/>
    <att type="string" name="Category" value="GO Biological Processes"/>
    <att type="real" name="LogP" value="-4.612137772875612"/>
    <att type="real" name="Log(q-value)" value="-2.984952709103878"/>
    <att type="integer" name="GROUP_ID" value="6"/>
    <att type="string" name="Hits" value="MAL32|IMA1|MAL12"/>
    <att type="real" name="Enrichment" value="47.01587301587301"/>
    <att type="real" name="Z-score" value="11.68300592321205"/>
    <att type="integer" name="#GeneInGOAndHitList" value="3"/>
    <att type="integer" name="#GeneInGO" value="7"/>
    <att type="integer" name="#GeneInHitList" value="54"/>
    <att type="integer" name="#TotalGeneInLibrary" value="5924"/>
    <att type="real" name="%InGO" value="5.555555555555555"/>
    <att type="real" name="STDV %InGO" value="3.1171311538154565"/>
    <att type="real" name="BestLogPInGroup" value="-7.008716780341148"/>
    <att type="real" name="BestEnrichmentInGroup" value="48.75720164609053"/>
    <att type="integer" name="FirstInGroupByEnrichment" value="0"/>
    <att type="integer" name="FirstInGroupByLogP" value="0"/>
    <att type="string" name="GeneID" value="852602|853204|853209"/>
    <att type="integer" name="_RANK_" value="3"/>
    <att type="string" name="_PATTERN_" value="M001110"/>
    <att type="string" name="CLUSTER_LABEL" value=" "/>
    <att type="integer" name="#COUNT_001" value="0"/>
    <att type="integer" name="#COUNT_002" value="0"/>
    <att type="integer" name="#COUNT_003" value="3"/>
    <att type="integer" name="#COUNT_004" value="3"/>
    <att type="integer" name="#COUNT_005" value="3"/>
    <att type="integer" name="#COUNT_006" value="0"/>
    <att type="integer" name="_MEMBER_downreg_CR_Treated_5hr (a)" value="0"/>
    <att type="integer" name="_MEMBER_downreg_Combined_Treated_5hr (c)" value="0"/>
    <att type="integer" name="_MEMBER_downreg_Rapa_Treated_5hr (b)" value="1"/>
    <att type="integer" name="_MEMBER_upreg_CR_Treated_5hr (a)" value="1"/>
    <att type="integer" name="_MEMBER_upreg_Combined_Treated_5hr (c)" value="1"/>
    <att type="integer" name="_MEMBER_upreg_Rapa_Treated_5hr (b)" value="0"/>
    <att type="real" name="_LogP_downreg_CR_Treated_5hr (a)" value="0.0"/>
    <att type="real" name="_LogP_downreg_Combined_Treated_5hr (c)" value="0.0"/>
    <att type="real" name="_LogP_downreg_Rapa_Treated_5hr (b)" value="-3.0973967209862567"/>
    <att type="real" name="_LogP_upreg_CR_Treated_5hr (a)" value="-4.612137772875612"/>
    <att type="real" name="_LogP_upreg_Combined_Treated_5hr (c)" value="-4.612137772875612"/>
    <att type="real" name="_LogP_upreg_Rapa_Treated_5hr (b)" value="0.0"/>
    <att type="string" name="Gene" value="GO:0000025"/>
    <att type="integer" name="GiniIndex" value="0"/>
    <att type="integer" name="CategoryID" value="19"/>
    <att type="string" name="PARENT_GO" value="19_GO:0008152 metabolic process"/>
    <att type="integer" name="EvidenceCutoff" value="0"/>
    <graphics type="CIRCLE" x="327.09471419301656" y="440.1194070227395"/>
  </node>
  <node label="GO:0005987" id="46">
    <att type="string" name="canonicalName" value="GO:0005987"/>
    <att type="string" name="Description" value="sucrose catabolic process"/>
    <att type="string" name="Category" value="GO Biological Processes"/>
    <att type="real" name="LogP" value="-4.410829070805276"/>
    <att type="real" name="Log(q-value)" value="-2.8144579544477613"/>
    <att type="integer" name="GROUP_ID" value="6"/>
    <att type="string" name="Hits" value="MAL32|IMA1|MAL12"/>
    <att type="real" name="Enrichment" value="41.138888888888886"/>
    <att type="real" name="Z-score" value="10.895444499223828"/>
    <att type="integer" name="#GeneInGOAndHitList" value="3"/>
    <att type="integer" name="#GeneInGO" value="8"/>
    <att type="integer" name="#GeneInHitList" value="54"/>
    <att type="integer" name="#TotalGeneInLibrary" value="5924"/>
    <att type="real" name="%InGO" value="5.555555555555555"/>
    <att type="real" name="STDV %InGO" value="3.1171311538154565"/>
    <att type="real" name="BestLogPInGroup" value="-7.008716780341148"/>
    <att type="real" name="BestEnrichmentInGroup" value="48.75720164609053"/>
    <att type="integer" name="FirstInGroupByEnrichment" value="0"/>
    <att type="integer" name="FirstInGroupByLogP" value="0"/>
    <att type="string" name="GeneID" value="852602|853204|853209"/>
    <att type="integer" name="_RANK_" value="3"/>
    <att type="string" name="_PATTERN_" value="M001110"/>
    <att type="string" name="CLUSTER_LABEL" value=" "/>
    <att type="integer" name="#COUNT_001" value="0"/>
    <att type="integer" name="#COUNT_002" value="0"/>
    <att type="integer" name="#COUNT_003" value="3"/>
    <att type="integer" name="#COUNT_004" value="3"/>
    <att type="integer" name="#COUNT_005" value="3"/>
    <att type="integer" name="#COUNT_006" value="0"/>
    <att type="integer" name="_MEMBER_downreg_CR_Treated_5hr (a)" value="0"/>
    <att type="integer" name="_MEMBER_downreg_Combined_Treated_5hr (c)" value="0"/>
    <att type="integer" name="_MEMBER_downreg_Rapa_Treated_5hr (b)" value="1"/>
    <att type="integer" name="_MEMBER_upreg_CR_Treated_5hr (a)" value="1"/>
    <att type="integer" name="_MEMBER_upreg_Combined_Treated_5hr (c)" value="1"/>
    <att type="integer" name="_MEMBER_upreg_Rapa_Treated_5hr (b)" value="0"/>
    <att type="real" name="_LogP_downreg_CR_Treated_5hr (a)" value="0.0"/>
    <att type="real" name="_LogP_downreg_Combined_Treated_5hr (c)" value="0.0"/>
    <att type="real" name="_LogP_downreg_Rapa_Treated_5hr (b)" value="-2.902734938644532"/>
    <att type="real" name="_LogP_upreg_CR_Treated_5hr (a)" value="-4.410829070805276"/>
    <att type="real" name="_LogP_upreg_Combined_Treated_5hr (c)" value="-4.410829070805276"/>
    <att type="real" name="_LogP_upreg_Rapa_Treated_5hr (b)" value="0.0"/>
    <att type="string" name="Gene" value="GO:0005987"/>
    <att type="integer" name="GiniIndex" value="0"/>
    <att type="integer" name="CategoryID" value="19"/>
    <att type="string" name="PARENT_GO" value="19_GO:0008152 metabolic process"/>
    <att type="integer" name="EvidenceCutoff" value="0"/>
    <graphics type="CIRCLE" x="349.14872495414323" y="381.2748246248134"/>
  </node>
  <node label="GO:0009408" id="47">
    <att type="string" name="canonicalName" value="GO:0009408"/>
    <att type="string" name="Description" value="response to heat"/>
    <att type="string" name="Category" value="GO Biological Processes"/>
    <att type="real" name="LogP" value="-6.315593648722609"/>
    <att type="real" name="Log(q-value)" value="-4.367783033223512"/>
    <att type="integer" name="GROUP_ID" value="7"/>
    <att type="string" name="Hits" value="HSP12|HSP104|TPS2|HSP42|HSP78|HSP26|TPS1|GAC1|HSP82|LSP1"/>
    <att type="real" name="Enrichment" value="7.565772669220944"/>
    <att type="real" name="Z-score" value="7.690453254891744"/>
    <att type="integer" name="#GeneInGOAndHitList" value="10"/>
    <att type="integer" name="#GeneInGO" value="45"/>
    <att type="integer" name="#GeneInHitList" value="174"/>
    <att type="integer" name="#TotalGeneInLibrary" value="5924"/>
    <att type="real" name="%InGO" value="5.747126436781609"/>
    <att type="real" name="STDV %InGO" value="1.7644040728164576"/>
    <att type="real" name="BestLogPInGroup" value="-6.777173608951883"/>
    <att type="real" name="BestEnrichmentInGroup" value="7.944061302681992"/>
    <att type="integer" name="FirstInGroupByEnrichment" value="0"/>
    <att type="integer" name="FirstInGroupByLogP" value="0"/>
    <att type="string" name="GeneID" value="850532|850633|851646|851751|851845|852364|852423|854350|855836|856103"/>
    <att type="integer" name="_RANK_" value="1"/>
    <att type="string" name="_PATTERN_" value="M001000"/>
    <att type="string" name="CLUSTER_LABEL" value=" "/>
    <att type="integer" name="#COUNT_001" value="0"/>
    <att type="integer" name="#COUNT_002" value="0"/>
    <att type="integer" name="#COUNT_003" value="10"/>
    <att type="integer" name="#COUNT_004" value="0"/>
    <att type="integer" name="#COUNT_005" value="0"/>
    <att type="integer" name="#COUNT_006" value="0"/>
    <att type="integer" name="_MEMBER_downreg_CR_Treated_5hr (a)" value="0"/>
    <att type="integer" name="_MEMBER_downreg_Combined_Treated_5hr (c)" value="0"/>
    <att type="integer" name="_MEMBER_downreg_Rapa_Treated_5hr (b)" value="1"/>
    <att type="integer" name="_MEMBER_upreg_CR_Treated_5hr (a)" value="0"/>
    <att type="integer" name="_MEMBER_upreg_Combined_Treated_5hr (c)" value="0"/>
    <att type="integer" name="_MEMBER_upreg_Rapa_Treated_5hr (b)" value="0"/>
    <att type="real" name="_LogP_downreg_CR_Treated_5hr (a)" value="0.0"/>
    <att type="real" name="_LogP_downreg_Combined_Treated_5hr (c)" value="0.0"/>
    <att type="real" name="_LogP_downreg_Rapa_Treated_5hr (b)" value="-6.315593648722609"/>
    <att type="real" name="_LogP_upreg_CR_Treated_5hr (a)" value="0.0"/>
    <att type="real" name="_LogP_upreg_Combined_Treated_5hr (c)" value="0.0"/>
    <att type="real" name="_LogP_upreg_Rapa_Treated_5hr (b)" value="0.0"/>
    <att type="string" name="Gene" value="GO:0009408"/>
    <att type="integer" name="GiniIndex" value="0"/>
    <att type="integer" name="CategoryID" value="19"/>
    <att type="string" name="PARENT_GO" value="19_GO:0050896 response to stimulus"/>
    <att type="integer" name="EvidenceCutoff" value="0"/>
    <graphics type="CIRCLE" x="405.04160537495784" y="439.53262893558866"/>
  </node>
  <node label="GO:0009266" id="48">
    <att type="string" name="canonicalName" value="GO:0009266"/>
    <att type="string" name="Description" value="response to temperature stimulus"/>
    <att type="string" name="Category" value="GO Biological Processes"/>
    <att type="real" name="LogP" value="-6.127358084888224"/>
    <att type="real" name="Log(q-value)" value="-4.23263196439375"/>
    <att type="integer" name="GROUP_ID" value="7"/>
    <att type="string" name="Hits" value="HSP12|HSP104|TPS2|HSP42|HSP78|HSP26|TPS1|GAC1|HSP82|LSP1"/>
    <att type="real" name="Enrichment" value="7.243824896062606"/>
    <att type="real" name="Z-score" value="7.475381592270153"/>
    <att type="integer" name="#GeneInGOAndHitList" value="10"/>
    <att type="integer" name="#GeneInGO" value="47"/>
    <att type="integer" name="#GeneInHitList" value="174"/>
    <att type="integer" name="#TotalGeneInLibrary" value="5924"/>
    <att type="real" name="%InGO" value="5.747126436781609"/>
    <att type="real" name="STDV %InGO" value="1.7644040728164576"/>
    <att type="real" name="BestLogPInGroup" value="-6.777173608951883"/>
    <att type="real" name="BestEnrichmentInGroup" value="7.944061302681992"/>
    <att type="integer" name="FirstInGroupByEnrichment" value="0"/>
    <att type="integer" name="FirstInGroupByLogP" value="0"/>
    <att type="string" name="GeneID" value="850532|850633|851646|851751|851845|852364|852423|854350|855836|856103"/>
    <att type="integer" name="_RANK_" value="1"/>
    <att type="string" name="_PATTERN_" value="M001000"/>
    <att type="string" name="CLUSTER_LABEL" value=" "/>
    <att type="integer" name="#COUNT_001" value="0"/>
    <att type="integer" name="#COUNT_002" value="0"/>
    <att type="integer" name="#COUNT_003" value="10"/>
    <att type="integer" name="#COUNT_004" value="0"/>
    <att type="integer" name="#COUNT_005" value="0"/>
    <att type="integer" name="#COUNT_006" value="0"/>
    <att type="integer" name="_MEMBER_downreg_CR_Treated_5hr (a)" value="0"/>
    <att type="integer" name="_MEMBER_downreg_Combined_Treated_5hr (c)" value="0"/>
    <att type="integer" name="_MEMBER_downreg_Rapa_Treated_5hr (b)" value="1"/>
    <att type="integer" name="_MEMBER_upreg_CR_Treated_5hr (a)" value="0"/>
    <att type="integer" name="_MEMBER_upreg_Combined_Treated_5hr (c)" value="0"/>
    <att type="integer" name="_MEMBER_upreg_Rapa_Treated_5hr (b)" value="0"/>
    <att type="real" name="_LogP_downreg_CR_Treated_5hr (a)" value="0.0"/>
    <att type="real" name="_LogP_downreg_Combined_Treated_5hr (c)" value="0.0"/>
    <att type="real" name="_LogP_downreg_Rapa_Treated_5hr (b)" value="-6.127358084888224"/>
    <att type="real" name="_LogP_upreg_CR_Treated_5hr (a)" value="0.0"/>
    <att type="real" name="_LogP_upreg_Combined_Treated_5hr (c)" value="0.0"/>
    <att type="real" name="_LogP_upreg_Rapa_Treated_5hr (b)" value="0.0"/>
    <att type="string" name="Gene" value="GO:0009266"/>
    <att type="integer" name="GiniIndex" value="0"/>
    <att type="integer" name="CategoryID" value="19"/>
    <att type="string" name="PARENT_GO" value="19_GO:0050896 response to stimulus"/>
    <att type="integer" name="EvidenceCutoff" value="0"/>
    <graphics type="CIRCLE" x="255.7767801081427" y="163.53238387922394"/>
  </node>
  <node label="GO:0034605" id="49">
    <att type="string" name="canonicalName" value="GO:0034605"/>
    <att type="string" name="Description" value="cellular response to heat"/>
    <att type="string" name="Category" value="GO Biological Processes"/>
    <att type="real" name="LogP" value="-4.716300955158118"/>
    <att type="real" name="Log(q-value)" value="-3.0695203353230034"/>
    <att type="integer" name="GROUP_ID" value="7"/>
    <att type="string" name="Hits" value="HSP12|HSP104|TPS2|HSP78|HSP26|TPS1|HSP82"/>
    <att type="real" name="Enrichment" value="7.944061302681992"/>
    <att type="real" name="Z-score" value="6.632552187851422"/>
    <att type="integer" name="#GeneInGOAndHitList" value="7"/>
    <att type="integer" name="#GeneInGO" value="30"/>
    <att type="integer" name="#GeneInHitList" value="174"/>
    <att type="integer" name="#TotalGeneInLibrary" value="5924"/>
    <att type="real" name="%InGO" value="4.022988505747127"/>
    <att type="real" name="STDV %InGO" value="1.48964705774602"/>
    <att type="real" name="BestLogPInGroup" value="-6.777173608951883"/>
    <att type="real" name="BestEnrichmentInGroup" value="7.944061302681992"/>
    <att type="integer" name="FirstInGroupByEnrichment" value="0"/>
    <att type="integer" name="FirstInGroupByLogP" value="0"/>
    <att type="string" name="GeneID" value="850532|850633|851646|851845|852364|852423|855836"/>
    <att type="integer" name="_RANK_" value="1"/>
    <att type="string" name="_PATTERN_" value="M001000"/>
    <att type="string" name="CLUSTER_LABEL" value=" "/>
    <att type="integer" name="#COUNT_001" value="0"/>
    <att type="integer" name="#COUNT_002" value="0"/>
    <att type="integer" name="#COUNT_003" value="7"/>
    <att type="integer" name="#COUNT_004" value="0"/>
    <att type="integer" name="#COUNT_005" value="0"/>
    <att type="integer" name="#COUNT_006" value="0"/>
    <att type="integer" name="_MEMBER_downreg_CR_Treated_5hr (a)" value="0"/>
    <att type="integer" name="_MEMBER_downreg_Combined_Treated_5hr (c)" value="0"/>
    <att type="integer" name="_MEMBER_downreg_Rapa_Treated_5hr (b)" value="1"/>
    <att type="integer" name="_MEMBER_upreg_CR_Treated_5hr (a)" value="0"/>
    <att type="integer" name="_MEMBER_upreg_Combined_Treated_5hr (c)" value="0"/>
    <att type="integer" name="_MEMBER_upreg_Rapa_Treated_5hr (b)" value="0"/>
    <att type="real" name="_LogP_downreg_CR_Treated_5hr (a)" value="0.0"/>
    <att type="real" name="_LogP_downreg_Combined_Treated_5hr (c)" value="0.0"/>
    <att type="real" name="_LogP_downreg_Rapa_Treated_5hr (b)" value="-4.716300955158118"/>
    <att type="real" name="_LogP_upreg_CR_Treated_5hr (a)" value="0.0"/>
    <att type="real" name="_LogP_upreg_Combined_Treated_5hr (c)" value="0.0"/>
    <att type="real" name="_LogP_upreg_Rapa_Treated_5hr (b)" value="0.0"/>
    <att type="string" name="Gene" value="GO:0034605"/>
    <att type="integer" name="GiniIndex" value="0"/>
    <att type="integer" name="CategoryID" value="19"/>
    <att type="string" name="PARENT_GO" value="19_GO:0050896 response to stimulus"/>
    <att type="integer" name="EvidenceCutoff" value="0"/>
    <graphics type="CIRCLE" x="178.52851139356406" y="228.89480148944162"/>
  </node>
  <node label="GO:0006970" id="50">
    <att type="string" name="canonicalName" value="GO:0006970"/>
    <att type="string" name="Description" value="response to osmotic stress"/>
    <att type="string" name="Category" value="GO Biological Processes"/>
    <att type="real" name="LogP" value="-2.066218901065043"/>
    <att type="real" name="Log(q-value)" value="-0.8557232819781855"/>
    <att type="integer" name="GROUP_ID" value="7"/>
    <att type="string" name="Hits" value="HSP12|FRT2|GPD1|HSP42|HSP82|GPP2"/>
    <att type="real" name="Enrichment" value="3.348784624081402"/>
    <att type="real" name="Z-score" value="3.207448808954538"/>
    <att type="integer" name="#GeneInGOAndHitList" value="6"/>
    <att type="integer" name="#GeneInGO" value="61"/>
    <att type="integer" name="#GeneInHitList" value="174"/>
    <att type="integer" name="#TotalGeneInLibrary" value="5924"/>
    <att type="real" name="%InGO" value="3.4482758620689653"/>
    <att type="real" name="STDV %InGO" value="1.3832682018719895"/>
    <att type="real" name="BestLogPInGroup" value="-6.777173608951883"/>
    <att type="real" name="BestEnrichmentInGroup" value="7.944061302681992"/>
    <att type="integer" name="FirstInGroupByEnrichment" value="0"/>
    <att type="integer" name="FirstInGroupByLogP" value="0"/>
    <att type="string" name="GeneID" value="850532|851205|851539|851751|855836|856791"/>
    <att type="integer" name="_RANK_" value="1"/>
    <att type="string" name="_PATTERN_" value="M001000"/>
    <att type="string" name="CLUSTER_LABEL" value=" "/>
    <att type="integer" name="#COUNT_001" value="0"/>
    <att type="integer" name="#COUNT_002" value="0"/>
    <att type="integer" name="#COUNT_003" value="6"/>
    <att type="integer" name="#COUNT_004" value="0"/>
    <att type="integer" name="#COUNT_005" value="0"/>
    <att type="integer" name="#COUNT_006" value="0"/>
    <att type="integer" name="_MEMBER_downreg_CR_Treated_5hr (a)" value="0"/>
    <att type="integer" name="_MEMBER_downreg_Combined_Treated_5hr (c)" value="0"/>
    <att type="integer" name="_MEMBER_downreg_Rapa_Treated_5hr (b)" value="1"/>
    <att type="integer" name="_MEMBER_upreg_CR_Treated_5hr (a)" value="0"/>
    <att type="integer" name="_MEMBER_upreg_Combined_Treated_5hr (c)" value="0"/>
    <att type="integer" name="_MEMBER_upreg_Rapa_Treated_5hr (b)" value="0"/>
    <att type="real" name="_LogP_downreg_CR_Treated_5hr (a)" value="0.0"/>
    <att type="real" name="_LogP_downreg_Combined_Treated_5hr (c)" value="0.0"/>
    <att type="real" name="_LogP_downreg_Rapa_Treated_5hr (b)" value="-2.066218901065043"/>
    <att type="real" name="_LogP_upreg_CR_Treated_5hr (a)" value="0.0"/>
    <att type="real" name="_LogP_upreg_Combined_Treated_5hr (c)" value="0.0"/>
    <att type="real" name="_LogP_upreg_Rapa_Treated_5hr (b)" value="0.0"/>
    <att type="string" name="Gene" value="GO:0006970"/>
    <att type="integer" name="GiniIndex" value="0"/>
    <att type="integer" name="CategoryID" value="19"/>
    <att type="string" name="PARENT_GO" value="19_GO:0050896 response to stimulus"/>
    <att type="integer" name="EvidenceCutoff" value="0"/>
    <graphics type="CIRCLE" x="186.57045286243923" y="216.83616031600246"/>
  </node>
  <node label="sce00052" id="51">
    <att type="string" name="canonicalName" value="sce00052"/>
    <att type="string" name="Description" value="Galactose metabolism - Saccharomyces cerevisiae (budding yeast)"/>
    <att type="string" name="Category" value="KEGG Pathway"/>
    <att type="real" name="LogP" value="-6.634097524001332"/>
    <att type="real" name="Log(q-value)" value="-4.644225563501524"/>
    <att type="integer" name="GROUP_ID" value="8"/>
    <att type="string" name="Hits" value="GLK1|HXK1|EMI2|MAL32|IMA1|MAL12|UGP1|PGM2"/>
    <att type="real" name="Enrichment" value="11.348659003831417"/>
    <att type="real" name="Z-score" value="8.836397823251618"/>
    <att type="integer" name="#GeneInGOAndHitList" value="8"/>
    <att type="integer" name="#GeneInGO" value="24"/>
    <att type="integer" name="#GeneInHitList" value="174"/>
    <att type="integer" name="#TotalGeneInLibrary" value="5924"/>
    <att type="real" name="%InGO" value="4.597701149425287"/>
    <att type="real" name="STDV %InGO" value="1.5877245683919172"/>
    <att type="real" name="BestLogPInGroup" value="-6.689513807737882"/>
    <att type="real" name="BestEnrichmentInGroup" value="21.94074074074074"/>
    <att type="integer" name="FirstInGroupByEnrichment" value="0"/>
    <att type="integer" name="FirstInGroupByLogP" value="0"/>
    <att type="string" name="GeneID" value="850317|850614|852128|852602|853204|853209|853830|855131"/>
    <att type="integer" name="_RANK_" value="3"/>
    <att type="string" name="_PATTERN_" value="M001110"/>
    <att type="string" name="CLUSTER_LABEL" value=" "/>
    <att type="integer" name="#COUNT_001" value="0"/>
    <att type="integer" name="#COUNT_002" value="0"/>
    <att type="integer" name="#COUNT_003" value="8"/>
    <att type="integer" name="#COUNT_004" value="5"/>
    <att type="integer" name="#COUNT_005" value="5"/>
    <att type="integer" name="#COUNT_006" value="0"/>
    <att type="integer" name="_MEMBER_downreg_CR_Treated_5hr (a)" value="0"/>
    <att type="integer" name="_MEMBER_downreg_Combined_Treated_5hr (c)" value="0"/>
    <att type="integer" name="_MEMBER_downreg_Rapa_Treated_5hr (b)" value="1"/>
    <att type="integer" name="_MEMBER_upreg_CR_Treated_5hr (a)" value="1"/>
    <att type="integer" name="_MEMBER_upreg_Combined_Treated_5hr (c)" value="1"/>
    <att type="integer" name="_MEMBER_upreg_Rapa_Treated_5hr (b)" value="0"/>
    <att type="real" name="_LogP_downreg_CR_Treated_5hr (a)" value="0.0"/>
    <att type="real" name="_LogP_downreg_Combined_Treated_5hr (c)" value="0.0"/>
    <att type="real" name="_LogP_downreg_Rapa_Treated_5hr (b)" value="-6.634097524001332"/>
    <att type="real" name="_LogP_upreg_CR_Treated_5hr (a)" value="-5.711792531680606"/>
    <att type="real" name="_LogP_upreg_Combined_Treated_5hr (c)" value="-5.711792531680606"/>
    <att type="real" name="_LogP_upreg_Rapa_Treated_5hr (b)" value="0.0"/>
    <att type="string" name="Gene" value="sce00052"/>
    <att type="integer" name="GiniIndex" value="0"/>
    <att type="integer" name="CategoryID" value="24"/>
    <att type="string" name="PARENT_GO" value=""/>
    <att type="integer" name="EvidenceCutoff" value="0"/>
    <graphics type="CIRCLE" x="429.12570508188526" y="165.7474656566321"/>
  </node>
  <node label="GO:0019318" id="52">
    <att type="string" name="canonicalName" value="GO:0019318"/>
    <att type="string" name="Description" value="hexose metabolic process"/>
    <att type="string" name="Category" value="GO Biological Processes"/>
    <att type="real" name="LogP" value="-4.344431116628235"/>
    <att type="real" name="Log(q-value)" value="-2.316100904309252"/>
    <att type="integer" name="GROUP_ID" value="8"/>
    <att type="string" name="Hits" value="GLK1|HXK1|YLR345W|FBP1|EMI2|AMS1|PKP2|TDH1|PGM2|GAL4|YHR210C"/>
    <att type="real" name="Enrichment" value="4.16782858970259"/>
    <att type="real" name="Z-score" value="5.302855812689773"/>
    <att type="integer" name="#GeneInGOAndHitList" value="11"/>
    <att type="integer" name="#GeneInGO" value="53"/>
    <att type="integer" name="#GeneInHitList" value="295"/>
    <att type="integer" name="#TotalGeneInLibrary" value="5924"/>
    <att type="real" name="%InGO" value="3.7288135593220337"/>
    <att type="real" name="STDV %InGO" value="1.1031193143083236"/>
    <att type="real" name="BestLogPInGroup" value="-6.689513807737882"/>
    <att type="real" name="BestEnrichmentInGroup" value="21.94074074074074"/>
    <att type="integer" name="FirstInGroupByEnrichment" value="0"/>
    <att type="integer" name="FirstInGroupByLogP" value="0"/>
    <att type="string" name="GeneID" value="850317|850614|851059|851092|852128|852721|852821|853395|855131|855828|856617"/>
    <att type="integer" name="_RANK_" value="3"/>
    <att type="string" name="_PATTERN_" value="M001110"/>
    <att type="string" name="CLUSTER_LABEL" value=" "/>
    <att type="integer" name="#COUNT_001" value="0"/>
    <att type="integer" name="#COUNT_002" value="0"/>
    <att type="integer" name="#COUNT_003" value="8"/>
    <att type="integer" name="#COUNT_004" value="5"/>
    <att type="integer" name="#COUNT_005" value="5"/>
    <att type="integer" name="#COUNT_006" value="0"/>
    <att type="integer" name="_MEMBER_downreg_CR_Treated_5hr (a)" value="0"/>
    <att type="integer" name="_MEMBER_downreg_Combined_Treated_5hr (c)" value="0"/>
    <att type="integer" name="_MEMBER_downreg_Rapa_Treated_5hr (b)" value="1"/>
    <att type="integer" name="_MEMBER_upreg_CR_Treated_5hr (a)" value="1"/>
    <att type="integer" name="_MEMBER_upreg_Combined_Treated_5hr (c)" value="1"/>
    <att type="integer" name="_MEMBER_upreg_Rapa_Treated_5hr (b)" value="0"/>
    <att type="real" name="_LogP_downreg_CR_Treated_5hr (a)" value="0.0"/>
    <att type="real" name="_LogP_downreg_Combined_Treated_5hr (c)" value="0.0"/>
    <att type="real" name="_LogP_downreg_Rapa_Treated_5hr (b)" value="-3.8693172792104473"/>
    <att type="real" name="_LogP_upreg_CR_Treated_5hr (a)" value="-3.969400178387676"/>
    <att type="real" name="_LogP_upreg_Combined_Treated_5hr (c)" value="-3.969400178387676"/>
    <att type="real" name="_LogP_upreg_Rapa_Treated_5hr (b)" value="0.0"/>
    <att type="string" name="Gene" value="GO:0019318"/>
    <att type="integer" name="GiniIndex" value="0"/>
    <att type="integer" name="CategoryID" value="19"/>
    <att type="string" name="PARENT_GO" value="19_GO:0008152 metabolic process"/>
    <att type="integer" name="EvidenceCutoff" value="0"/>
    <graphics type="CIRCLE" x="440.85509920377103" y="231.7386786592342"/>
  </node>
  <node label="GO:0046835" id="53">
    <att type="string" name="canonicalName" value="GO:0046835"/>
    <att type="string" name="Description" value="carbohydrate phosphorylation"/>
    <att type="string" name="Category" value="GO Biological Processes"/>
    <att type="real" name="LogP" value="-4.311532549252345"/>
    <att type="real" name="Log(q-value)" value="-2.7297855244035625"/>
    <att type="integer" name="GROUP_ID" value="8"/>
    <att type="string" name="Hits" value="GLK1|HXK1|YLR345W|EMI2|XKS1"/>
    <att type="real" name="Enrichment" value="11.348659003831417"/>
    <att type="real" name="Z-score" value="6.980463804467897"/>
    <att type="integer" name="#GeneInGOAndHitList" value="5"/>
    <att type="integer" name="#GeneInGO" value="15"/>
    <att type="integer" name="#GeneInHitList" value="174"/>
    <att type="integer" name="#TotalGeneInLibrary" value="5924"/>
    <att type="real" name="%InGO" value="2.8735632183908044"/>
    <att type="real" name="STDV %InGO" value="1.2664979234296745"/>
    <att type="real" name="BestLogPInGroup" value="-6.689513807737882"/>
    <att type="real" name="BestEnrichmentInGroup" value="21.94074074074074"/>
    <att type="integer" name="FirstInGroupByEnrichment" value="0"/>
    <att type="integer" name="FirstInGroupByLogP" value="0"/>
    <att type="string" name="GeneID" value="850317|850614|851059|852128|853108"/>
    <att type="integer" name="_RANK_" value="1"/>
    <att type="string" name="_PATTERN_" value="M001000"/>
    <att type="string" name="CLUSTER_LABEL" value=" "/>
    <att type="integer" name="#COUNT_001" value="0"/>
    <att type="integer" name="#COUNT_002" value="0"/>
    <att type="integer" name="#COUNT_003" value="5"/>
    <att type="integer" name="#COUNT_004" value="0"/>
    <att type="integer" name="#COUNT_005" value="0"/>
    <att type="integer" name="#COUNT_006" value="0"/>
    <att type="integer" name="_MEMBER_downreg_CR_Treated_5hr (a)" value="0"/>
    <att type="integer" name="_MEMBER_downreg_Combined_Treated_5hr (c)" value="0"/>
    <att type="integer" name="_MEMBER_downreg_Rapa_Treated_5hr (b)" value="1"/>
    <att type="integer" name="_MEMBER_upreg_CR_Treated_5hr (a)" value="0"/>
    <att type="integer" name="_MEMBER_upreg_Combined_Treated_5hr (c)" value="0"/>
    <att type="integer" name="_MEMBER_upreg_Rapa_Treated_5hr (b)" value="0"/>
    <att type="real" name="_LogP_downreg_CR_Treated_5hr (a)" value="0.0"/>
    <att type="real" name="_LogP_downreg_Combined_Treated_5hr (c)" value="0.0"/>
    <att type="real" name="_LogP_downreg_Rapa_Treated_5hr (b)" value="-4.311532549252345"/>
    <att type="real" name="_LogP_upreg_CR_Treated_5hr (a)" value="0.0"/>
    <att type="real" name="_LogP_upreg_Combined_Treated_5hr (c)" value="0.0"/>
    <att type="real" name="_LogP_upreg_Rapa_Treated_5hr (b)" value="0.0"/>
    <att type="string" name="Gene" value="GO:0046835"/>
    <att type="integer" name="GiniIndex" value="0"/>
    <att type="integer" name="CategoryID" value="19"/>
    <att type="string" name="PARENT_GO" value="19_GO:0008152 metabolic process"/>
    <att type="integer" name="EvidenceCutoff" value="0"/>
    <graphics type="CIRCLE" x="305.77024780906584" y="419.9053269565609"/>
  </node>
  <node label="R-SCE-170822" id="54">
    <att type="string" name="canonicalName" value="R-SCE-170822"/>
    <att type="string" name="Description" value="Regulation of Glucokinase by Glucokinase Regulatory Protein"/>
    <att type="string" name="Category" value="Reactome Gene Sets"/>
    <att type="real" name="LogP" value="-3.622509035745325"/>
    <att type="real" name="Log(q-value)" value="-2.1382468677766173"/>
    <att type="integer" name="GROUP_ID" value="8"/>
    <att type="string" name="Hits" value="GLK1|HXK1|EMI2"/>
    <att type="real" name="Enrichment" value="20.427586206896553"/>
    <att type="real" name="Z-score" value="7.559468210399458"/>
    <att type="integer" name="#GeneInGOAndHitList" value="3"/>
    <att type="integer" name="#GeneInGO" value="5"/>
    <att type="integer" name="#GeneInHitList" value="174"/>
    <att type="integer" name="#TotalGeneInLibrary" value="5924"/>
    <att type="real" name="%InGO" value="1.7241379310344827"/>
    <att type="real" name="STDV %InGO" value="0.9868128818488604"/>
    <att type="real" name="BestLogPInGroup" value="-6.689513807737882"/>
    <att type="real" name="BestEnrichmentInGroup" value="21.94074074074074"/>
    <att type="integer" name="FirstInGroupByEnrichment" value="0"/>
    <att type="integer" name="FirstInGroupByLogP" value="0"/>
    <att type="string" name="GeneID" value="850317|850614|852128"/>
    <att type="integer" name="_RANK_" value="1"/>
    <att type="string" name="_PATTERN_" value="M001000"/>
    <att type="string" name="CLUSTER_LABEL" value=" "/>
    <att type="integer" name="#COUNT_001" value="0"/>
    <att type="integer" name="#COUNT_002" value="0"/>
    <att type="integer" name="#COUNT_003" value="3"/>
    <att type="integer" name="#COUNT_004" value="0"/>
    <att type="integer" name="#COUNT_005" value="0"/>
    <att type="integer" name="#COUNT_006" value="0"/>
    <att type="integer" name="_MEMBER_downreg_CR_Treated_5hr (a)" value="0"/>
    <att type="integer" name="_MEMBER_downreg_Combined_Treated_5hr (c)" value="0"/>
    <att type="integer" name="_MEMBER_downreg_Rapa_Treated_5hr (b)" value="1"/>
    <att type="integer" name="_MEMBER_upreg_CR_Treated_5hr (a)" value="0"/>
    <att type="integer" name="_MEMBER_upreg_Combined_Treated_5hr (c)" value="0"/>
    <att type="integer" name="_MEMBER_upreg_Rapa_Treated_5hr (b)" value="0"/>
    <att type="real" name="_LogP_downreg_CR_Treated_5hr (a)" value="0.0"/>
    <att type="real" name="_LogP_downreg_Combined_Treated_5hr (c)" value="0.0"/>
    <att type="real" name="_LogP_downreg_Rapa_Treated_5hr (b)" value="-3.622509035745325"/>
    <att type="real" name="_LogP_upreg_CR_Treated_5hr (a)" value="0.0"/>
    <att type="real" name="_LogP_upreg_Combined_Treated_5hr (c)" value="0.0"/>
    <att type="real" name="_LogP_upreg_Rapa_Treated_5hr (b)" value="0.0"/>
    <att type="string" name="Gene" value="R-SCE-170822"/>
    <att type="integer" name="GiniIndex" value="0"/>
    <att type="integer" name="CategoryID" value="6"/>
    <att type="string" name="PARENT_GO" value=""/>
    <att type="integer" name="EvidenceCutoff" value="0"/>
    <graphics type="CIRCLE" x="217.1702742409705" y="426.4340899958763"/>
  </node>
  <node label="GO:0051156" id="55">
    <att type="string" name="canonicalName" value="GO:0051156"/>
    <att type="string" name="Description" value="glucose 6-phosphate metabolic process"/>
    <att type="string" name="Category" value="GO Biological Processes"/>
    <att type="real" name="LogP" value="-3.542837757421917"/>
    <att type="real" name="Log(q-value)" value="-2.071690524312022"/>
    <att type="integer" name="GROUP_ID" value="8"/>
    <att type="string" name="Hits" value="GLK1|HXK1|EMI2|SOL4|PGM2"/>
    <att type="real" name="Enrichment" value="8.106185002736726"/>
    <att type="real" name="Z-score" value="5.674418119340989"/>
    <att type="integer" name="#GeneInGOAndHitList" value="5"/>
    <att type="integer" name="#GeneInGO" value="21"/>
    <att type="integer" name="#GeneInHitList" value="174"/>
    <att type="integer" name="#TotalGeneInLibrary" value="5924"/>
    <att type="real" name="%InGO" value="2.8735632183908044"/>
    <att type="real" name="STDV %InGO" value="1.2664979234296745"/>
    <att type="real" name="BestLogPInGroup" value="-6.689513807737882"/>
    <att type="real" name="BestEnrichmentInGroup" value="21.94074074074074"/>
    <att type="integer" name="FirstInGroupByEnrichment" value="0"/>
    <att type="integer" name="FirstInGroupByLogP" value="0"/>
    <att type="string" name="GeneID" value="850317|850614|852128|853163|855131"/>
    <att type="integer" name="_RANK_" value="3"/>
    <att type="string" name="_PATTERN_" value="M001110"/>
    <att type="string" name="CLUSTER_LABEL" value=" "/>
    <att type="integer" name="#COUNT_001" value="0"/>
    <att type="integer" name="#COUNT_002" value="0"/>
    <att type="integer" name="#COUNT_003" value="5"/>
    <att type="integer" name="#COUNT_004" value="2"/>
    <att type="integer" name="#COUNT_005" value="2"/>
    <att type="integer" name="#COUNT_006" value="0"/>
    <att type="integer" name="_MEMBER_downreg_CR_Treated_5hr (a)" value="0"/>
    <att type="integer" name="_MEMBER_downreg_Combined_Treated_5hr (c)" value="0"/>
    <att type="integer" name="_MEMBER_downreg_Rapa_Treated_5hr (b)" value="1"/>
    <att type="integer" name="_MEMBER_upreg_CR_Treated_5hr (a)" value="1"/>
    <att type="integer" name="_MEMBER_upreg_Combined_Treated_5hr (c)" value="1"/>
    <att type="integer" name="_MEMBER_upreg_Rapa_Treated_5hr (b)" value="0"/>
    <att type="real" name="_LogP_downreg_CR_Treated_5hr (a)" value="0.0"/>
    <att type="real" name="_LogP_downreg_Combined_Treated_5hr (c)" value="0.0"/>
    <att type="real" name="_LogP_downreg_Rapa_Treated_5hr (b)" value="-3.542837757421917"/>
    <att type="real" name="_LogP_upreg_CR_Treated_5hr (a)" value="-3.0716335516272624"/>
    <att type="real" name="_LogP_upreg_Combined_Treated_5hr (c)" value="-3.0716335516272624"/>
    <att type="real" name="_LogP_upreg_Rapa_Treated_5hr (b)" value="0.0"/>
    <att type="string" name="Gene" value="GO:0051156"/>
    <att type="integer" name="GiniIndex" value="0"/>
    <att type="integer" name="CategoryID" value="19"/>
    <att type="string" name="PARENT_GO" value="19_GO:0008152 metabolic process"/>
    <att type="integer" name="EvidenceCutoff" value="0"/>
    <graphics type="CIRCLE" x="235.19961547559228" y="154.7761115173713"/>
  </node>
  <node label="GO:0006006" id="56">
    <att type="string" name="canonicalName" value="GO:0006006"/>
    <att type="string" name="Description" value="glucose metabolic process"/>
    <att type="string" name="Category" value="GO Biological Processes"/>
    <att type="real" name="LogP" value="-3.5336271541684994"/>
    <att type="real" name="Log(q-value)" value="-2.071690524312022"/>
    <att type="integer" name="GROUP_ID" value="8"/>
    <att type="string" name="Hits" value="HXK1|FBP1|EMI2|YHR210C"/>
    <att type="real" name="Enrichment" value="12.189300411522632"/>
    <att type="real" name="Z-score" value="6.4583113669894265"/>
    <att type="integer" name="#GeneInGOAndHitList" value="4"/>
    <att type="integer" name="#GeneInGO" value="36"/>
    <att type="integer" name="#GeneInHitList" value="54"/>
    <att type="integer" name="#TotalGeneInLibrary" value="5924"/>
    <att type="real" name="%InGO" value="7.407407407407407"/>
    <att type="real" name="STDV %InGO" value="3.5638905505532454"/>
    <att type="real" name="BestLogPInGroup" value="-6.689513807737882"/>
    <att type="real" name="BestEnrichmentInGroup" value="21.94074074074074"/>
    <att type="integer" name="FirstInGroupByEnrichment" value="0"/>
    <att type="integer" name="FirstInGroupByLogP" value="0"/>
    <att type="string" name="GeneID" value="850614|851092|852128|856617"/>
    <att type="integer" name="_RANK_" value="3"/>
    <att type="string" name="_PATTERN_" value="M001110"/>
    <att type="string" name="CLUSTER_LABEL" value=" "/>
    <att type="integer" name="#COUNT_001" value="0"/>
    <att type="integer" name="#COUNT_002" value="0"/>
    <att type="integer" name="#COUNT_003" value="2"/>
    <att type="integer" name="#COUNT_004" value="4"/>
    <att type="integer" name="#COUNT_005" value="4"/>
    <att type="integer" name="#COUNT_006" value="0"/>
    <att type="integer" name="_MEMBER_downreg_CR_Treated_5hr (a)" value="0"/>
    <att type="integer" name="_MEMBER_downreg_Combined_Treated_5hr (c)" value="0"/>
    <att type="integer" name="_MEMBER_downreg_Rapa_Treated_5hr (b)" value="1"/>
    <att type="integer" name="_MEMBER_upreg_CR_Treated_5hr (a)" value="1"/>
    <att type="integer" name="_MEMBER_upreg_Combined_Treated_5hr (c)" value="1"/>
    <att type="integer" name="_MEMBER_upreg_Rapa_Treated_5hr (b)" value="0"/>
    <att type="real" name="_LogP_downreg_CR_Treated_5hr (a)" value="0.0"/>
    <att type="real" name="_LogP_downreg_Combined_Treated_5hr (c)" value="0.0"/>
    <att type="real" name="_LogP_downreg_Rapa_Treated_5hr (b)" value="-3.2586581157604186"/>
    <att type="real" name="_LogP_upreg_CR_Treated_5hr (a)" value="-3.5336271541684994"/>
    <att type="real" name="_LogP_upreg_Combined_Treated_5hr (c)" value="-3.5336271541684994"/>
    <att type="real" name="_LogP_upreg_Rapa_Treated_5hr (b)" value="0.0"/>
    <att type="string" name="Gene" value="GO:0006006"/>
    <att type="integer" name="GiniIndex" value="0"/>
    <att type="integer" name="CategoryID" value="19"/>
    <att type="string" name="PARENT_GO" value="19_GO:0008152 metabolic process"/>
    <att type="integer" name="EvidenceCutoff" value="0"/>
    <graphics type="CIRCLE" x="263.59641995439057" y="165.37899485678398"/>
  </node>
  <node label="GO:0001678" id="57">
    <att type="string" name="canonicalName" value="GO:0001678"/>
    <att type="string" name="Description" value="intracellular glucose homeostasis"/>
    <att type="string" name="Category" value="GO Biological Processes"/>
    <att type="real" name="LogP" value="-3.5206606353982193"/>
    <att type="real" name="Log(q-value)" value="-2.071690524312022"/>
    <att type="integer" name="GROUP_ID" value="8"/>
    <att type="string" name="Hits" value="HXK1|SNF3|EMI2"/>
    <att type="real" name="Enrichment" value="21.94074074074074"/>
    <att type="real" name="Z-score" value="7.7880614602805025"/>
    <att type="integer" name="#GeneInGOAndHitList" value="3"/>
    <att type="integer" name="#GeneInGO" value="15"/>
    <att type="integer" name="#GeneInHitList" value="54"/>
    <att type="integer" name="#TotalGeneInLibrary" value="5924"/>
    <att type="real" name="%InGO" value="5.555555555555555"/>
    <att type="real" name="STDV %InGO" value="3.1171311538154565"/>
    <att type="real" name="BestLogPInGroup" value="-6.689513807737882"/>
    <att type="real" name="BestEnrichmentInGroup" value="21.94074074074074"/>
    <att type="integer" name="FirstInGroupByEnrichment" value="0"/>
    <att type="integer" name="FirstInGroupByLogP" value="0"/>
    <att type="string" name="GeneID" value="850614|851333|852128"/>
    <att type="integer" name="_RANK_" value="3"/>
    <att type="string" name="_PATTERN_" value="M001110"/>
    <att type="string" name="CLUSTER_LABEL" value=" "/>
    <att type="integer" name="#COUNT_001" value="0"/>
    <att type="integer" name="#COUNT_002" value="0"/>
    <att type="integer" name="#COUNT_003" value="2"/>
    <att type="integer" name="#COUNT_004" value="3"/>
    <att type="integer" name="#COUNT_005" value="3"/>
    <att type="integer" name="#COUNT_006" value="0"/>
    <att type="integer" name="_MEMBER_downreg_CR_Treated_5hr (a)" value="0"/>
    <att type="integer" name="_MEMBER_downreg_Combined_Treated_5hr (c)" value="0"/>
    <att type="integer" name="_MEMBER_downreg_Rapa_Treated_5hr (b)" value="1"/>
    <att type="integer" name="_MEMBER_upreg_CR_Treated_5hr (a)" value="1"/>
    <att type="integer" name="_MEMBER_upreg_Combined_Treated_5hr (c)" value="1"/>
    <att type="integer" name="_MEMBER_upreg_Rapa_Treated_5hr (b)" value="0"/>
    <att type="real" name="_LogP_downreg_CR_Treated_5hr (a)" value="0.0"/>
    <att type="real" name="_LogP_downreg_Combined_Treated_5hr (c)" value="0.0"/>
    <att type="real" name="_LogP_downreg_Rapa_Treated_5hr (b)" value="-3.118314275680911"/>
    <att type="real" name="_LogP_upreg_CR_Treated_5hr (a)" value="-3.5206606353982193"/>
    <att type="real" name="_LogP_upreg_Combined_Treated_5hr (c)" value="-3.5206606353982193"/>
    <att type="real" name="_LogP_upreg_Rapa_Treated_5hr (b)" value="0.0"/>
    <att type="string" name="Gene" value="GO:0001678"/>
    <att type="integer" name="GiniIndex" value="0"/>
    <att type="integer" name="CategoryID" value="19"/>
    <att type="string" name="PARENT_GO" value="19_GO:0042592 homeostatic process"/>
    <att type="integer" name="EvidenceCutoff" value="0"/>
    <graphics type="CIRCLE" x="447.4360739201594" y="204.89640508026582"/>
  </node>
  <node label="GO:0033500" id="58">
    <att type="string" name="canonicalName" value="GO:0033500"/>
    <att type="string" name="Description" value="carbohydrate homeostasis"/>
    <att type="string" name="Category" value="GO Biological Processes"/>
    <att type="real" name="LogP" value="-3.5206606353982193"/>
    <att type="real" name="Log(q-value)" value="-2.071690524312022"/>
    <att type="integer" name="GROUP_ID" value="8"/>
    <att type="string" name="Hits" value="HXK1|SNF3|EMI2"/>
    <att type="real" name="Enrichment" value="21.94074074074074"/>
    <att type="real" name="Z-score" value="7.7880614602805025"/>
    <att type="integer" name="#GeneInGOAndHitList" value="3"/>
    <att type="integer" name="#GeneInGO" value="15"/>
    <att type="integer" name="#GeneInHitList" value="54"/>
    <att type="integer" name="#TotalGeneInLibrary" value="5924"/>
    <att type="real" name="%InGO" value="5.555555555555555"/>
    <att type="real" name="STDV %InGO" value="3.1171311538154565"/>
    <att type="real" name="BestLogPInGroup" value="-6.689513807737882"/>
    <att type="real" name="BestEnrichmentInGroup" value="21.94074074074074"/>
    <att type="integer" name="FirstInGroupByEnrichment" value="0"/>
    <att type="integer" name="FirstInGroupByLogP" value="0"/>
    <att type="string" name="GeneID" value="850614|851333|852128"/>
    <att type="integer" name="_RANK_" value="3"/>
    <att type="string" name="_PATTERN_" value="M001110"/>
    <att type="string" name="CLUSTER_LABEL" value=" "/>
    <att type="integer" name="#COUNT_001" value="0"/>
    <att type="integer" name="#COUNT_002" value="0"/>
    <att type="integer" name="#COUNT_003" value="2"/>
    <att type="integer" name="#COUNT_004" value="3"/>
    <att type="integer" name="#COUNT_005" value="3"/>
    <att type="integer" name="#COUNT_006" value="0"/>
    <att type="integer" name="_MEMBER_downreg_CR_Treated_5hr (a)" value="0"/>
    <att type="integer" name="_MEMBER_downreg_Combined_Treated_5hr (c)" value="0"/>
    <att type="integer" name="_MEMBER_downreg_Rapa_Treated_5hr (b)" value="1"/>
    <att type="integer" name="_MEMBER_upreg_CR_Treated_5hr (a)" value="1"/>
    <att type="integer" name="_MEMBER_upreg_Combined_Treated_5hr (c)" value="1"/>
    <att type="integer" name="_MEMBER_upreg_Rapa_Treated_5hr (b)" value="0"/>
    <att type="real" name="_LogP_downreg_CR_Treated_5hr (a)" value="0.0"/>
    <att type="real" name="_LogP_downreg_Combined_Treated_5hr (c)" value="0.0"/>
    <att type="real" name="_LogP_downreg_Rapa_Treated_5hr (b)" value="-3.118314275680911"/>
    <att type="real" name="_LogP_upreg_CR_Treated_5hr (a)" value="-3.5206606353982193"/>
    <att type="real" name="_LogP_upreg_Combined_Treated_5hr (c)" value="-3.5206606353982193"/>
    <att type="real" name="_LogP_upreg_Rapa_Treated_5hr (b)" value="0.0"/>
    <att type="string" name="Gene" value="GO:0033500"/>
    <att type="integer" name="GiniIndex" value="0"/>
    <att type="integer" name="CategoryID" value="19"/>
    <att type="string" name="PARENT_GO" value="19_GO:0042592 homeostatic process"/>
    <att type="integer" name="EvidenceCutoff" value="0"/>
    <graphics type="CIRCLE" x="414.12996820294734" y="264.94909220264225"/>
  </node>
  <node label="GO:0042593" id="59">
    <att type="string" name="canonicalName" value="GO:0042593"/>
    <att type="string" name="Description" value="glucose homeostasis"/>
    <att type="string" name="Category" value="GO Biological Processes"/>
    <att type="real" name="LogP" value="-3.5206606353982193"/>
    <att type="real" name="Log(q-value)" value="-2.071690524312022"/>
    <att type="integer" name="GROUP_ID" value="8"/>
    <att type="string" name="Hits" value="HXK1|SNF3|EMI2"/>
    <att type="real" name="Enrichment" value="21.94074074074074"/>
    <att type="real" name="Z-score" value="7.7880614602805025"/>
    <att type="integer" name="#GeneInGOAndHitList" value="3"/>
    <att type="integer" name="#GeneInGO" value="15"/>
    <att type="integer" name="#GeneInHitList" value="54"/>
    <att type="integer" name="#TotalGeneInLibrary" value="5924"/>
    <att type="real" name="%InGO" value="5.555555555555555"/>
    <att type="real" name="STDV %InGO" value="3.1171311538154565"/>
    <att type="real" name="BestLogPInGroup" value="-6.689513807737882"/>
    <att type="real" name="BestEnrichmentInGroup" value="21.94074074074074"/>
    <att type="integer" name="FirstInGroupByEnrichment" value="0"/>
    <att type="integer" name="FirstInGroupByLogP" value="0"/>
    <att type="string" name="GeneID" value="850614|851333|852128"/>
    <att type="integer" name="_RANK_" value="3"/>
    <att type="string" name="_PATTERN_" value="M001110"/>
    <att type="string" name="CLUSTER_LABEL" value=" "/>
    <att type="integer" name="#COUNT_001" value="0"/>
    <att type="integer" name="#COUNT_002" value="0"/>
    <att type="integer" name="#COUNT_003" value="2"/>
    <att type="integer" name="#COUNT_004" value="3"/>
    <att type="integer" name="#COUNT_005" value="3"/>
    <att type="integer" name="#COUNT_006" value="0"/>
    <att type="integer" name="_MEMBER_downreg_CR_Treated_5hr (a)" value="0"/>
    <att type="integer" name="_MEMBER_downreg_Combined_Treated_5hr (c)" value="0"/>
    <att type="integer" name="_MEMBER_downreg_Rapa_Treated_5hr (b)" value="1"/>
    <att type="integer" name="_MEMBER_upreg_CR_Treated_5hr (a)" value="1"/>
    <att type="integer" name="_MEMBER_upreg_Combined_Treated_5hr (c)" value="1"/>
    <att type="integer" name="_MEMBER_upreg_Rapa_Treated_5hr (b)" value="0"/>
    <att type="real" name="_LogP_downreg_CR_Treated_5hr (a)" value="0.0"/>
    <att type="real" name="_LogP_downreg_Combined_Treated_5hr (c)" value="0.0"/>
    <att type="real" name="_LogP_downreg_Rapa_Treated_5hr (b)" value="-3.118314275680911"/>
    <att type="real" name="_LogP_upreg_CR_Treated_5hr (a)" value="-3.5206606353982193"/>
    <att type="real" name="_LogP_upreg_Combined_Treated_5hr (c)" value="-3.5206606353982193"/>
    <att type="real" name="_LogP_upreg_Rapa_Treated_5hr (b)" value="0.0"/>
    <att type="string" name="Gene" value="GO:0042593"/>
    <att type="integer" name="GiniIndex" value="0"/>
    <att type="integer" name="CategoryID" value="19"/>
    <att type="string" name="PARENT_GO" value="19_GO:0042592 homeostatic process"/>
    <att type="integer" name="EvidenceCutoff" value="0"/>
    <graphics type="CIRCLE" x="343.93445558845247" y="259.75086001317834"/>
  </node>
  <node label="WP112" id="60">
    <att type="string" name="canonicalName" value="WP112"/>
    <att type="string" name="Description" value="Principal pathways of carbon metabolism"/>
    <att type="string" name="Category" value="WikiPathways"/>
    <att type="real" name="LogP" value="-5.925035980249384"/>
    <att type="real" name="Log(q-value)" value="-3.5956757722664197"/>
    <att type="integer" name="GROUP_ID" value="10"/>
    <att type="string" name="Hits" value="GLK1|HXK1|FBP1|GPD1|TKL2|ADH5|PDC6|SOL4|ENO1|TDH1|PYK2|ALD4|GUT2|MLS1|CIT1|GPP2"/>
    <att type="real" name="Enrichment" value="4.067110062218408"/>
    <att type="real" name="Z-score" value="6.282274354636614"/>
    <att type="integer" name="#GeneInGOAndHitList" value="16"/>
    <att type="integer" name="#GeneInGO" value="79"/>
    <att type="integer" name="#GeneInHitList" value="295"/>
    <att type="integer" name="#TotalGeneInLibrary" value="5924"/>
    <att type="real" name="%InGO" value="5.423728813559322"/>
    <att type="real" name="STDV %InGO" value="1.3186485725961354"/>
    <att type="real" name="BestLogPInGroup" value="-6.187101470672921"/>
    <att type="real" name="BestEnrichmentInGroup" value="10.087696892294593"/>
    <att type="integer" name="FirstInGroupByEnrichment" value="0"/>
    <att type="integer" name="FirstInGroupByLogP" value="0"/>
    <att type="string" name="GeneID" value="850317|850614|851092|851539|852414|852442|852978|853163|853169|853395|854529|854556|854651|855606|855732|856791"/>
    <att type="integer" name="_RANK_" value="2"/>
    <att type="string" name="_PATTERN_" value="M001010"/>
    <att type="string" name="CLUSTER_LABEL" value=" "/>
    <att type="integer" name="#COUNT_001" value="0"/>
    <att type="integer" name="#COUNT_002" value="0"/>
    <att type="integer" name="#COUNT_003" value="12"/>
    <att type="integer" name="#COUNT_004" value="0"/>
    <att type="integer" name="#COUNT_005" value="4"/>
    <att type="integer" name="#COUNT_006" value="0"/>
    <att type="integer" name="_MEMBER_downreg_CR_Treated_5hr (a)" value="0"/>
    <att type="integer" name="_MEMBER_downreg_Combined_Treated_5hr (c)" value="0"/>
    <att type="integer" name="_MEMBER_downreg_Rapa_Treated_5hr (b)" value="1"/>
    <att type="integer" name="_MEMBER_upreg_CR_Treated_5hr (a)" value="0"/>
    <att type="integer" name="_MEMBER_upreg_Combined_Treated_5hr (c)" value="1"/>
    <att type="integer" name="_MEMBER_upreg_Rapa_Treated_5hr (b)" value="0"/>
    <att type="real" name="_LogP_downreg_CR_Treated_5hr (a)" value="0.0"/>
    <att type="real" name="_LogP_downreg_Combined_Treated_5hr (c)" value="0.0"/>
    <att type="real" name="_LogP_downreg_Rapa_Treated_5hr (b)" value="-5.584269151247058"/>
    <att type="real" name="_LogP_upreg_CR_Treated_5hr (a)" value="0.0"/>
    <att type="real" name="_LogP_upreg_Combined_Treated_5hr (c)" value="-2.2525005977085324"/>
    <att type="real" name="_LogP_upreg_Rapa_Treated_5hr (b)" value="0.0"/>
    <att type="string" name="Gene" value="WP112"/>
    <att type="integer" name="GiniIndex" value="0"/>
    <att type="integer" name="CategoryID" value="27"/>
    <att type="string" name="PARENT_GO" value=""/>
    <att type="integer" name="EvidenceCutoff" value="0"/>
    <graphics type="CIRCLE" x="250.12695214657867" y="279.8484053394986"/>
  </node>
  <node label="sce00010" id="61">
    <att type="string" name="canonicalName" value="sce00010"/>
    <att type="string" name="Description" value="Glycolysis / Gluconeogenesis - Saccharomyces cerevisiae (budding yeast)"/>
    <att type="string" name="Category" value="KEGG Pathway"/>
    <att type="real" name="LogP" value="-5.463839068660345"/>
    <att type="real" name="Log(q-value)" value="-3.6845258595670063"/>
    <att type="integer" name="GROUP_ID" value="10"/>
    <att type="string" name="Hits" value="GLK1|HXK1|GPM2|EMI2|ADH5|ENO1|TDH1|PYK2|ALD4|PGM2"/>
    <att type="real" name="Enrichment" value="6.1901776384535"/>
    <att type="real" name="Z-score" value="6.726560928227194"/>
    <att type="integer" name="#GeneInGOAndHitList" value="10"/>
    <att type="integer" name="#GeneInGO" value="55"/>
    <att type="integer" name="#GeneInHitList" value="174"/>
    <att type="integer" name="#TotalGeneInLibrary" value="5924"/>
    <att type="real" name="%InGO" value="5.747126436781609"/>
    <att type="real" name="STDV %InGO" value="1.7644040728164576"/>
    <att type="real" name="BestLogPInGroup" value="-6.187101470672921"/>
    <att type="real" name="BestEnrichmentInGroup" value="10.087696892294593"/>
    <att type="integer" name="FirstInGroupByEnrichment" value="0"/>
    <att type="integer" name="FirstInGroupByLogP" value="0"/>
    <att type="string" name="GeneID" value="850317|850614|851541|852128|852442|853169|853395|854529|854556|855131"/>
    <att type="integer" name="_RANK_" value="1"/>
    <att type="string" name="_PATTERN_" value="M001000"/>
    <att type="string" name="CLUSTER_LABEL" value=" "/>
    <att type="integer" name="#COUNT_001" value="0"/>
    <att type="integer" name="#COUNT_002" value="0"/>
    <att type="integer" name="#COUNT_003" value="10"/>
    <att type="integer" name="#COUNT_004" value="0"/>
    <att type="integer" name="#COUNT_005" value="0"/>
    <att type="integer" name="#COUNT_006" value="0"/>
    <att type="integer" name="_MEMBER_downreg_CR_Treated_5hr (a)" value="0"/>
    <att type="integer" name="_MEMBER_downreg_Combined_Treated_5hr (c)" value="0"/>
    <att type="integer" name="_MEMBER_downreg_Rapa_Treated_5hr (b)" value="1"/>
    <att type="integer" name="_MEMBER_upreg_CR_Treated_5hr (a)" value="0"/>
    <att type="integer" name="_MEMBER_upreg_Combined_Treated_5hr (c)" value="0"/>
    <att type="integer" name="_MEMBER_upreg_Rapa_Treated_5hr (b)" value="0"/>
    <att type="real" name="_LogP_downreg_CR_Treated_5hr (a)" value="0.0"/>
    <att type="real" name="_LogP_downreg_Combined_Treated_5hr (c)" value="0.0"/>
    <att type="real" name="_LogP_downreg_Rapa_Treated_5hr (b)" value="-5.463839068660345"/>
    <att type="real" name="_LogP_upreg_CR_Treated_5hr (a)" value="0.0"/>
    <att type="real" name="_LogP_upreg_Combined_Treated_5hr (c)" value="0.0"/>
    <att type="real" name="_LogP_upreg_Rapa_Treated_5hr (b)" value="0.0"/>
    <att type="string" name="Gene" value="sce00010"/>
    <att type="integer" name="GiniIndex" value="0"/>
    <att type="integer" name="CategoryID" value="24"/>
    <att type="string" name="PARENT_GO" value=""/>
    <att type="integer" name="EvidenceCutoff" value="0"/>
    <graphics type="CIRCLE" x="420.2114593770273" y="359.46538800393273"/>
  </node>
  <node label="R-SCE-70326" id="62">
    <att type="string" name="canonicalName" value="R-SCE-70326"/>
    <att type="string" name="Description" value="Glucose metabolism"/>
    <att type="string" name="Category" value="Reactome Gene Sets"/>
    <att type="real" name="LogP" value="-5.249125051868787"/>
    <att type="real" name="Log(q-value)" value="-3.5266854010569473"/>
    <att type="integer" name="GROUP_ID" value="10"/>
    <att type="string" name="Hits" value="GLK1|HXK1|YLR345W|GPM2|EMI2|ENO1|TDH1|PYK2"/>
    <att type="real" name="Enrichment" value="7.7819376026272575"/>
    <att type="real" name="Z-score" value="6.999686717040313"/>
    <att type="integer" name="#GeneInGOAndHitList" value="8"/>
    <att type="integer" name="#GeneInGO" value="35"/>
    <att type="integer" name="#GeneInHitList" value="174"/>
    <att type="integer" name="#TotalGeneInLibrary" value="5924"/>
    <att type="real" name="%InGO" value="4.597701149425287"/>
    <att type="real" name="STDV %InGO" value="1.5877245683919172"/>
    <att type="real" name="BestLogPInGroup" value="-6.187101470672921"/>
    <att type="real" name="BestEnrichmentInGroup" value="10.087696892294593"/>
    <att type="integer" name="FirstInGroupByEnrichment" value="0"/>
    <att type="integer" name="FirstInGroupByLogP" value="0"/>
    <att type="string" name="GeneID" value="850317|850614|851059|851541|852128|853169|853395|854529"/>
    <att type="integer" name="_RANK_" value="3"/>
    <att type="string" name="_PATTERN_" value="M001110"/>
    <att type="string" name="CLUSTER_LABEL" value=" "/>
    <att type="integer" name="#COUNT_001" value="0"/>
    <att type="integer" name="#COUNT_002" value="0"/>
    <att type="integer" name="#COUNT_003" value="8"/>
    <att type="integer" name="#COUNT_004" value="2"/>
    <att type="integer" name="#COUNT_005" value="2"/>
    <att type="integer" name="#COUNT_006" value="0"/>
    <att type="integer" name="_MEMBER_downreg_CR_Treated_5hr (a)" value="0"/>
    <att type="integer" name="_MEMBER_downreg_Combined_Treated_5hr (c)" value="0"/>
    <att type="integer" name="_MEMBER_downreg_Rapa_Treated_5hr (b)" value="1"/>
    <att type="integer" name="_MEMBER_upreg_CR_Treated_5hr (a)" value="1"/>
    <att type="integer" name="_MEMBER_upreg_Combined_Treated_5hr (c)" value="1"/>
    <att type="integer" name="_MEMBER_upreg_Rapa_Treated_5hr (b)" value="0"/>
    <att type="real" name="_LogP_downreg_CR_Treated_5hr (a)" value="0.0"/>
    <att type="real" name="_LogP_downreg_Combined_Treated_5hr (c)" value="0.0"/>
    <att type="real" name="_LogP_downreg_Rapa_Treated_5hr (b)" value="-5.249125051868787"/>
    <att type="real" name="_LogP_upreg_CR_Treated_5hr (a)" value="-2.4186812870572267"/>
    <att type="real" name="_LogP_upreg_Combined_Treated_5hr (c)" value="-2.4186812870572267"/>
    <att type="real" name="_LogP_upreg_Rapa_Treated_5hr (b)" value="0.0"/>
    <att type="string" name="Gene" value="R-SCE-70326"/>
    <att type="integer" name="GiniIndex" value="0"/>
    <att type="integer" name="CategoryID" value="6"/>
    <att type="string" name="PARENT_GO" value=""/>
    <att type="integer" name="EvidenceCutoff" value="0"/>
    <graphics type="CIRCLE" x="445.29908253637683" y="242.0013115512814"/>
  </node>
  <node label="GO:0006096" id="63">
    <att type="string" name="canonicalName" value="GO:0006096"/>
    <att type="string" name="Description" value="glycolytic process"/>
    <att type="string" name="Category" value="GO Biological Processes"/>
    <att type="real" name="LogP" value="-5.1637484353902305"/>
    <att type="real" name="Log(q-value)" value="-3.4561029067316986"/>
    <att type="integer" name="GROUP_ID" value="10"/>
    <att type="string" name="Hits" value="GLK1|HXK1|GPM2|EMI2|ENO1|TDH1|PYK2"/>
    <att type="real" name="Enrichment" value="9.166224580017683"/>
    <att type="real" name="Z-score" value="7.258839223849936"/>
    <att type="integer" name="#GeneInGOAndHitList" value="7"/>
    <att type="integer" name="#GeneInGO" value="26"/>
    <att type="integer" name="#GeneInHitList" value="174"/>
    <att type="integer" name="#TotalGeneInLibrary" value="5924"/>
    <att type="real" name="%InGO" value="4.022988505747127"/>
    <att type="real" name="STDV %InGO" value="1.48964705774602"/>
    <att type="real" name="BestLogPInGroup" value="-6.187101470672921"/>
    <att type="real" name="BestEnrichmentInGroup" value="10.087696892294593"/>
    <att type="integer" name="FirstInGroupByEnrichment" value="0"/>
    <att type="integer" name="FirstInGroupByLogP" value="0"/>
    <att type="string" name="GeneID" value="850317|850614|851541|852128|853169|853395|854529"/>
    <att type="integer" name="_RANK_" value="1"/>
    <att type="string" name="_PATTERN_" value="M001000"/>
    <att type="string" name="CLUSTER_LABEL" value=" "/>
    <att type="integer" name="#COUNT_001" value="0"/>
    <att type="integer" name="#COUNT_002" value="0"/>
    <att type="integer" name="#COUNT_003" value="7"/>
    <att type="integer" name="#COUNT_004" value="0"/>
    <att type="integer" name="#COUNT_005" value="0"/>
    <att type="integer" name="#COUNT_006" value="0"/>
    <att type="integer" name="_MEMBER_downreg_CR_Treated_5hr (a)" value="0"/>
    <att type="integer" name="_MEMBER_downreg_Combined_Treated_5hr (c)" value="0"/>
    <att type="integer" name="_MEMBER_downreg_Rapa_Treated_5hr (b)" value="1"/>
    <att type="integer" name="_MEMBER_upreg_CR_Treated_5hr (a)" value="0"/>
    <att type="integer" name="_MEMBER_upreg_Combined_Treated_5hr (c)" value="0"/>
    <att type="integer" name="_MEMBER_upreg_Rapa_Treated_5hr (b)" value="0"/>
    <att type="real" name="_LogP_downreg_CR_Treated_5hr (a)" value="0.0"/>
    <att type="real" name="_LogP_downreg_Combined_Treated_5hr (c)" value="0.0"/>
    <att type="real" name="_LogP_downreg_Rapa_Treated_5hr (b)" value="-5.1637484353902305"/>
    <att type="real" name="_LogP_upreg_CR_Treated_5hr (a)" value="0.0"/>
    <att type="real" name="_LogP_upreg_Combined_Treated_5hr (c)" value="0.0"/>
    <att type="real" name="_LogP_upreg_Rapa_Treated_5hr (b)" value="0.0"/>
    <att type="string" name="Gene" value="GO:0006096"/>
    <att type="integer" name="GiniIndex" value="0"/>
    <att type="integer" name="CategoryID" value="19"/>
    <att type="string" name="PARENT_GO" value="19_GO:0008152 metabolic process"/>
    <att type="integer" name="EvidenceCutoff" value="0"/>
    <graphics type="CIRCLE" x="430.9135330199183" y="204.83706136393457"/>
  </node>
  <node label="GO:0006090" id="64">
    <att type="string" name="canonicalName" value="GO:0006090"/>
    <att type="string" name="Description" value="pyruvate metabolic process"/>
    <att type="string" name="Category" value="GO Biological Processes"/>
    <att type="real" name="LogP" value="-5.056000196465807"/>
    <att type="real" name="Log(q-value)" value="-3.367158231629981"/>
    <att type="integer" name="GROUP_ID" value="10"/>
    <att type="string" name="Hits" value="GLK1|HXK1|GPM2|EMI2|ENO1|TDH1|PYK2|ALD4"/>
    <att type="real" name="Enrichment" value="7.361292326809568"/>
    <att type="real" name="Z-score" value="6.751663138389983"/>
    <att type="integer" name="#GeneInGOAndHitList" value="8"/>
    <att type="integer" name="#GeneInGO" value="37"/>
    <att type="integer" name="#GeneInHitList" value="174"/>
    <att type="integer" name="#TotalGeneInLibrary" value="5924"/>
    <att type="real" name="%InGO" value="4.597701149425287"/>
    <att type="real" name="STDV %InGO" value="1.5877245683919172"/>
    <att type="real" name="BestLogPInGroup" value="-6.187101470672921"/>
    <att type="real" name="BestEnrichmentInGroup" value="10.087696892294593"/>
    <att type="integer" name="FirstInGroupByEnrichment" value="0"/>
    <att type="integer" name="FirstInGroupByLogP" value="0"/>
    <att type="string" name="GeneID" value="850317|850614|851541|852128|853169|853395|854529|854556"/>
    <att type="integer" name="_RANK_" value="1"/>
    <att type="string" name="_PATTERN_" value="M001000"/>
    <att type="string" name="CLUSTER_LABEL" value=" "/>
    <att type="integer" name="#COUNT_001" value="0"/>
    <att type="integer" name="#COUNT_002" value="0"/>
    <att type="integer" name="#COUNT_003" value="8"/>
    <att type="integer" name="#COUNT_004" value="0"/>
    <att type="integer" name="#COUNT_005" value="0"/>
    <att type="integer" name="#COUNT_006" value="0"/>
    <att type="integer" name="_MEMBER_downreg_CR_Treated_5hr (a)" value="0"/>
    <att type="integer" name="_MEMBER_downreg_Combined_Treated_5hr (c)" value="0"/>
    <att type="integer" name="_MEMBER_downreg_Rapa_Treated_5hr (b)" value="1"/>
    <att type="integer" name="_MEMBER_upreg_CR_Treated_5hr (a)" value="0"/>
    <att type="integer" name="_MEMBER_upreg_Combined_Treated_5hr (c)" value="0"/>
    <att type="integer" name="_MEMBER_upreg_Rapa_Treated_5hr (b)" value="0"/>
    <att type="real" name="_LogP_downreg_CR_Treated_5hr (a)" value="0.0"/>
    <att type="real" name="_LogP_downreg_Combined_Treated_5hr (c)" value="0.0"/>
    <att type="real" name="_LogP_downreg_Rapa_Treated_5hr (b)" value="-5.056000196465807"/>
    <att type="real" name="_LogP_upreg_CR_Treated_5hr (a)" value="0.0"/>
    <att type="real" name="_LogP_upreg_Combined_Treated_5hr (c)" value="0.0"/>
    <att type="real" name="_LogP_upreg_Rapa_Treated_5hr (b)" value="0.0"/>
    <att type="string" name="Gene" value="GO:0006090"/>
    <att type="integer" name="GiniIndex" value="0"/>
    <att type="integer" name="CategoryID" value="19"/>
    <att type="string" name="PARENT_GO" value="19_GO:0008152 metabolic process"/>
    <att type="integer" name="EvidenceCutoff" value="0"/>
    <graphics type="CIRCLE" x="390.381289602495" y="206.7293651662348"/>
  </node>
  <node label="GO:0044281" id="65">
    <att type="string" name="canonicalName" value="GO:0044281"/>
    <att type="string" name="Description" value="small molecule metabolic process"/>
    <att type="string" name="Category" value="GO Biological Processes"/>
    <att type="real" name="LogP" value="-4.907505922647319"/>
    <att type="real" name="Log(q-value)" value="-3.243691963513424"/>
    <att type="integer" name="GROUP_ID" value="10"/>
    <att type="string" name="Hits" value="GLK1|HXK1|SYM1|YLR345W|CAR2|BDH2|YDL124W|TMA17|GPM2|EMI2|ACH1|UGA2|YBR053C|ADH5|ARA1|STR3|AMS1|PKP2|PNC1|XKS1|SOL4|ENO1|TDH1|YJR096W|YJR154W|NNR2|UGP1|BDS1|GCY1|PYK2|ALD4|GUT2|MET28|CYB2|PGM2|GAD1|URA10|GOR1|NNR1|CIT1|PHM8|GPP2"/>
    <att type="real" name="Enrichment" value="1.9375759274834128"/>
    <att type="real" name="Z-score" value="4.735108567036568"/>
    <att type="integer" name="#GeneInGOAndHitList" value="42"/>
    <att type="integer" name="#GeneInGO" value="738"/>
    <att type="integer" name="#GeneInHitList" value="174"/>
    <att type="integer" name="#TotalGeneInLibrary" value="5924"/>
    <att type="real" name="%InGO" value="24.137931034482758"/>
    <att type="real" name="STDV %InGO" value="3.244051487061498"/>
    <att type="real" name="BestLogPInGroup" value="-6.187101470672921"/>
    <att type="real" name="BestEnrichmentInGroup" value="10.087696892294593"/>
    <att type="integer" name="FirstInGroupByEnrichment" value="0"/>
    <att type="integer" name="FirstInGroupByLogP" value="0"/>
    <att type="string" name="GeneID" value="850317|850614|850953|851059|851158|851238|851433|851448|851541|852128|852266|852291|852342|852442|852446|852691|852721|852821|852846|853108|853163|853169|853395|853559|853619|853706|853830|854000|854287|854529|854556|854651|854834|854950|855131|855291|855313|855447|855521|855732|856759|856791"/>
    <att type="integer" name="_RANK_" value="1"/>
    <att type="string" name="_PATTERN_" value="M001000"/>
    <att type="string" name="CLUSTER_LABEL" value=" "/>
    <att type="integer" name="#COUNT_001" value="0"/>
    <att type="integer" name="#COUNT_002" value="0"/>
    <att type="integer" name="#COUNT_003" value="42"/>
    <att type="integer" name="#COUNT_004" value="0"/>
    <att type="integer" name="#COUNT_005" value="0"/>
    <att type="integer" name="#COUNT_006" value="0"/>
    <att type="integer" name="_MEMBER_downreg_CR_Treated_5hr (a)" value="0"/>
    <att type="integer" name="_MEMBER_downreg_Combined_Treated_5hr (c)" value="0"/>
    <att type="integer" name="_MEMBER_downreg_Rapa_Treated_5hr (b)" value="1"/>
    <att type="integer" name="_MEMBER_upreg_CR_Treated_5hr (a)" value="0"/>
    <att type="integer" name="_MEMBER_upreg_Combined_Treated_5hr (c)" value="0"/>
    <att type="integer" name="_MEMBER_upreg_Rapa_Treated_5hr (b)" value="0"/>
    <att type="real" name="_LogP_downreg_CR_Treated_5hr (a)" value="0.0"/>
    <att type="real" name="_LogP_downreg_Combined_Treated_5hr (c)" value="0.0"/>
    <att type="real" name="_LogP_downreg_Rapa_Treated_5hr (b)" value="-4.907505922647319"/>
    <att type="real" name="_LogP_upreg_CR_Treated_5hr (a)" value="0.0"/>
    <att type="real" name="_LogP_upreg_Combined_Treated_5hr (c)" value="0.0"/>
    <att type="real" name="_LogP_upreg_Rapa_Treated_5hr (b)" value="0.0"/>
    <att type="string" name="Gene" value="GO:0044281"/>
    <att type="integer" name="GiniIndex" value="0"/>
    <att type="integer" name="CategoryID" value="19"/>
    <att type="string" name="PARENT_GO" value="19_GO:0008152 metabolic process"/>
    <att type="integer" name="EvidenceCutoff" value="0"/>
    <graphics type="CIRCLE" x="237.7985501467694" y="277.90045517338524"/>
  </node>
  <node label="GO:0032787" id="66">
    <att type="string" name="canonicalName" value="GO:0032787"/>
    <att type="string" name="Description" value="monocarboxylic acid metabolic process"/>
    <att type="string" name="Category" value="GO Biological Processes"/>
    <att type="real" name="LogP" value="-3.72440184254685"/>
    <att type="real" name="Log(q-value)" value="-2.2213564452740826"/>
    <att type="integer" name="GROUP_ID" value="10"/>
    <att type="string" name="Hits" value="GLK1|HXK1|TMA17|GPM2|EMI2|ACH1|UGA2|ENO1|TDH1|YJR154W|PYK2|ALD4|CYB2|GOR1"/>
    <att type="real" name="Enrichment" value="3.0359469946555384"/>
    <att type="real" name="Z-score" value="4.497310632990085"/>
    <att type="integer" name="#GeneInGOAndHitList" value="14"/>
    <att type="integer" name="#GeneInGO" value="157"/>
    <att type="integer" name="#GeneInHitList" value="174"/>
    <att type="integer" name="#TotalGeneInLibrary" value="5924"/>
    <att type="real" name="%InGO" value="8.045977011494253"/>
    <att type="real" name="STDV %InGO" value="2.0620544869997803"/>
    <att type="real" name="BestLogPInGroup" value="-6.187101470672921"/>
    <att type="real" name="BestEnrichmentInGroup" value="10.087696892294593"/>
    <att type="integer" name="FirstInGroupByEnrichment" value="0"/>
    <att type="integer" name="FirstInGroupByLogP" value="0"/>
    <att type="string" name="GeneID" value="850317|850614|851448|851541|852128|852266|852291|853169|853395|853619|854529|854556|854950|855447"/>
    <att type="integer" name="_RANK_" value="1"/>
    <att type="string" name="_PATTERN_" value="M001000"/>
    <att type="string" name="CLUSTER_LABEL" value=" "/>
    <att type="integer" name="#COUNT_001" value="0"/>
    <att type="integer" name="#COUNT_002" value="0"/>
    <att type="integer" name="#COUNT_003" value="14"/>
    <att type="integer" name="#COUNT_004" value="0"/>
    <att type="integer" name="#COUNT_005" value="0"/>
    <att type="integer" name="#COUNT_006" value="0"/>
    <att type="integer" name="_MEMBER_downreg_CR_Treated_5hr (a)" value="0"/>
    <att type="integer" name="_MEMBER_downreg_Combined_Treated_5hr (c)" value="0"/>
    <att type="integer" name="_MEMBER_downreg_Rapa_Treated_5hr (b)" value="1"/>
    <att type="integer" name="_MEMBER_upreg_CR_Treated_5hr (a)" value="0"/>
    <att type="integer" name="_MEMBER_upreg_Combined_Treated_5hr (c)" value="0"/>
    <att type="integer" name="_MEMBER_upreg_Rapa_Treated_5hr (b)" value="0"/>
    <att type="real" name="_LogP_downreg_CR_Treated_5hr (a)" value="0.0"/>
    <att type="real" name="_LogP_downreg_Combined_Treated_5hr (c)" value="0.0"/>
    <att type="real" name="_LogP_downreg_Rapa_Treated_5hr (b)" value="-3.72440184254685"/>
    <att type="real" name="_LogP_upreg_CR_Treated_5hr (a)" value="0.0"/>
    <att type="real" name="_LogP_upreg_Combined_Treated_5hr (c)" value="0.0"/>
    <att type="real" name="_LogP_upreg_Rapa_Treated_5hr (b)" value="0.0"/>
    <att type="string" name="Gene" value="GO:0032787"/>
    <att type="integer" name="GiniIndex" value="0"/>
    <att type="integer" name="CategoryID" value="19"/>
    <att type="string" name="PARENT_GO" value="19_GO:0008152 metabolic process"/>
    <att type="integer" name="EvidenceCutoff" value="0"/>
    <graphics type="CIRCLE" x="216.53629088543144" y="159.48561351968968"/>
  </node>
  <node label="sce01200" id="67">
    <att type="string" name="canonicalName" value="sce01200"/>
    <att type="string" name="Description" value="Carbon metabolism - Saccharomyces cerevisiae (budding yeast)"/>
    <att type="string" name="Category" value="KEGG Pathway"/>
    <att type="real" name="LogP" value="-2.8045480290786693"/>
    <att type="real" name="Log(q-value)" value="-1.463269598056693"/>
    <att type="integer" name="GROUP_ID" value="10"/>
    <att type="string" name="Hits" value="GLK1|HXK1|GPM2|EMI2|CTT1|SOL4|ENO1|TDH1|PYK2|CIT1"/>
    <att type="real" name="Enrichment" value="3.0398193760262724"/>
    <att type="real" name="Z-score" value="3.7909625086770795"/>
    <att type="integer" name="#GeneInGOAndHitList" value="10"/>
    <att type="integer" name="#GeneInGO" value="112"/>
    <att type="integer" name="#GeneInHitList" value="174"/>
    <att type="integer" name="#TotalGeneInLibrary" value="5924"/>
    <att type="real" name="%InGO" value="5.747126436781609"/>
    <att type="real" name="STDV %InGO" value="1.7644040728164576"/>
    <att type="real" name="BestLogPInGroup" value="-6.187101470672921"/>
    <att type="real" name="BestEnrichmentInGroup" value="10.087696892294593"/>
    <att type="integer" name="FirstInGroupByEnrichment" value="0"/>
    <att type="integer" name="FirstInGroupByLogP" value="0"/>
    <att type="string" name="GeneID" value="850317|850614|851541|852128|852979|853163|853169|853395|854529|855732"/>
    <att type="integer" name="_RANK_" value="2"/>
    <att type="string" name="_PATTERN_" value="M001010"/>
    <att type="string" name="CLUSTER_LABEL" value=" "/>
    <att type="integer" name="#COUNT_001" value="0"/>
    <att type="integer" name="#COUNT_002" value="0"/>
    <att type="integer" name="#COUNT_003" value="10"/>
    <att type="integer" name="#COUNT_004" value="0"/>
    <att type="integer" name="#COUNT_005" value="2"/>
    <att type="integer" name="#COUNT_006" value="0"/>
    <att type="integer" name="_MEMBER_downreg_CR_Treated_5hr (a)" value="0"/>
    <att type="integer" name="_MEMBER_downreg_Combined_Treated_5hr (c)" value="0"/>
    <att type="integer" name="_MEMBER_downreg_Rapa_Treated_5hr (b)" value="1"/>
    <att type="integer" name="_MEMBER_upreg_CR_Treated_5hr (a)" value="0"/>
    <att type="integer" name="_MEMBER_upreg_Combined_Treated_5hr (c)" value="1"/>
    <att type="integer" name="_MEMBER_upreg_Rapa_Treated_5hr (b)" value="0"/>
    <att type="real" name="_LogP_downreg_CR_Treated_5hr (a)" value="0.0"/>
    <att type="real" name="_LogP_downreg_Combined_Treated_5hr (c)" value="0.0"/>
    <att type="real" name="_LogP_downreg_Rapa_Treated_5hr (b)" value="-2.8045480290786693"/>
    <att type="real" name="_LogP_upreg_CR_Treated_5hr (a)" value="0.0"/>
    <att type="real" name="_LogP_upreg_Combined_Treated_5hr (c)" value="-2.476052134629908"/>
    <att type="real" name="_LogP_upreg_Rapa_Treated_5hr (b)" value="0.0"/>
    <att type="string" name="Gene" value="sce01200"/>
    <att type="integer" name="GiniIndex" value="0"/>
    <att type="integer" name="CategoryID" value="24"/>
    <att type="string" name="PARENT_GO" value=""/>
    <att type="integer" name="EvidenceCutoff" value="0"/>
    <graphics type="CIRCLE" x="443.6074345896265" y="190.51230442241467"/>
  </node>
  <node label="WP515" id="68">
    <att type="string" name="canonicalName" value="WP515"/>
    <att type="string" name="Description" value="Glycolysis and gluconeogenesis"/>
    <att type="string" name="Category" value="WikiPathways"/>
    <att type="real" name="LogP" value="-2.433219796882706"/>
    <att type="real" name="Log(q-value)" value="-0.8186238604189923"/>
    <att type="integer" name="GROUP_ID" value="10"/>
    <att type="string" name="Hits" value="HXK1|FBP1|ADH5|PDC6|ENO1|PYK2|ALD4"/>
    <att type="real" name="Enrichment" value="3.4285241835469202"/>
    <att type="real" name="Z-score" value="3.5719155855649665"/>
    <att type="integer" name="#GeneInGOAndHitList" value="7"/>
    <att type="integer" name="#GeneInGO" value="41"/>
    <att type="integer" name="#GeneInHitList" value="295"/>
    <att type="integer" name="#TotalGeneInLibrary" value="5924"/>
    <att type="real" name="%InGO" value="2.3728813559322033"/>
    <att type="real" name="STDV %InGO" value="0.8861601983646794"/>
    <att type="real" name="BestLogPInGroup" value="-6.187101470672921"/>
    <att type="real" name="BestEnrichmentInGroup" value="10.087696892294593"/>
    <att type="integer" name="FirstInGroupByEnrichment" value="0"/>
    <att type="integer" name="FirstInGroupByLogP" value="0"/>
    <att type="string" name="GeneID" value="850614|851092|852442|852978|853169|854529|854556"/>
    <att type="integer" name="_RANK_" value="1"/>
    <att type="string" name="_PATTERN_" value="M001000"/>
    <att type="string" name="CLUSTER_LABEL" value=" "/>
    <att type="integer" name="#COUNT_001" value="0"/>
    <att type="integer" name="#COUNT_002" value="0"/>
    <att type="integer" name="#COUNT_003" value="5"/>
    <att type="integer" name="#COUNT_004" value="0"/>
    <att type="integer" name="#COUNT_005" value="0"/>
    <att type="integer" name="#COUNT_006" value="0"/>
    <att type="integer" name="_MEMBER_downreg_CR_Treated_5hr (a)" value="0"/>
    <att type="integer" name="_MEMBER_downreg_Combined_Treated_5hr (c)" value="0"/>
    <att type="integer" name="_MEMBER_downreg_Rapa_Treated_5hr (b)" value="1"/>
    <att type="integer" name="_MEMBER_upreg_CR_Treated_5hr (a)" value="0"/>
    <att type="integer" name="_MEMBER_upreg_Combined_Treated_5hr (c)" value="0"/>
    <att type="integer" name="_MEMBER_upreg_Rapa_Treated_5hr (b)" value="0"/>
    <att type="real" name="_LogP_downreg_CR_Treated_5hr (a)" value="0.0"/>
    <att type="real" name="_LogP_downreg_Combined_Treated_5hr (c)" value="0.0"/>
    <att type="real" name="_LogP_downreg_Rapa_Treated_5hr (b)" value="-2.1825728236138886"/>
    <att type="real" name="_LogP_upreg_CR_Treated_5hr (a)" value="0.0"/>
    <att type="real" name="_LogP_upreg_Combined_Treated_5hr (c)" value="0.0"/>
    <att type="real" name="_LogP_upreg_Rapa_Treated_5hr (b)" value="0.0"/>
    <att type="string" name="Gene" value="WP515"/>
    <att type="integer" name="GiniIndex" value="0"/>
    <att type="integer" name="CategoryID" value="27"/>
    <att type="string" name="PARENT_GO" value=""/>
    <att type="integer" name="EvidenceCutoff" value="0"/>
    <graphics type="CIRCLE" x="241.60129947762394" y="186.06675137570733"/>
  </node>
  <node label="GO:0009991" id="69">
    <att type="string" name="canonicalName" value="GO:0009991"/>
    <att type="string" name="Description" value="response to extracellular stimulus"/>
    <att type="string" name="Category" value="GO Biological Processes"/>
    <att type="real" name="LogP" value="-5.593727432006506"/>
    <att type="real" name="Log(q-value)" value="-3.324365153698827"/>
    <att type="integer" name="GROUP_ID" value="11"/>
    <att type="string" name="Hits" value="NRS1|TIS11|DCS1|NTH1|TPS1|SDS24|ATG1|STF2|YGR130C|YKR075C|DCS2|SIP18|CAT8|NCE103|ATO2|GAL4|USV1|MIG3|PHM8|COM2|TMT1"/>
    <att type="real" name="Enrichment" value="3.1237664783427497"/>
    <att type="real" name="Z-score" value="5.713972172886687"/>
    <att type="integer" name="#GeneInGOAndHitList" value="21"/>
    <att type="integer" name="#GeneInGO" value="135"/>
    <att type="integer" name="#GeneInHitList" value="295"/>
    <att type="integer" name="#TotalGeneInLibrary" value="5924"/>
    <att type="real" name="%InGO" value="7.11864406779661"/>
    <att type="real" name="STDV %InGO" value="1.49710377278726"/>
    <att type="real" name="BestLogPInGroup" value="-5.648695692060922"/>
    <att type="real" name="BestEnrichmentInGroup" value="7.856763925729443"/>
    <att type="integer" name="FirstInGroupByEnrichment" value="0"/>
    <att type="integer" name="FirstInGroupByLogP" value="0"/>
    <att type="string" name="GeneID" value="850742|850827|850974|851564|852423|852515|852695|852891|853031|853950|854344|855213|855323|855692|855736|855828|855871|856750|856759|856867|856922"/>
    <att type="integer" name="_RANK_" value="2"/>
    <att type="string" name="_PATTERN_" value="M011000"/>
    <att type="string" name="CLUSTER_LABEL" value=" "/>
    <att type="integer" name="#COUNT_001" value="0"/>
    <att type="integer" name="#COUNT_002" value="6"/>
    <att type="integer" name="#COUNT_003" value="15"/>
    <att type="integer" name="#COUNT_004" value="0"/>
    <att type="integer" name="#COUNT_005" value="0"/>
    <att type="integer" name="#COUNT_006" value="0"/>
    <att type="integer" name="_MEMBER_downreg_CR_Treated_5hr (a)" value="0"/>
    <att type="integer" name="_MEMBER_downreg_Combined_Treated_5hr (c)" value="1"/>
    <att type="integer" name="_MEMBER_downreg_Rapa_Treated_5hr (b)" value="1"/>
    <att type="integer" name="_MEMBER_upreg_CR_Treated_5hr (a)" value="0"/>
    <att type="integer" name="_MEMBER_upreg_Combined_Treated_5hr (c)" value="0"/>
    <att type="integer" name="_MEMBER_upreg_Rapa_Treated_5hr (b)" value="0"/>
    <att type="real" name="_LogP_downreg_CR_Treated_5hr (a)" value="0.0"/>
    <att type="real" name="_LogP_downreg_Combined_Treated_5hr (c)" value="-2.6040882705682855"/>
    <att type="real" name="_LogP_downreg_Rapa_Treated_5hr (b)" value="-5.090039976399125"/>
    <att type="real" name="_LogP_upreg_CR_Treated_5hr (a)" value="0.0"/>
    <att type="real" name="_LogP_upreg_Combined_Treated_5hr (c)" value="0.0"/>
    <att type="real" name="_LogP_upreg_Rapa_Treated_5hr (b)" value="0.0"/>
    <att type="string" name="Gene" value="GO:0009991"/>
    <att type="integer" name="GiniIndex" value="0"/>
    <att type="integer" name="CategoryID" value="19"/>
    <att type="string" name="PARENT_GO" value="19_GO:0050896 response to stimulus"/>
    <att type="integer" name="EvidenceCutoff" value="0"/>
    <graphics type="CIRCLE" x="350.577026585814" y="318.24340175542113"/>
  </node>
  <node label="GO:0009267" id="70">
    <att type="string" name="canonicalName" value="GO:0009267"/>
    <att type="string" name="Description" value="cellular response to starvation"/>
    <att type="string" name="Category" value="GO Biological Processes"/>
    <att type="real" name="LogP" value="-4.515347106913788"/>
    <att type="real" name="Log(q-value)" value="-2.9038422474272165"/>
    <att type="integer" name="GROUP_ID" value="11"/>
    <att type="string" name="Hits" value="NRS1|DCS1|SDS24|ATG1|YGR130C|YKR075C|DCS2|PHM8|TMT1"/>
    <att type="real" name="Enrichment" value="5.47167487684729"/>
    <att type="real" name="Z-score" value="5.848314896326501"/>
    <att type="integer" name="#GeneInGOAndHitList" value="9"/>
    <att type="integer" name="#GeneInGO" value="56"/>
    <att type="integer" name="#GeneInHitList" value="174"/>
    <att type="integer" name="#TotalGeneInLibrary" value="5924"/>
    <att type="real" name="%InGO" value="5.172413793103448"/>
    <att type="real" name="STDV %InGO" value="1.6789561529658665"/>
    <att type="real" name="BestLogPInGroup" value="-5.648695692060922"/>
    <att type="real" name="BestEnrichmentInGroup" value="7.856763925729443"/>
    <att type="integer" name="FirstInGroupByEnrichment" value="0"/>
    <att type="integer" name="FirstInGroupByLogP" value="0"/>
    <att type="string" name="GeneID" value="850742|850974|852515|852695|853031|853950|854344|856759|856922"/>
    <att type="integer" name="_RANK_" value="1"/>
    <att type="string" name="_PATTERN_" value="M001000"/>
    <att type="string" name="CLUSTER_LABEL" value=" "/>
    <att type="integer" name="#COUNT_001" value="0"/>
    <att type="integer" name="#COUNT_002" value="0"/>
    <att type="integer" name="#COUNT_003" value="9"/>
    <att type="integer" name="#COUNT_004" value="0"/>
    <att type="integer" name="#COUNT_005" value="0"/>
    <att type="integer" name="#COUNT_006" value="0"/>
    <att type="integer" name="_MEMBER_downreg_CR_Treated_5hr (a)" value="0"/>
    <att type="integer" name="_MEMBER_downreg_Combined_Treated_5hr (c)" value="0"/>
    <att type="integer" name="_MEMBER_downreg_Rapa_Treated_5hr (b)" value="1"/>
    <att type="integer" name="_MEMBER_upreg_CR_Treated_5hr (a)" value="0"/>
    <att type="integer" name="_MEMBER_upreg_Combined_Treated_5hr (c)" value="0"/>
    <att type="integer" name="_MEMBER_upreg_Rapa_Treated_5hr (b)" value="0"/>
    <att type="real" name="_LogP_downreg_CR_Treated_5hr (a)" value="0.0"/>
    <att type="real" name="_LogP_downreg_Combined_Treated_5hr (c)" value="0.0"/>
    <att type="real" name="_LogP_downreg_Rapa_Treated_5hr (b)" value="-4.515347106913788"/>
    <att type="real" name="_LogP_upreg_CR_Treated_5hr (a)" value="0.0"/>
    <att type="real" name="_LogP_upreg_Combined_Treated_5hr (c)" value="0.0"/>
    <att type="real" name="_LogP_upreg_Rapa_Treated_5hr (b)" value="0.0"/>
    <att type="string" name="Gene" value="GO:0009267"/>
    <att type="integer" name="GiniIndex" value="0"/>
    <att type="integer" name="CategoryID" value="19"/>
    <att type="string" name="PARENT_GO" value="19_GO:0050896 response to stimulus"/>
    <att type="integer" name="EvidenceCutoff" value="0"/>
    <graphics type="CIRCLE" x="209.70279739594343" y="381.59577492119263"/>
  </node>
  <node label="GO:0031668" id="71">
    <att type="string" name="canonicalName" value="GO:0031668"/>
    <att type="string" name="Description" value="cellular response to extracellular stimulus"/>
    <att type="string" name="Category" value="GO Biological Processes"/>
    <att type="real" name="LogP" value="-4.397685292378526"/>
    <att type="real" name="Log(q-value)" value="-2.8087823622274954"/>
    <att type="integer" name="GROUP_ID" value="11"/>
    <att type="string" name="Hits" value="NRS1|DCS1|NTH1|TPS1|SDS24|ATG1|STF2|YGR130C|YKR075C|DCS2|USV1|PHM8|TMT1"/>
    <att type="real" name="Enrichment" value="3.7193084130203813"/>
    <att type="real" name="Z-score" value="5.212456013327847"/>
    <att type="integer" name="#GeneInGOAndHitList" value="13"/>
    <att type="integer" name="#GeneInGO" value="119"/>
    <att type="integer" name="#GeneInHitList" value="174"/>
    <att type="integer" name="#TotalGeneInLibrary" value="5924"/>
    <att type="real" name="%InGO" value="7.471264367816092"/>
    <att type="real" name="STDV %InGO" value="1.993245268007852"/>
    <att type="real" name="BestLogPInGroup" value="-5.648695692060922"/>
    <att type="real" name="BestEnrichmentInGroup" value="7.856763925729443"/>
    <att type="integer" name="FirstInGroupByEnrichment" value="0"/>
    <att type="integer" name="FirstInGroupByLogP" value="0"/>
    <att type="string" name="GeneID" value="850742|850974|851564|852423|852515|852695|852891|853031|853950|854344|855871|856759|856922"/>
    <att type="integer" name="_RANK_" value="1"/>
    <att type="string" name="_PATTERN_" value="M001000"/>
    <att type="string" name="CLUSTER_LABEL" value=" "/>
    <att type="integer" name="#COUNT_001" value="0"/>
    <att type="integer" name="#COUNT_002" value="0"/>
    <att type="integer" name="#COUNT_003" value="13"/>
    <att type="integer" name="#COUNT_004" value="0"/>
    <att type="integer" name="#COUNT_005" value="0"/>
    <att type="integer" name="#COUNT_006" value="0"/>
    <att type="integer" name="_MEMBER_downreg_CR_Treated_5hr (a)" value="0"/>
    <att type="integer" name="_MEMBER_downreg_Combined_Treated_5hr (c)" value="0"/>
    <att type="integer" name="_MEMBER_downreg_Rapa_Treated_5hr (b)" value="1"/>
    <att type="integer" name="_MEMBER_upreg_CR_Treated_5hr (a)" value="0"/>
    <att type="integer" name="_MEMBER_upreg_Combined_Treated_5hr (c)" value="0"/>
    <att type="integer" name="_MEMBER_upreg_Rapa_Treated_5hr (b)" value="0"/>
    <att type="real" name="_LogP_downreg_CR_Treated_5hr (a)" value="0.0"/>
    <att type="real" name="_LogP_downreg_Combined_Treated_5hr (c)" value="0.0"/>
    <att type="real" name="_LogP_downreg_Rapa_Treated_5hr (b)" value="-4.397685292378526"/>
    <att type="real" name="_LogP_upreg_CR_Treated_5hr (a)" value="0.0"/>
    <att type="real" name="_LogP_upreg_Combined_Treated_5hr (c)" value="0.0"/>
    <att type="real" name="_LogP_upreg_Rapa_Treated_5hr (b)" value="0.0"/>
    <att type="string" name="Gene" value="GO:0031668"/>
    <att type="integer" name="GiniIndex" value="0"/>
    <att type="integer" name="CategoryID" value="19"/>
    <att type="string" name="PARENT_GO" value="19_GO:0050896 response to stimulus"/>
    <att type="integer" name="EvidenceCutoff" value="0"/>
    <graphics type="CIRCLE" x="223.5435989514565" y="262.23643068123255"/>
  </node>
  <node label="GO:0071496" id="72">
    <att type="string" name="canonicalName" value="GO:0071496"/>
    <att type="string" name="Description" value="cellular response to external stimulus"/>
    <att type="string" name="Category" value="GO Biological Processes"/>
    <att type="real" name="LogP" value="-4.397685292378526"/>
    <att type="real" name="Log(q-value)" value="-2.8087823622274954"/>
    <att type="integer" name="GROUP_ID" value="11"/>
    <att type="string" name="Hits" value="NRS1|DCS1|NTH1|TPS1|SDS24|ATG1|STF2|YGR130C|YKR075C|DCS2|USV1|PHM8|TMT1"/>
    <att type="real" name="Enrichment" value="3.7193084130203813"/>
    <att type="real" name="Z-score" value="5.212456013327847"/>
    <att type="integer" name="#GeneInGOAndHitList" value="13"/>
    <att type="integer" name="#GeneInGO" value="119"/>
    <att type="integer" name="#GeneInHitList" value="174"/>
    <att type="integer" name="#TotalGeneInLibrary" value="5924"/>
    <att type="real" name="%InGO" value="7.471264367816092"/>
    <att type="real" name="STDV %InGO" value="1.993245268007852"/>
    <att type="real" name="BestLogPInGroup" value="-5.648695692060922"/>
    <att type="real" name="BestEnrichmentInGroup" value="7.856763925729443"/>
    <att type="integer" name="FirstInGroupByEnrichment" value="0"/>
    <att type="integer" name="FirstInGroupByLogP" value="0"/>
    <att type="string" name="GeneID" value="850742|850974|851564|852423|852515|852695|852891|853031|853950|854344|855871|856759|856922"/>
    <att type="integer" name="_RANK_" value="1"/>
    <att type="string" name="_PATTERN_" value="M001000"/>
    <att type="string" name="CLUSTER_LABEL" value=" "/>
    <att type="integer" name="#COUNT_001" value="0"/>
    <att type="integer" name="#COUNT_002" value="0"/>
    <att type="integer" name="#COUNT_003" value="13"/>
    <att type="integer" name="#COUNT_004" value="0"/>
    <att type="integer" name="#COUNT_005" value="0"/>
    <att type="integer" name="#COUNT_006" value="0"/>
    <att type="integer" name="_MEMBER_downreg_CR_Treated_5hr (a)" value="0"/>
    <att type="integer" name="_MEMBER_downreg_Combined_Treated_5hr (c)" value="0"/>
    <att type="integer" name="_MEMBER_downreg_Rapa_Treated_5hr (b)" value="1"/>
    <att type="integer" name="_MEMBER_upreg_CR_Treated_5hr (a)" value="0"/>
    <att type="integer" name="_MEMBER_upreg_Combined_Treated_5hr (c)" value="0"/>
    <att type="integer" name="_MEMBER_upreg_Rapa_Treated_5hr (b)" value="0"/>
    <att type="real" name="_LogP_downreg_CR_Treated_5hr (a)" value="0.0"/>
    <att type="real" name="_LogP_downreg_Combined_Treated_5hr (c)" value="0.0"/>
    <att type="real" name="_LogP_downreg_Rapa_Treated_5hr (b)" value="-4.397685292378526"/>
    <att type="real" name="_LogP_upreg_CR_Treated_5hr (a)" value="0.0"/>
    <att type="real" name="_LogP_upreg_Combined_Treated_5hr (c)" value="0.0"/>
    <att type="real" name="_LogP_upreg_Rapa_Treated_5hr (b)" value="0.0"/>
    <att type="string" name="Gene" value="GO:0071496"/>
    <att type="integer" name="GiniIndex" value="0"/>
    <att type="integer" name="CategoryID" value="19"/>
    <att type="string" name="PARENT_GO" value="19_GO:0050896 response to stimulus"/>
    <att type="integer" name="EvidenceCutoff" value="0"/>
    <graphics type="CIRCLE" x="217.41468466105624" y="161.53147897328597"/>
  </node>
  <node label="GO:0042594" id="73">
    <att type="string" name="canonicalName" value="GO:0042594"/>
    <att type="string" name="Description" value="response to starvation"/>
    <att type="string" name="Category" value="GO Biological Processes"/>
    <att type="real" name="LogP" value="-4.1533738262335005"/>
    <att type="real" name="Log(q-value)" value="-2.5967698367474736"/>
    <att type="integer" name="GROUP_ID" value="11"/>
    <att type="string" name="Hits" value="NRS1|DCS1|SDS24|ATG1|YGR130C|YKR075C|DCS2|PHM8|TMT1"/>
    <att type="real" name="Enrichment" value="4.9421579532814235"/>
    <att type="real" name="Z-score" value="5.427733643816552"/>
    <att type="integer" name="#GeneInGOAndHitList" value="9"/>
    <att type="integer" name="#GeneInGO" value="62"/>
    <att type="integer" name="#GeneInHitList" value="174"/>
    <att type="integer" name="#TotalGeneInLibrary" value="5924"/>
    <att type="real" name="%InGO" value="5.172413793103448"/>
    <att type="real" name="STDV %InGO" value="1.6789561529658665"/>
    <att type="real" name="BestLogPInGroup" value="-5.648695692060922"/>
    <att type="real" name="BestEnrichmentInGroup" value="7.856763925729443"/>
    <att type="integer" name="FirstInGroupByEnrichment" value="0"/>
    <att type="integer" name="FirstInGroupByLogP" value="0"/>
    <att type="string" name="GeneID" value="850742|850974|852515|852695|853031|853950|854344|856759|856922"/>
    <att type="integer" name="_RANK_" value="3"/>
    <att type="string" name="_PATTERN_" value="M111000"/>
    <att type="string" name="CLUSTER_LABEL" value=" "/>
    <att type="integer" name="#COUNT_001" value="2"/>
    <att type="integer" name="#COUNT_002" value="2"/>
    <att type="integer" name="#COUNT_003" value="9"/>
    <att type="integer" name="#COUNT_004" value="0"/>
    <att type="integer" name="#COUNT_005" value="0"/>
    <att type="integer" name="#COUNT_006" value="0"/>
    <att type="integer" name="_MEMBER_downreg_CR_Treated_5hr (a)" value="1"/>
    <att type="integer" name="_MEMBER_downreg_Combined_Treated_5hr (c)" value="1"/>
    <att type="integer" name="_MEMBER_downreg_Rapa_Treated_5hr (b)" value="1"/>
    <att type="integer" name="_MEMBER_upreg_CR_Treated_5hr (a)" value="0"/>
    <att type="integer" name="_MEMBER_upreg_Combined_Treated_5hr (c)" value="0"/>
    <att type="integer" name="_MEMBER_upreg_Rapa_Treated_5hr (b)" value="0"/>
    <att type="real" name="_LogP_downreg_CR_Treated_5hr (a)" value="-2.119428684307126"/>
    <att type="real" name="_LogP_downreg_Combined_Treated_5hr (c)" value="-2.4394234461068574"/>
    <att type="real" name="_LogP_downreg_Rapa_Treated_5hr (b)" value="-4.1533738262335005"/>
    <att type="real" name="_LogP_upreg_CR_Treated_5hr (a)" value="0.0"/>
    <att type="real" name="_LogP_upreg_Combined_Treated_5hr (c)" value="0.0"/>
    <att type="real" name="_LogP_upreg_Rapa_Treated_5hr (b)" value="0.0"/>
    <att type="string" name="Gene" value="GO:0042594"/>
    <att type="integer" name="GiniIndex" value="0"/>
    <att type="integer" name="CategoryID" value="19"/>
    <att type="string" name="PARENT_GO" value="19_GO:0050896 response to stimulus"/>
    <att type="integer" name="EvidenceCutoff" value="0"/>
    <graphics type="CIRCLE" x="406.99819882468285" y="288.92926820547325"/>
  </node>
  <node label="GO:0031667" id="74">
    <att type="string" name="canonicalName" value="GO:0031667"/>
    <att type="string" name="Description" value="response to nutrient levels"/>
    <att type="string" name="Category" value="GO Biological Processes"/>
    <att type="real" name="LogP" value="-3.7847859707962948"/>
    <att type="real" name="Log(q-value)" value="-1.9048755909351345"/>
    <att type="integer" name="GROUP_ID" value="11"/>
    <att type="string" name="Hits" value="NRS1|TIS11|DCS1|SDS24|ATG1|YGR130C|YKR075C|DCS2|CAT8|NCE103|ATO2|GAL4|USV1|MIG3|PHM8|COM2|TMT1"/>
    <att type="real" name="Enrichment" value="2.6880555184839183"/>
    <att type="real" name="Z-score" value="4.40203190916397"/>
    <att type="integer" name="#GeneInGOAndHitList" value="17"/>
    <att type="integer" name="#GeneInGO" value="127"/>
    <att type="integer" name="#GeneInHitList" value="295"/>
    <att type="integer" name="#TotalGeneInLibrary" value="5924"/>
    <att type="real" name="%InGO" value="5.762711864406779"/>
    <att type="real" name="STDV %InGO" value="1.356793750995592"/>
    <att type="real" name="BestLogPInGroup" value="-5.648695692060922"/>
    <att type="real" name="BestEnrichmentInGroup" value="7.856763925729443"/>
    <att type="integer" name="FirstInGroupByEnrichment" value="0"/>
    <att type="integer" name="FirstInGroupByLogP" value="0"/>
    <att type="string" name="GeneID" value="850742|850827|850974|852515|852695|853031|853950|854344|855323|855692|855736|855828|855871|856750|856759|856867|856922"/>
    <att type="integer" name="_RANK_" value="2"/>
    <att type="string" name="_PATTERN_" value="M011000"/>
    <att type="string" name="CLUSTER_LABEL" value=" "/>
    <att type="integer" name="#COUNT_001" value="0"/>
    <att type="integer" name="#COUNT_002" value="6"/>
    <att type="integer" name="#COUNT_003" value="12"/>
    <att type="integer" name="#COUNT_004" value="0"/>
    <att type="integer" name="#COUNT_005" value="0"/>
    <att type="integer" name="#COUNT_006" value="0"/>
    <att type="integer" name="_MEMBER_downreg_CR_Treated_5hr (a)" value="0"/>
    <att type="integer" name="_MEMBER_downreg_Combined_Treated_5hr (c)" value="1"/>
    <att type="integer" name="_MEMBER_downreg_Rapa_Treated_5hr (b)" value="1"/>
    <att type="integer" name="_MEMBER_upreg_CR_Treated_5hr (a)" value="0"/>
    <att type="integer" name="_MEMBER_upreg_Combined_Treated_5hr (c)" value="0"/>
    <att type="integer" name="_MEMBER_upreg_Rapa_Treated_5hr (b)" value="0"/>
    <att type="real" name="_LogP_downreg_CR_Treated_5hr (a)" value="0.0"/>
    <att type="real" name="_LogP_downreg_Combined_Treated_5hr (c)" value="-2.7387561921623433"/>
    <att type="real" name="_LogP_downreg_Rapa_Treated_5hr (b)" value="-3.493808539650559"/>
    <att type="real" name="_LogP_upreg_CR_Treated_5hr (a)" value="0.0"/>
    <att type="real" name="_LogP_upreg_Combined_Treated_5hr (c)" value="0.0"/>
    <att type="real" name="_LogP_upreg_Rapa_Treated_5hr (b)" value="0.0"/>
    <att type="string" name="Gene" value="GO:0031667"/>
    <att type="integer" name="GiniIndex" value="0"/>
    <att type="integer" name="CategoryID" value="19"/>
    <att type="string" name="PARENT_GO" value="19_GO:0050896 response to stimulus"/>
    <att type="integer" name="EvidenceCutoff" value="0"/>
    <graphics type="CIRCLE" x="380.9514860341941" y="311.7650698977497"/>
  </node>
  <node label="GO:0031669" id="75">
    <att type="string" name="canonicalName" value="GO:0031669"/>
    <att type="string" name="Description" value="cellular response to nutrient levels"/>
    <att type="string" name="Category" value="GO Biological Processes"/>
    <att type="real" name="LogP" value="-2.8342075111205047"/>
    <att type="real" name="Log(q-value)" value="-1.4901240463168341"/>
    <att type="integer" name="GROUP_ID" value="11"/>
    <att type="string" name="Hits" value="NRS1|DCS1|SDS24|ATG1|YGR130C|YKR075C|DCS2|USV1|PHM8|TMT1"/>
    <att type="real" name="Enrichment" value="3.0672051361706534"/>
    <att type="real" name="Z-score" value="3.8243397838891537"/>
    <att type="integer" name="#GeneInGOAndHitList" value="10"/>
    <att type="integer" name="#GeneInGO" value="111"/>
    <att type="integer" name="#GeneInHitList" value="174"/>
    <att type="integer" name="#TotalGeneInLibrary" value="5924"/>
    <att type="real" name="%InGO" value="5.747126436781609"/>
    <att type="real" name="STDV %InGO" value="1.7644040728164576"/>
    <att type="real" name="BestLogPInGroup" value="-5.648695692060922"/>
    <att type="real" name="BestEnrichmentInGroup" value="7.856763925729443"/>
    <att type="integer" name="FirstInGroupByEnrichment" value="0"/>
    <att type="integer" name="FirstInGroupByLogP" value="0"/>
    <att type="string" name="GeneID" value="850742|850974|852515|852695|853031|853950|854344|855871|856759|856922"/>
    <att type="integer" name="_RANK_" value="1"/>
    <att type="string" name="_PATTERN_" value="M001000"/>
    <att type="string" name="CLUSTER_LABEL" value=" "/>
    <att type="integer" name="#COUNT_001" value="0"/>
    <att type="integer" name="#COUNT_002" value="0"/>
    <att type="integer" name="#COUNT_003" value="10"/>
    <att type="integer" name="#COUNT_004" value="0"/>
    <att type="integer" name="#COUNT_005" value="0"/>
    <att type="integer" name="#COUNT_006" value="0"/>
    <att type="integer" name="_MEMBER_downreg_CR_Treated_5hr (a)" value="0"/>
    <att type="integer" name="_MEMBER_downreg_Combined_Treated_5hr (c)" value="0"/>
    <att type="integer" name="_MEMBER_downreg_Rapa_Treated_5hr (b)" value="1"/>
    <att type="integer" name="_MEMBER_upreg_CR_Treated_5hr (a)" value="0"/>
    <att type="integer" name="_MEMBER_upreg_Combined_Treated_5hr (c)" value="0"/>
    <att type="integer" name="_MEMBER_upreg_Rapa_Treated_5hr (b)" value="0"/>
    <att type="real" name="_LogP_downreg_CR_Treated_5hr (a)" value="0.0"/>
    <att type="real" name="_LogP_downreg_Combined_Treated_5hr (c)" value="0.0"/>
    <att type="real" name="_LogP_downreg_Rapa_Treated_5hr (b)" value="-2.8342075111205047"/>
    <att type="real" name="_LogP_upreg_CR_Treated_5hr (a)" value="0.0"/>
    <att type="real" name="_LogP_upreg_Combined_Treated_5hr (c)" value="0.0"/>
    <att type="real" name="_LogP_upreg_Rapa_Treated_5hr (b)" value="0.0"/>
    <att type="string" name="Gene" value="GO:0031669"/>
    <att type="integer" name="GiniIndex" value="0"/>
    <att type="integer" name="CategoryID" value="19"/>
    <att type="string" name="PARENT_GO" value="19_GO:0050896 response to stimulus"/>
    <att type="integer" name="EvidenceCutoff" value="0"/>
    <graphics type="CIRCLE" x="296.9166039258329" y="214.15218333027968"/>
  </node>
  <node label="GO:0007154" id="76">
    <att type="string" name="canonicalName" value="GO:0007154"/>
    <att type="string" name="Description" value="cell communication"/>
    <att type="string" name="Category" value="GO Biological Processes"/>
    <att type="real" name="LogP" value="-2.573882941614186"/>
    <att type="real" name="Log(q-value)" value="-1.2770519584581415"/>
    <att type="integer" name="GROUP_ID" value="11"/>
    <att type="string" name="Hits" value="NRS1|DCS1|MRK1|NTH1|MTH1|TPS1|SDS24|ATG1|GPG1|STF2|ROM1|YGR130C|TPK1|PTK2|YKR075C|BAG7|DCS2|GAC1|SDP1|MDG1|USV1|TPK2|PHM8|TMT1"/>
    <att type="real" name="Enrichment" value="1.8279719200802285"/>
    <att type="real" name="Z-score" value="3.166719289846122"/>
    <att type="integer" name="#GeneInGOAndHitList" value="24"/>
    <att type="integer" name="#GeneInGO" value="447"/>
    <att type="integer" name="#GeneInHitList" value="174"/>
    <att type="integer" name="#TotalGeneInLibrary" value="5924"/>
    <att type="real" name="%InGO" value="13.793103448275861"/>
    <att type="real" name="STDV %InGO" value="2.614131184754839"/>
    <att type="real" name="BestLogPInGroup" value="-5.648695692060922"/>
    <att type="real" name="BestEnrichmentInGroup" value="7.856763925729443"/>
    <att type="integer" name="FirstInGroupByEnrichment" value="0"/>
    <att type="integer" name="FirstInGroupByLogP" value="0"/>
    <att type="string" name="GeneID" value="850742|850974|851480|851564|851870|852423|852515|852695|852756|852891|852961|853031|853275|853522|853950|854302|854344|854350|854693|855548|855871|855898|856759|856922"/>
    <att type="integer" name="_RANK_" value="1"/>
    <att type="string" name="_PATTERN_" value="M001000"/>
    <att type="string" name="CLUSTER_LABEL" value=" "/>
    <att type="integer" name="#COUNT_001" value="0"/>
    <att type="integer" name="#COUNT_002" value="0"/>
    <att type="integer" name="#COUNT_003" value="24"/>
    <att type="integer" name="#COUNT_004" value="0"/>
    <att type="integer" name="#COUNT_005" value="0"/>
    <att type="integer" name="#COUNT_006" value="0"/>
    <att type="integer" name="_MEMBER_downreg_CR_Treated_5hr (a)" value="0"/>
    <att type="integer" name="_MEMBER_downreg_Combined_Treated_5hr (c)" value="0"/>
    <att type="integer" name="_MEMBER_downreg_Rapa_Treated_5hr (b)" value="1"/>
    <att type="integer" name="_MEMBER_upreg_CR_Treated_5hr (a)" value="0"/>
    <att type="integer" name="_MEMBER_upreg_Combined_Treated_5hr (c)" value="0"/>
    <att type="integer" name="_MEMBER_upreg_Rapa_Treated_5hr (b)" value="0"/>
    <att type="real" name="_LogP_downreg_CR_Treated_5hr (a)" value="0.0"/>
    <att type="real" name="_LogP_downreg_Combined_Treated_5hr (c)" value="0.0"/>
    <att type="real" name="_LogP_downreg_Rapa_Treated_5hr (b)" value="-2.573882941614186"/>
    <att type="real" name="_LogP_upreg_CR_Treated_5hr (a)" value="0.0"/>
    <att type="real" name="_LogP_upreg_Combined_Treated_5hr (c)" value="0.0"/>
    <att type="real" name="_LogP_upreg_Rapa_Treated_5hr (b)" value="0.0"/>
    <att type="string" name="Gene" value="GO:0007154"/>
    <att type="integer" name="GiniIndex" value="0"/>
    <att type="integer" name="CategoryID" value="19"/>
    <att type="string" name="PARENT_GO" value="19_GO:0009987 cellular process"/>
    <att type="integer" name="EvidenceCutoff" value="0"/>
    <graphics type="CIRCLE" x="413.5625961922418" y="399.0944319829935"/>
  </node>
  <node label="GO:0042149" id="77">
    <att type="string" name="canonicalName" value="GO:0042149"/>
    <att type="string" name="Description" value="cellular response to glucose starvation"/>
    <att type="string" name="Category" value="GO Biological Processes"/>
    <att type="real" name="LogP" value="-2.241648163418668"/>
    <att type="real" name="Log(q-value)" value="-1.000752185052435"/>
    <att type="integer" name="GROUP_ID" value="11"/>
    <att type="string" name="Hits" value="SDS24|YGR130C|YKR075C"/>
    <att type="real" name="Enrichment" value="7.856763925729443"/>
    <att type="real" name="Z-score" value="4.304988164639052"/>
    <att type="integer" name="#GeneInGOAndHitList" value="3"/>
    <att type="integer" name="#GeneInGO" value="13"/>
    <att type="integer" name="#GeneInHitList" value="174"/>
    <att type="integer" name="#TotalGeneInLibrary" value="5924"/>
    <att type="real" name="%InGO" value="1.7241379310344827"/>
    <att type="real" name="STDV %InGO" value="0.9868128818488604"/>
    <att type="real" name="BestLogPInGroup" value="-5.648695692060922"/>
    <att type="real" name="BestEnrichmentInGroup" value="7.856763925729443"/>
    <att type="integer" name="FirstInGroupByEnrichment" value="0"/>
    <att type="integer" name="FirstInGroupByLogP" value="0"/>
    <att type="string" name="GeneID" value="852515|853031|853950"/>
    <att type="integer" name="_RANK_" value="1"/>
    <att type="string" name="_PATTERN_" value="M001000"/>
    <att type="string" name="CLUSTER_LABEL" value=" "/>
    <att type="integer" name="#COUNT_001" value="0"/>
    <att type="integer" name="#COUNT_002" value="0"/>
    <att type="integer" name="#COUNT_003" value="3"/>
    <att type="integer" name="#COUNT_004" value="0"/>
    <att type="integer" name="#COUNT_005" value="0"/>
    <att type="integer" name="#COUNT_006" value="0"/>
    <att type="integer" name="_MEMBER_downreg_CR_Treated_5hr (a)" value="0"/>
    <att type="integer" name="_MEMBER_downreg_Combined_Treated_5hr (c)" value="0"/>
    <att type="integer" name="_MEMBER_downreg_Rapa_Treated_5hr (b)" value="1"/>
    <att type="integer" name="_MEMBER_upreg_CR_Treated_5hr (a)" value="0"/>
    <att type="integer" name="_MEMBER_upreg_Combined_Treated_5hr (c)" value="0"/>
    <att type="integer" name="_MEMBER_upreg_Rapa_Treated_5hr (b)" value="0"/>
    <att type="real" name="_LogP_downreg_CR_Treated_5hr (a)" value="0.0"/>
    <att type="real" name="_LogP_downreg_Combined_Treated_5hr (c)" value="0.0"/>
    <att type="real" name="_LogP_downreg_Rapa_Treated_5hr (b)" value="-2.241648163418668"/>
    <att type="real" name="_LogP_upreg_CR_Treated_5hr (a)" value="0.0"/>
    <att type="real" name="_LogP_upreg_Combined_Treated_5hr (c)" value="0.0"/>
    <att type="real" name="_LogP_upreg_Rapa_Treated_5hr (b)" value="0.0"/>
    <att type="string" name="Gene" value="GO:0042149"/>
    <att type="integer" name="GiniIndex" value="0"/>
    <att type="integer" name="CategoryID" value="19"/>
    <att type="string" name="PARENT_GO" value="19_GO:0050896 response to stimulus"/>
    <att type="integer" name="EvidenceCutoff" value="0"/>
    <graphics type="CIRCLE" x="338.62616130624923" y="404.4049665636054"/>
  </node>
  <node label="R-SCE-193807" id="78">
    <att type="string" name="canonicalName" value="R-SCE-193807"/>
    <att type="string" name="Description" value="Synthesis of bile acids and bile salts via 27-hydroxycholesterol"/>
    <att type="string" name="Category" value="Reactome Gene Sets"/>
    <att type="real" name="LogP" value="-5.454023756016463"/>
    <att type="real" name="Log(q-value)" value="-3.6845258595670063"/>
    <att type="integer" name="GROUP_ID" value="12"/>
    <att type="string" name="Hits" value="YDL124W|ARA1|YJR096W|GCY1"/>
    <att type="real" name="Enrichment" value="27.2367816091954"/>
    <att type="real" name="Z-score" value="10.208994282959296"/>
    <att type="integer" name="#GeneInGOAndHitList" value="4"/>
    <att type="integer" name="#GeneInGO" value="5"/>
    <att type="integer" name="#GeneInHitList" value="174"/>
    <att type="integer" name="#TotalGeneInLibrary" value="5924"/>
    <att type="real" name="%InGO" value="2.2988505747126435"/>
    <att type="real" name="STDV %InGO" value="1.1361366871446"/>
    <att type="real" name="BestLogPInGroup" value="-5.454023756016463"/>
    <att type="real" name="BestEnrichmentInGroup" value="27.2367816091954"/>
    <att type="integer" name="FirstInGroupByEnrichment" value="0"/>
    <att type="integer" name="FirstInGroupByLogP" value="0"/>
    <att type="string" name="GeneID" value="851433|852446|853559|854287"/>
    <att type="integer" name="_RANK_" value="1"/>
    <att type="string" name="_PATTERN_" value="M001000"/>
    <att type="string" name="CLUSTER_LABEL" value=" "/>
    <att type="integer" name="#COUNT_001" value="0"/>
    <att type="integer" name="#COUNT_002" value="0"/>
    <att type="integer" name="#COUNT_003" value="4"/>
    <att type="integer" name="#COUNT_004" value="0"/>
    <att type="integer" name="#COUNT_005" value="0"/>
    <att type="integer" name="#COUNT_006" value="0"/>
    <att type="integer" name="_MEMBER_downreg_CR_Treated_5hr (a)" value="0"/>
    <att type="integer" name="_MEMBER_downreg_Combined_Treated_5hr (c)" value="0"/>
    <att type="integer" name="_MEMBER_downreg_Rapa_Treated_5hr (b)" value="1"/>
    <att type="integer" name="_MEMBER_upreg_CR_Treated_5hr (a)" value="0"/>
    <att type="integer" name="_MEMBER_upreg_Combined_Treated_5hr (c)" value="0"/>
    <att type="integer" name="_MEMBER_upreg_Rapa_Treated_5hr (b)" value="0"/>
    <att type="real" name="_LogP_downreg_CR_Treated_5hr (a)" value="0.0"/>
    <att type="real" name="_LogP_downreg_Combined_Treated_5hr (c)" value="0.0"/>
    <att type="real" name="_LogP_downreg_Rapa_Treated_5hr (b)" value="-5.454023756016463"/>
    <att type="real" name="_LogP_upreg_CR_Treated_5hr (a)" value="0.0"/>
    <att type="real" name="_LogP_upreg_Combined_Treated_5hr (c)" value="0.0"/>
    <att type="real" name="_LogP_upreg_Rapa_Treated_5hr (b)" value="0.0"/>
    <att type="string" name="Gene" value="R-SCE-193807"/>
    <att type="integer" name="GiniIndex" value="0"/>
    <att type="integer" name="CategoryID" value="6"/>
    <att type="string" name="PARENT_GO" value=""/>
    <att type="integer" name="EvidenceCutoff" value="0"/>
    <graphics type="CIRCLE" x="436.98484226674447" y="300.7875581783671"/>
  </node>
  <node label="R-SCE-196108" id="79">
    <att type="string" name="canonicalName" value="R-SCE-196108"/>
    <att type="string" name="Description" value="Pregnenolone biosynthesis"/>
    <att type="string" name="Category" value="Reactome Gene Sets"/>
    <att type="real" name="LogP" value="-5.454023756016463"/>
    <att type="real" name="Log(q-value)" value="-3.6845258595670063"/>
    <att type="integer" name="GROUP_ID" value="12"/>
    <att type="string" name="Hits" value="YDL124W|ARA1|YJR096W|GCY1"/>
    <att type="real" name="Enrichment" value="27.2367816091954"/>
    <att type="real" name="Z-score" value="10.208994282959296"/>
    <att type="integer" name="#GeneInGOAndHitList" value="4"/>
    <att type="integer" name="#GeneInGO" value="5"/>
    <att type="integer" name="#GeneInHitList" value="174"/>
    <att type="integer" name="#TotalGeneInLibrary" value="5924"/>
    <att type="real" name="%InGO" value="2.2988505747126435"/>
    <att type="real" name="STDV %InGO" value="1.1361366871446"/>
    <att type="real" name="BestLogPInGroup" value="-5.454023756016463"/>
    <att type="real" name="BestEnrichmentInGroup" value="27.2367816091954"/>
    <att type="integer" name="FirstInGroupByEnrichment" value="0"/>
    <att type="integer" name="FirstInGroupByLogP" value="0"/>
    <att type="string" name="GeneID" value="851433|852446|853559|854287"/>
    <att type="integer" name="_RANK_" value="1"/>
    <att type="string" name="_PATTERN_" value="M001000"/>
    <att type="string" name="CLUSTER_LABEL" value=" "/>
    <att type="integer" name="#COUNT_001" value="0"/>
    <att type="integer" name="#COUNT_002" value="0"/>
    <att type="integer" name="#COUNT_003" value="4"/>
    <att type="integer" name="#COUNT_004" value="0"/>
    <att type="integer" name="#COUNT_005" value="0"/>
    <att type="integer" name="#COUNT_006" value="0"/>
    <att type="integer" name="_MEMBER_downreg_CR_Treated_5hr (a)" value="0"/>
    <att type="integer" name="_MEMBER_downreg_Combined_Treated_5hr (c)" value="0"/>
    <att type="integer" name="_MEMBER_downreg_Rapa_Treated_5hr (b)" value="1"/>
    <att type="integer" name="_MEMBER_upreg_CR_Treated_5hr (a)" value="0"/>
    <att type="integer" name="_MEMBER_upreg_Combined_Treated_5hr (c)" value="0"/>
    <att type="integer" name="_MEMBER_upreg_Rapa_Treated_5hr (b)" value="0"/>
    <att type="real" name="_LogP_downreg_CR_Treated_5hr (a)" value="0.0"/>
    <att type="real" name="_LogP_downreg_Combined_Treated_5hr (c)" value="0.0"/>
    <att type="real" name="_LogP_downreg_Rapa_Treated_5hr (b)" value="-5.454023756016463"/>
    <att type="real" name="_LogP_upreg_CR_Treated_5hr (a)" value="0.0"/>
    <att type="real" name="_LogP_upreg_Combined_Treated_5hr (c)" value="0.0"/>
    <att type="real" name="_LogP_upreg_Rapa_Treated_5hr (b)" value="0.0"/>
    <att type="string" name="Gene" value="R-SCE-196108"/>
    <att type="integer" name="GiniIndex" value="0"/>
    <att type="integer" name="CategoryID" value="6"/>
    <att type="string" name="PARENT_GO" value=""/>
    <att type="integer" name="EvidenceCutoff" value="0"/>
    <graphics type="CIRCLE" x="185.0844965918305" y="353.9646528504334"/>
  </node>
  <node label="R-SCE-9757110" id="80">
    <att type="string" name="canonicalName" value="R-SCE-9757110"/>
    <att type="string" name="Description" value="Prednisone ADME"/>
    <att type="string" name="Category" value="Reactome Gene Sets"/>
    <att type="real" name="LogP" value="-5.454023756016463"/>
    <att type="real" name="Log(q-value)" value="-3.6845258595670063"/>
    <att type="integer" name="GROUP_ID" value="12"/>
    <att type="string" name="Hits" value="YDL124W|ARA1|YJR096W|GCY1"/>
    <att type="real" name="Enrichment" value="27.2367816091954"/>
    <att type="real" name="Z-score" value="10.208994282959296"/>
    <att type="integer" name="#GeneInGOAndHitList" value="4"/>
    <att type="integer" name="#GeneInGO" value="5"/>
    <att type="integer" name="#GeneInHitList" value="174"/>
    <att type="integer" name="#TotalGeneInLibrary" value="5924"/>
    <att type="real" name="%InGO" value="2.2988505747126435"/>
    <att type="real" name="STDV %InGO" value="1.1361366871446"/>
    <att type="real" name="BestLogPInGroup" value="-5.454023756016463"/>
    <att type="real" name="BestEnrichmentInGroup" value="27.2367816091954"/>
    <att type="integer" name="FirstInGroupByEnrichment" value="0"/>
    <att type="integer" name="FirstInGroupByLogP" value="0"/>
    <att type="string" name="GeneID" value="851433|852446|853559|854287"/>
    <att type="integer" name="_RANK_" value="1"/>
    <att type="string" name="_PATTERN_" value="M001000"/>
    <att type="string" name="CLUSTER_LABEL" value=" "/>
    <att type="integer" name="#COUNT_001" value="0"/>
    <att type="integer" name="#COUNT_002" value="0"/>
    <att type="integer" name="#COUNT_003" value="4"/>
    <att type="integer" name="#COUNT_004" value="0"/>
    <att type="integer" name="#COUNT_005" value="0"/>
    <att type="integer" name="#COUNT_006" value="0"/>
    <att type="integer" name="_MEMBER_downreg_CR_Treated_5hr (a)" value="0"/>
    <att type="integer" name="_MEMBER_downreg_Combined_Treated_5hr (c)" value="0"/>
    <att type="integer" name="_MEMBER_downreg_Rapa_Treated_5hr (b)" value="1"/>
    <att type="integer" name="_MEMBER_upreg_CR_Treated_5hr (a)" value="0"/>
    <att type="integer" name="_MEMBER_upreg_Combined_Treated_5hr (c)" value="0"/>
    <att type="integer" name="_MEMBER_upreg_Rapa_Treated_5hr (b)" value="0"/>
    <att type="real" name="_LogP_downreg_CR_Treated_5hr (a)" value="0.0"/>
    <att type="real" name="_LogP_downreg_Combined_Treated_5hr (c)" value="0.0"/>
    <att type="real" name="_LogP_downreg_Rapa_Treated_5hr (b)" value="-5.454023756016463"/>
    <att type="real" name="_LogP_upreg_CR_Treated_5hr (a)" value="0.0"/>
    <att type="real" name="_LogP_upreg_Combined_Treated_5hr (c)" value="0.0"/>
    <att type="real" name="_LogP_upreg_Rapa_Treated_5hr (b)" value="0.0"/>
    <att type="string" name="Gene" value="R-SCE-9757110"/>
    <att type="integer" name="GiniIndex" value="0"/>
    <att type="integer" name="CategoryID" value="6"/>
    <att type="string" name="PARENT_GO" value=""/>
    <att type="integer" name="EvidenceCutoff" value="0"/>
    <graphics type="CIRCLE" x="289.2209612224501" y="262.48274879153826"/>
  </node>
  <node label="R-SCE-5652084" id="81">
    <att type="string" name="canonicalName" value="R-SCE-5652084"/>
    <att type="string" name="Description" value="Fructose metabolism"/>
    <att type="string" name="Category" value="Reactome Gene Sets"/>
    <att type="real" name="LogP" value="-5.082792295583601"/>
    <att type="real" name="Log(q-value)" value="-3.3865263126685674"/>
    <att type="integer" name="GROUP_ID" value="12"/>
    <att type="string" name="Hits" value="YDL124W|ARA1|YJR096W|GCY1|ALD4"/>
    <att type="real" name="Enrichment" value="15.47544409613375"/>
    <att type="real" name="Z-score" value="8.35864474860077"/>
    <att type="integer" name="#GeneInGOAndHitList" value="5"/>
    <att type="integer" name="#GeneInGO" value="11"/>
    <att type="integer" name="#GeneInHitList" value="174"/>
    <att type="integer" name="#TotalGeneInLibrary" value="5924"/>
    <att type="real" name="%InGO" value="2.8735632183908044"/>
    <att type="real" name="STDV %InGO" value="1.2664979234296745"/>
    <att type="real" name="BestLogPInGroup" value="-5.454023756016463"/>
    <att type="real" name="BestEnrichmentInGroup" value="27.2367816091954"/>
    <att type="integer" name="FirstInGroupByEnrichment" value="0"/>
    <att type="integer" name="FirstInGroupByLogP" value="0"/>
    <att type="string" name="GeneID" value="851433|852446|853559|854287|854556"/>
    <att type="integer" name="_RANK_" value="1"/>
    <att type="string" name="_PATTERN_" value="M001000"/>
    <att type="string" name="CLUSTER_LABEL" value=" "/>
    <att type="integer" name="#COUNT_001" value="0"/>
    <att type="integer" name="#COUNT_002" value="0"/>
    <att type="integer" name="#COUNT_003" value="5"/>
    <att type="integer" name="#COUNT_004" value="0"/>
    <att type="integer" name="#COUNT_005" value="0"/>
    <att type="integer" name="#COUNT_006" value="0"/>
    <att type="integer" name="_MEMBER_downreg_CR_Treated_5hr (a)" value="0"/>
    <att type="integer" name="_MEMBER_downreg_Combined_Treated_5hr (c)" value="0"/>
    <att type="integer" name="_MEMBER_downreg_Rapa_Treated_5hr (b)" value="1"/>
    <att type="integer" name="_MEMBER_upreg_CR_Treated_5hr (a)" value="0"/>
    <att type="integer" name="_MEMBER_upreg_Combined_Treated_5hr (c)" value="0"/>
    <att type="integer" name="_MEMBER_upreg_Rapa_Treated_5hr (b)" value="0"/>
    <att type="real" name="_LogP_downreg_CR_Treated_5hr (a)" value="0.0"/>
    <att type="real" name="_LogP_downreg_Combined_Treated_5hr (c)" value="0.0"/>
    <att type="real" name="_LogP_downreg_Rapa_Treated_5hr (b)" value="-5.082792295583601"/>
    <att type="real" name="_LogP_upreg_CR_Treated_5hr (a)" value="0.0"/>
    <att type="real" name="_LogP_upreg_Combined_Treated_5hr (c)" value="0.0"/>
    <att type="real" name="_LogP_upreg_Rapa_Treated_5hr (b)" value="0.0"/>
    <att type="string" name="Gene" value="R-SCE-5652084"/>
    <att type="integer" name="GiniIndex" value="0"/>
    <att type="integer" name="CategoryID" value="6"/>
    <att type="string" name="PARENT_GO" value=""/>
    <att type="integer" name="EvidenceCutoff" value="0"/>
    <graphics type="CIRCLE" x="446.81941374412105" y="173.4519139760053"/>
  </node>
  <node label="R-SCE-193368" id="82">
    <att type="string" name="canonicalName" value="R-SCE-193368"/>
    <att type="string" name="Description" value="Synthesis of bile acids and bile salts via 7alpha-hydroxycholesterol"/>
    <att type="string" name="Category" value="Reactome Gene Sets"/>
    <att type="real" name="LogP" value="-4.986987348581933"/>
    <att type="real" name="Log(q-value)" value="-3.310645895748172"/>
    <att type="integer" name="GROUP_ID" value="12"/>
    <att type="string" name="Hits" value="YDL124W|ARA1|YJR096W|GCY1"/>
    <att type="real" name="Enrichment" value="22.697318007662833"/>
    <att type="real" name="Z-score" value="9.249234004537602"/>
    <att type="integer" name="#GeneInGOAndHitList" value="4"/>
    <att type="integer" name="#GeneInGO" value="6"/>
    <att type="integer" name="#GeneInHitList" value="174"/>
    <att type="integer" name="#TotalGeneInLibrary" value="5924"/>
    <att type="real" name="%InGO" value="2.2988505747126435"/>
    <att type="real" name="STDV %InGO" value="1.1361366871446"/>
    <att type="real" name="BestLogPInGroup" value="-5.454023756016463"/>
    <att type="real" name="BestEnrichmentInGroup" value="27.2367816091954"/>
    <att type="integer" name="FirstInGroupByEnrichment" value="0"/>
    <att type="integer" name="FirstInGroupByLogP" value="0"/>
    <att type="string" name="GeneID" value="851433|852446|853559|854287"/>
    <att type="integer" name="_RANK_" value="1"/>
    <att type="string" name="_PATTERN_" value="M001000"/>
    <att type="string" name="CLUSTER_LABEL" value=" "/>
    <att type="integer" name="#COUNT_001" value="0"/>
    <att type="integer" name="#COUNT_002" value="0"/>
    <att type="integer" name="#COUNT_003" value="4"/>
    <att type="integer" name="#COUNT_004" value="0"/>
    <att type="integer" name="#COUNT_005" value="0"/>
    <att type="integer" name="#COUNT_006" value="0"/>
    <att type="integer" name="_MEMBER_downreg_CR_Treated_5hr (a)" value="0"/>
    <att type="integer" name="_MEMBER_downreg_Combined_Treated_5hr (c)" value="0"/>
    <att type="integer" name="_MEMBER_downreg_Rapa_Treated_5hr (b)" value="1"/>
    <att type="integer" name="_MEMBER_upreg_CR_Treated_5hr (a)" value="0"/>
    <att type="integer" name="_MEMBER_upreg_Combined_Treated_5hr (c)" value="0"/>
    <att type="integer" name="_MEMBER_upreg_Rapa_Treated_5hr (b)" value="0"/>
    <att type="real" name="_LogP_downreg_CR_Treated_5hr (a)" value="0.0"/>
    <att type="real" name="_LogP_downreg_Combined_Treated_5hr (c)" value="0.0"/>
    <att type="real" name="_LogP_downreg_Rapa_Treated_5hr (b)" value="-4.986987348581933"/>
    <att type="real" name="_LogP_upreg_CR_Treated_5hr (a)" value="0.0"/>
    <att type="real" name="_LogP_upreg_Combined_Treated_5hr (c)" value="0.0"/>
    <att type="real" name="_LogP_upreg_Rapa_Treated_5hr (b)" value="0.0"/>
    <att type="string" name="Gene" value="R-SCE-193368"/>
    <att type="integer" name="GiniIndex" value="0"/>
    <att type="integer" name="CategoryID" value="6"/>
    <att type="string" name="PARENT_GO" value=""/>
    <att type="integer" name="EvidenceCutoff" value="0"/>
    <graphics type="CIRCLE" x="263.13560967104496" y="292.8896049910819"/>
  </node>
  <node label="R-SCE-2162123" id="83">
    <att type="string" name="canonicalName" value="R-SCE-2162123"/>
    <att type="string" name="Description" value="Synthesis of Prostaglandins (PG) and Thromboxanes (TX)"/>
    <att type="string" name="Category" value="Reactome Gene Sets"/>
    <att type="real" name="LogP" value="-4.986987348581933"/>
    <att type="real" name="Log(q-value)" value="-3.310645895748172"/>
    <att type="integer" name="GROUP_ID" value="12"/>
    <att type="string" name="Hits" value="YDL124W|ARA1|YJR096W|GCY1"/>
    <att type="real" name="Enrichment" value="22.697318007662833"/>
    <att type="real" name="Z-score" value="9.249234004537602"/>
    <att type="integer" name="#GeneInGOAndHitList" value="4"/>
    <att type="integer" name="#GeneInGO" value="6"/>
    <att type="integer" name="#GeneInHitList" value="174"/>
    <att type="integer" name="#TotalGeneInLibrary" value="5924"/>
    <att type="real" name="%InGO" value="2.2988505747126435"/>
    <att type="real" name="STDV %InGO" value="1.1361366871446"/>
    <att type="real" name="BestLogPInGroup" value="-5.454023756016463"/>
    <att type="real" name="BestEnrichmentInGroup" value="27.2367816091954"/>
    <att type="integer" name="FirstInGroupByEnrichment" value="0"/>
    <att type="integer" name="FirstInGroupByLogP" value="0"/>
    <att type="string" name="GeneID" value="851433|852446|853559|854287"/>
    <att type="integer" name="_RANK_" value="1"/>
    <att type="string" name="_PATTERN_" value="M001000"/>
    <att type="string" name="CLUSTER_LABEL" value=" "/>
    <att type="integer" name="#COUNT_001" value="0"/>
    <att type="integer" name="#COUNT_002" value="0"/>
    <att type="integer" name="#COUNT_003" value="4"/>
    <att type="integer" name="#COUNT_004" value="0"/>
    <att type="integer" name="#COUNT_005" value="0"/>
    <att type="integer" name="#COUNT_006" value="0"/>
    <att type="integer" name="_MEMBER_downreg_CR_Treated_5hr (a)" value="0"/>
    <att type="integer" name="_MEMBER_downreg_Combined_Treated_5hr (c)" value="0"/>
    <att type="integer" name="_MEMBER_downreg_Rapa_Treated_5hr (b)" value="1"/>
    <att type="integer" name="_MEMBER_upreg_CR_Treated_5hr (a)" value="0"/>
    <att type="integer" name="_MEMBER_upreg_Combined_Treated_5hr (c)" value="0"/>
    <att type="integer" name="_MEMBER_upreg_Rapa_Treated_5hr (b)" value="0"/>
    <att type="real" name="_LogP_downreg_CR_Treated_5hr (a)" value="0.0"/>
    <att type="real" name="_LogP_downreg_Combined_Treated_5hr (c)" value="0.0"/>
    <att type="real" name="_LogP_downreg_Rapa_Treated_5hr (b)" value="-4.986987348581933"/>
    <att type="real" name="_LogP_upreg_CR_Treated_5hr (a)" value="0.0"/>
    <att type="real" name="_LogP_upreg_Combined_Treated_5hr (c)" value="0.0"/>
    <att type="real" name="_LogP_upreg_Rapa_Treated_5hr (b)" value="0.0"/>
    <att type="string" name="Gene" value="R-SCE-2162123"/>
    <att type="integer" name="GiniIndex" value="0"/>
    <att type="integer" name="CategoryID" value="6"/>
    <att type="string" name="PARENT_GO" value=""/>
    <att type="integer" name="EvidenceCutoff" value="0"/>
    <graphics type="CIRCLE" x="303.32814270012216" y="377.44229102933053"/>
  </node>
  <node label="R-SCE-5362517" id="84">
    <att type="string" name="canonicalName" value="R-SCE-5362517"/>
    <att type="string" name="Description" value="Signaling by Retinoic Acid"/>
    <att type="string" name="Category" value="Reactome Gene Sets"/>
    <att type="real" name="LogP" value="-4.6586948006683855"/>
    <att type="real" name="Log(q-value)" value="-3.0185447597322836"/>
    <att type="integer" name="GROUP_ID" value="12"/>
    <att type="string" name="Hits" value="YDL124W|ARA1|YJR096W|GCY1|ALD4"/>
    <att type="real" name="Enrichment" value="13.094606542882405"/>
    <att type="real" name="Z-score" value="7.593543920579961"/>
    <att type="integer" name="#GeneInGOAndHitList" value="5"/>
    <att type="integer" name="#GeneInGO" value="13"/>
    <att type="integer" name="#GeneInHitList" value="174"/>
    <att type="integer" name="#TotalGeneInLibrary" value="5924"/>
    <att type="real" name="%InGO" value="2.8735632183908044"/>
    <att type="real" name="STDV %InGO" value="1.2664979234296745"/>
    <att type="real" name="BestLogPInGroup" value="-5.454023756016463"/>
    <att type="real" name="BestEnrichmentInGroup" value="27.2367816091954"/>
    <att type="integer" name="FirstInGroupByEnrichment" value="0"/>
    <att type="integer" name="FirstInGroupByLogP" value="0"/>
    <att type="string" name="GeneID" value="851433|852446|853559|854287|854556"/>
    <att type="integer" name="_RANK_" value="1"/>
    <att type="string" name="_PATTERN_" value="M001000"/>
    <att type="string" name="CLUSTER_LABEL" value=" "/>
    <att type="integer" name="#COUNT_001" value="0"/>
    <att type="integer" name="#COUNT_002" value="0"/>
    <att type="integer" name="#COUNT_003" value="5"/>
    <att type="integer" name="#COUNT_004" value="0"/>
    <att type="integer" name="#COUNT_005" value="0"/>
    <att type="integer" name="#COUNT_006" value="0"/>
    <att type="integer" name="_MEMBER_downreg_CR_Treated_5hr (a)" value="0"/>
    <att type="integer" name="_MEMBER_downreg_Combined_Treated_5hr (c)" value="0"/>
    <att type="integer" name="_MEMBER_downreg_Rapa_Treated_5hr (b)" value="1"/>
    <att type="integer" name="_MEMBER_upreg_CR_Treated_5hr (a)" value="0"/>
    <att type="integer" name="_MEMBER_upreg_Combined_Treated_5hr (c)" value="0"/>
    <att type="integer" name="_MEMBER_upreg_Rapa_Treated_5hr (b)" value="0"/>
    <att type="real" name="_LogP_downreg_CR_Treated_5hr (a)" value="0.0"/>
    <att type="real" name="_LogP_downreg_Combined_Treated_5hr (c)" value="0.0"/>
    <att type="real" name="_LogP_downreg_Rapa_Treated_5hr (b)" value="-4.6586948006683855"/>
    <att type="real" name="_LogP_upreg_CR_Treated_5hr (a)" value="0.0"/>
    <att type="real" name="_LogP_upreg_Combined_Treated_5hr (c)" value="0.0"/>
    <att type="real" name="_LogP_upreg_Rapa_Treated_5hr (b)" value="0.0"/>
    <att type="string" name="Gene" value="R-SCE-5362517"/>
    <att type="integer" name="GiniIndex" value="0"/>
    <att type="integer" name="CategoryID" value="6"/>
    <att type="string" name="PARENT_GO" value=""/>
    <att type="integer" name="EvidenceCutoff" value="0"/>
    <graphics type="CIRCLE" x="160.8327128344091" y="407.3532913494011"/>
  </node>
  <node label="R-SCE-5365859" id="85">
    <att type="string" name="canonicalName" value="R-SCE-5365859"/>
    <att type="string" name="Description" value="RA biosynthesis pathway"/>
    <att type="string" name="Category" value="Reactome Gene Sets"/>
    <att type="real" name="LogP" value="-4.6586948006683855"/>
    <att type="real" name="Log(q-value)" value="-3.0185447597322836"/>
    <att type="integer" name="GROUP_ID" value="12"/>
    <att type="string" name="Hits" value="YDL124W|ARA1|YJR096W|GCY1|ALD4"/>
    <att type="real" name="Enrichment" value="13.094606542882405"/>
    <att type="real" name="Z-score" value="7.593543920579961"/>
    <att type="integer" name="#GeneInGOAndHitList" value="5"/>
    <att type="integer" name="#GeneInGO" value="13"/>
    <att type="integer" name="#GeneInHitList" value="174"/>
    <att type="integer" name="#TotalGeneInLibrary" value="5924"/>
    <att type="real" name="%InGO" value="2.8735632183908044"/>
    <att type="real" name="STDV %InGO" value="1.2664979234296745"/>
    <att type="real" name="BestLogPInGroup" value="-5.454023756016463"/>
    <att type="real" name="BestEnrichmentInGroup" value="27.2367816091954"/>
    <att type="integer" name="FirstInGroupByEnrichment" value="0"/>
    <att type="integer" name="FirstInGroupByLogP" value="0"/>
    <att type="string" name="GeneID" value="851433|852446|853559|854287|854556"/>
    <att type="integer" name="_RANK_" value="1"/>
    <att type="string" name="_PATTERN_" value="M001000"/>
    <att type="string" name="CLUSTER_LABEL" value=" "/>
    <att type="integer" name="#COUNT_001" value="0"/>
    <att type="integer" name="#COUNT_002" value="0"/>
    <att type="integer" name="#COUNT_003" value="5"/>
    <att type="integer" name="#COUNT_004" value="0"/>
    <att type="integer" name="#COUNT_005" value="0"/>
    <att type="integer" name="#COUNT_006" value="0"/>
    <att type="integer" name="_MEMBER_downreg_CR_Treated_5hr (a)" value="0"/>
    <att type="integer" name="_MEMBER_downreg_Combined_Treated_5hr (c)" value="0"/>
    <att type="integer" name="_MEMBER_downreg_Rapa_Treated_5hr (b)" value="1"/>
    <att type="integer" name="_MEMBER_upreg_CR_Treated_5hr (a)" value="0"/>
    <att type="integer" name="_MEMBER_upreg_Combined_Treated_5hr (c)" value="0"/>
    <att type="integer" name="_MEMBER_upreg_Rapa_Treated_5hr (b)" value="0"/>
    <att type="real" name="_LogP_downreg_CR_Treated_5hr (a)" value="0.0"/>
    <att type="real" name="_LogP_downreg_Combined_Treated_5hr (c)" value="0.0"/>
    <att type="real" name="_LogP_downreg_Rapa_Treated_5hr (b)" value="-4.6586948006683855"/>
    <att type="real" name="_LogP_upreg_CR_Treated_5hr (a)" value="0.0"/>
    <att type="real" name="_LogP_upreg_Combined_Treated_5hr (c)" value="0.0"/>
    <att type="real" name="_LogP_upreg_Rapa_Treated_5hr (b)" value="0.0"/>
    <att type="string" name="Gene" value="R-SCE-5365859"/>
    <att type="integer" name="GiniIndex" value="0"/>
    <att type="integer" name="CategoryID" value="6"/>
    <att type="string" name="PARENT_GO" value=""/>
    <att type="integer" name="EvidenceCutoff" value="0"/>
    <graphics type="CIRCLE" x="325.61106445047017" y="355.32893740201064"/>
  </node>
  <node label="R-SCE-5652227" id="86">
    <att type="string" name="canonicalName" value="R-SCE-5652227"/>
    <att type="string" name="Description" value="Fructose biosynthesis"/>
    <att type="string" name="Category" value="Reactome Gene Sets"/>
    <att type="real" name="LogP" value="-4.629086778724589"/>
    <att type="real" name="Log(q-value)" value="-2.9954676049474447"/>
    <att type="integer" name="GROUP_ID" value="12"/>
    <att type="string" name="Hits" value="YDL124W|ARA1|YJR096W|GCY1"/>
    <att type="real" name="Enrichment" value="19.454844006568145"/>
    <att type="real" name="Z-score" value="8.49806761167508"/>
    <att type="integer" name="#GeneInGOAndHitList" value="4"/>
    <att type="integer" name="#GeneInGO" value="7"/>
    <att type="integer" name="#GeneInHitList" value="174"/>
    <att type="integer" name="#TotalGeneInLibrary" value="5924"/>
    <att type="real" name="%InGO" value="2.2988505747126435"/>
    <att type="real" name="STDV %InGO" value="1.1361366871446"/>
    <att type="real" name="BestLogPInGroup" value="-5.454023756016463"/>
    <att type="real" name="BestEnrichmentInGroup" value="27.2367816091954"/>
    <att type="integer" name="FirstInGroupByEnrichment" value="0"/>
    <att type="integer" name="FirstInGroupByLogP" value="0"/>
    <att type="string" name="GeneID" value="851433|852446|853559|854287"/>
    <att type="integer" name="_RANK_" value="1"/>
    <att type="string" name="_PATTERN_" value="M001000"/>
    <att type="string" name="CLUSTER_LABEL" value=" "/>
    <att type="integer" name="#COUNT_001" value="0"/>
    <att type="integer" name="#COUNT_002" value="0"/>
    <att type="integer" name="#COUNT_003" value="4"/>
    <att type="integer" name="#COUNT_004" value="0"/>
    <att type="integer" name="#COUNT_005" value="0"/>
    <att type="integer" name="#COUNT_006" value="0"/>
    <att type="integer" name="_MEMBER_downreg_CR_Treated_5hr (a)" value="0"/>
    <att type="integer" name="_MEMBER_downreg_Combined_Treated_5hr (c)" value="0"/>
    <att type="integer" name="_MEMBER_downreg_Rapa_Treated_5hr (b)" value="1"/>
    <att type="integer" name="_MEMBER_upreg_CR_Treated_5hr (a)" value="0"/>
    <att type="integer" name="_MEMBER_upreg_Combined_Treated_5hr (c)" value="0"/>
    <att type="integer" name="_MEMBER_upreg_Rapa_Treated_5hr (b)" value="0"/>
    <att type="real" name="_LogP_downreg_CR_Treated_5hr (a)" value="0.0"/>
    <att type="real" name="_LogP_downreg_Combined_Treated_5hr (c)" value="0.0"/>
    <att type="real" name="_LogP_downreg_Rapa_Treated_5hr (b)" value="-4.629086778724589"/>
    <att type="real" name="_LogP_upreg_CR_Treated_5hr (a)" value="0.0"/>
    <att type="real" name="_LogP_upreg_Combined_Treated_5hr (c)" value="0.0"/>
    <att type="real" name="_LogP_upreg_Rapa_Treated_5hr (b)" value="0.0"/>
    <att type="string" name="Gene" value="R-SCE-5652227"/>
    <att type="integer" name="GiniIndex" value="0"/>
    <att type="integer" name="CategoryID" value="6"/>
    <att type="string" name="PARENT_GO" value=""/>
    <att type="integer" name="EvidenceCutoff" value="0"/>
    <graphics type="CIRCLE" x="254.9105337224687" y="273.4701163961298"/>
  </node>
  <node label="GO:0034755" id="87">
    <att type="string" name="canonicalName" value="GO:0034755"/>
    <att type="string" name="Description" value="iron ion transmembrane transport"/>
    <att type="string" name="Category" value="GO Biological Processes"/>
    <att type="real" name="LogP" value="-4.4275431871380455"/>
    <att type="real" name="Log(q-value)" value="-2.8251817070913434"/>
    <att type="integer" name="GROUP_ID" value="13"/>
    <att type="string" name="Hits" value="FRE1|FRE2|FIT2|FRE4|ARN1"/>
    <att type="real" name="Enrichment" value="12.73978494623656"/>
    <att type="real" name="Z-score" value="7.4205048815731285"/>
    <att type="integer" name="#GeneInGOAndHitList" value="5"/>
    <att type="integer" name="#GeneInGO" value="31"/>
    <att type="integer" name="#GeneInHitList" value="75"/>
    <att type="integer" name="#TotalGeneInLibrary" value="5924"/>
    <att type="real" name="%InGO" value="6.666666666666667"/>
    <att type="real" name="STDV %InGO" value="2.8803291992923823"/>
    <att type="real" name="BestLogPInGroup" value="-5.378700266985201"/>
    <att type="real" name="BestEnrichmentInGroup" value="26.485842026825637"/>
    <att type="integer" name="FirstInGroupByEnrichment" value="0"/>
    <att type="integer" name="FirstInGroupByLogP" value="0"/>
    <att type="string" name="GeneID" value="850911|853660|854564|855797|856345"/>
    <att type="integer" name="_RANK_" value="2"/>
    <att type="string" name="_PATTERN_" value="M110000"/>
    <att type="string" name="CLUSTER_LABEL" value=" "/>
    <att type="integer" name="#COUNT_001" value="5"/>
    <att type="integer" name="#COUNT_002" value="3"/>
    <att type="integer" name="#COUNT_003" value="0"/>
    <att type="integer" name="#COUNT_004" value="0"/>
    <att type="integer" name="#COUNT_005" value="0"/>
    <att type="integer" name="#COUNT_006" value="0"/>
    <att type="integer" name="_MEMBER_downreg_CR_Treated_5hr (a)" value="1"/>
    <att type="integer" name="_MEMBER_downreg_Combined_Treated_5hr (c)" value="1"/>
    <att type="integer" name="_MEMBER_downreg_Rapa_Treated_5hr (b)" value="0"/>
    <att type="integer" name="_MEMBER_upreg_CR_Treated_5hr (a)" value="0"/>
    <att type="integer" name="_MEMBER_upreg_Combined_Treated_5hr (c)" value="0"/>
    <att type="integer" name="_MEMBER_upreg_Rapa_Treated_5hr (b)" value="0"/>
    <att type="real" name="_LogP_downreg_CR_Treated_5hr (a)" value="-4.4275431871380455"/>
    <att type="real" name="_LogP_downreg_Combined_Treated_5hr (c)" value="-3.584878856640945"/>
    <att type="real" name="_LogP_downreg_Rapa_Treated_5hr (b)" value="0.0"/>
    <att type="real" name="_LogP_upreg_CR_Treated_5hr (a)" value="0.0"/>
    <att type="real" name="_LogP_upreg_Combined_Treated_5hr (c)" value="0.0"/>
    <att type="real" name="_LogP_upreg_Rapa_Treated_5hr (b)" value="0.0"/>
    <att type="string" name="Gene" value="GO:0034755"/>
    <att type="integer" name="GiniIndex" value="0"/>
    <att type="integer" name="CategoryID" value="19"/>
    <att type="string" name="PARENT_GO" value="19_GO:0051179 localization"/>
    <att type="integer" name="EvidenceCutoff" value="0"/>
    <graphics type="CIRCLE" x="306.00191814222165" y="214.04711627968803"/>
  </node>
  <node label="GO:0006826" id="88">
    <att type="string" name="canonicalName" value="GO:0006826"/>
    <att type="string" name="Description" value="iron ion transport"/>
    <att type="string" name="Category" value="GO Biological Processes"/>
    <att type="real" name="LogP" value="-4.205935687957575"/>
    <att type="real" name="Log(q-value)" value="-2.6357841995467353"/>
    <att type="integer" name="GROUP_ID" value="13"/>
    <att type="string" name="Hits" value="FRE1|FIT2|FIT3|FRE5|ARN1"/>
    <att type="real" name="Enrichment" value="11.56128024980484"/>
    <att type="real" name="Z-score" value="7.005748441889427"/>
    <att type="integer" name="#GeneInGOAndHitList" value="5"/>
    <att type="integer" name="#GeneInGO" value="42"/>
    <att type="integer" name="#GeneInHitList" value="61"/>
    <att type="integer" name="#TotalGeneInLibrary" value="5924"/>
    <att type="real" name="%InGO" value="8.19672131147541"/>
    <att type="real" name="STDV %InGO" value="3.5122406348195736"/>
    <att type="real" name="BestLogPInGroup" value="-5.378700266985201"/>
    <att type="real" name="BestEnrichmentInGroup" value="26.485842026825637"/>
    <att type="integer" name="FirstInGroupByEnrichment" value="0"/>
    <att type="integer" name="FirstInGroupByLogP" value="0"/>
    <att type="string" name="GeneID" value="850911|854564|854565|854566|856345"/>
    <att type="integer" name="_RANK_" value="2"/>
    <att type="string" name="_PATTERN_" value="M110000"/>
    <att type="string" name="CLUSTER_LABEL" value=" "/>
    <att type="integer" name="#COUNT_001" value="3"/>
    <att type="integer" name="#COUNT_002" value="5"/>
    <att type="integer" name="#COUNT_003" value="0"/>
    <att type="integer" name="#COUNT_004" value="0"/>
    <att type="integer" name="#COUNT_005" value="0"/>
    <att type="integer" name="#COUNT_006" value="0"/>
    <att type="integer" name="_MEMBER_downreg_CR_Treated_5hr (a)" value="1"/>
    <att type="integer" name="_MEMBER_downreg_Combined_Treated_5hr (c)" value="1"/>
    <att type="integer" name="_MEMBER_downreg_Rapa_Treated_5hr (b)" value="0"/>
    <att type="integer" name="_MEMBER_upreg_CR_Treated_5hr (a)" value="0"/>
    <att type="integer" name="_MEMBER_upreg_Combined_Treated_5hr (c)" value="0"/>
    <att type="integer" name="_MEMBER_upreg_Rapa_Treated_5hr (b)" value="0"/>
    <att type="real" name="_LogP_downreg_CR_Treated_5hr (a)" value="-3.77509604834402"/>
    <att type="real" name="_LogP_downreg_Combined_Treated_5hr (c)" value="-4.205935687957575"/>
    <att type="real" name="_LogP_downreg_Rapa_Treated_5hr (b)" value="0.0"/>
    <att type="real" name="_LogP_upreg_CR_Treated_5hr (a)" value="0.0"/>
    <att type="real" name="_LogP_upreg_Combined_Treated_5hr (c)" value="0.0"/>
    <att type="real" name="_LogP_upreg_Rapa_Treated_5hr (b)" value="0.0"/>
    <att type="string" name="Gene" value="GO:0006826"/>
    <att type="integer" name="GiniIndex" value="0"/>
    <att type="integer" name="CategoryID" value="19"/>
    <att type="string" name="PARENT_GO" value="19_GO:0051179 localization"/>
    <att type="integer" name="EvidenceCutoff" value="0"/>
    <graphics type="CIRCLE" x="393.3733201503861" y="251.23667509378026"/>
  </node>
  <node label="GO:0030001" id="89">
    <att type="string" name="canonicalName" value="GO:0030001"/>
    <att type="string" name="Description" value="metal ion transport"/>
    <att type="string" name="Category" value="GO Biological Processes"/>
    <att type="real" name="LogP" value="-4.156589071802052"/>
    <att type="real" name="Log(q-value)" value="-2.5967698367474736"/>
    <att type="integer" name="GROUP_ID" value="13"/>
    <att type="string" name="Hits" value="FRE1|ZRT1|FIT2|FIT3|FRE5|ARN1|PIC2"/>
    <att type="real" name="Enrichment" value="6.73072553156955"/>
    <att type="real" name="Z-score" value="5.924786939379886"/>
    <att type="integer" name="#GeneInGOAndHitList" value="7"/>
    <att type="integer" name="#GeneInGO" value="101"/>
    <att type="integer" name="#GeneInHitList" value="61"/>
    <att type="integer" name="#TotalGeneInLibrary" value="5924"/>
    <att type="real" name="%InGO" value="11.475409836065573"/>
    <att type="real" name="STDV %InGO" value="4.080854845958752"/>
    <att type="real" name="BestLogPInGroup" value="-5.378700266985201"/>
    <att type="real" name="BestEnrichmentInGroup" value="26.485842026825637"/>
    <att type="integer" name="FirstInGroupByEnrichment" value="0"/>
    <att type="integer" name="FirstInGroupByLogP" value="0"/>
    <att type="string" name="GeneID" value="850911|852637|854564|854565|854566|856345|856779"/>
    <att type="integer" name="_RANK_" value="2"/>
    <att type="string" name="_PATTERN_" value="M110000"/>
    <att type="string" name="CLUSTER_LABEL" value=" "/>
    <att type="integer" name="#COUNT_001" value="4"/>
    <att type="integer" name="#COUNT_002" value="7"/>
    <att type="integer" name="#COUNT_003" value="0"/>
    <att type="integer" name="#COUNT_004" value="0"/>
    <att type="integer" name="#COUNT_005" value="0"/>
    <att type="integer" name="#COUNT_006" value="0"/>
    <att type="integer" name="_MEMBER_downreg_CR_Treated_5hr (a)" value="1"/>
    <att type="integer" name="_MEMBER_downreg_Combined_Treated_5hr (c)" value="1"/>
    <att type="integer" name="_MEMBER_downreg_Rapa_Treated_5hr (b)" value="0"/>
    <att type="integer" name="_MEMBER_upreg_CR_Treated_5hr (a)" value="0"/>
    <att type="integer" name="_MEMBER_upreg_Combined_Treated_5hr (c)" value="0"/>
    <att type="integer" name="_MEMBER_upreg_Rapa_Treated_5hr (b)" value="0"/>
    <att type="real" name="_LogP_downreg_CR_Treated_5hr (a)" value="-2.7832283772730193"/>
    <att type="real" name="_LogP_downreg_Combined_Treated_5hr (c)" value="-4.156589071802052"/>
    <att type="real" name="_LogP_downreg_Rapa_Treated_5hr (b)" value="0.0"/>
    <att type="real" name="_LogP_upreg_CR_Treated_5hr (a)" value="0.0"/>
    <att type="real" name="_LogP_upreg_Combined_Treated_5hr (c)" value="0.0"/>
    <att type="real" name="_LogP_upreg_Rapa_Treated_5hr (b)" value="0.0"/>
    <att type="string" name="Gene" value="GO:0030001"/>
    <att type="integer" name="GiniIndex" value="0"/>
    <att type="integer" name="CategoryID" value="19"/>
    <att type="string" name="PARENT_GO" value="19_GO:0051179 localization"/>
    <att type="integer" name="EvidenceCutoff" value="0"/>
    <graphics type="CIRCLE" x="215.50674579816405" y="433.2961557977809"/>
  </node>
  <node label="GO:0006825" id="90">
    <att type="string" name="canonicalName" value="GO:0006825"/>
    <att type="string" name="Description" value="copper ion transport"/>
    <att type="string" name="Category" value="GO Biological Processes"/>
    <att type="real" name="LogP" value="-4.119385524248584"/>
    <att type="real" name="Log(q-value)" value="-2.1499733011449624"/>
    <att type="integer" name="GROUP_ID" value="13"/>
    <att type="string" name="Hits" value="FRE1|FRE2|FRE7|FRE5|FRE4|PIC2"/>
    <att type="real" name="Enrichment" value="7.530508474576271"/>
    <att type="real" name="Z-score" value="5.987602973072166"/>
    <att type="integer" name="#GeneInGOAndHitList" value="6"/>
    <att type="integer" name="#GeneInGO" value="16"/>
    <att type="integer" name="#GeneInHitList" value="295"/>
    <att type="integer" name="#TotalGeneInLibrary" value="5924"/>
    <att type="real" name="%InGO" value="2.0338983050847457"/>
    <att type="real" name="STDV %InGO" value="0.8218480378175574"/>
    <att type="real" name="BestLogPInGroup" value="-5.378700266985201"/>
    <att type="real" name="BestEnrichmentInGroup" value="26.485842026825637"/>
    <att type="integer" name="FirstInGroupByEnrichment" value="0"/>
    <att type="integer" name="FirstInGroupByLogP" value="0"/>
    <att type="string" name="GeneID" value="850911|853660|854013|854566|855797|856779"/>
    <att type="integer" name="_RANK_" value="2"/>
    <att type="string" name="_PATTERN_" value="M110000"/>
    <att type="string" name="CLUSTER_LABEL" value=" "/>
    <att type="integer" name="#COUNT_001" value="3"/>
    <att type="integer" name="#COUNT_002" value="3"/>
    <att type="integer" name="#COUNT_003" value="0"/>
    <att type="integer" name="#COUNT_004" value="0"/>
    <att type="integer" name="#COUNT_005" value="0"/>
    <att type="integer" name="#COUNT_006" value="0"/>
    <att type="integer" name="_MEMBER_downreg_CR_Treated_5hr (a)" value="1"/>
    <att type="integer" name="_MEMBER_downreg_Combined_Treated_5hr (c)" value="1"/>
    <att type="integer" name="_MEMBER_downreg_Rapa_Treated_5hr (b)" value="0"/>
    <att type="integer" name="_MEMBER_upreg_CR_Treated_5hr (a)" value="0"/>
    <att type="integer" name="_MEMBER_upreg_Combined_Treated_5hr (c)" value="0"/>
    <att type="integer" name="_MEMBER_upreg_Rapa_Treated_5hr (b)" value="0"/>
    <att type="real" name="_LogP_downreg_CR_Treated_5hr (a)" value="-3.013396792093033"/>
    <att type="real" name="_LogP_downreg_Combined_Treated_5hr (c)" value="-3.276644640252546"/>
    <att type="real" name="_LogP_downreg_Rapa_Treated_5hr (b)" value="0.0"/>
    <att type="real" name="_LogP_upreg_CR_Treated_5hr (a)" value="0.0"/>
    <att type="real" name="_LogP_upreg_Combined_Treated_5hr (c)" value="0.0"/>
    <att type="real" name="_LogP_upreg_Rapa_Treated_5hr (b)" value="0.0"/>
    <att type="string" name="Gene" value="GO:0006825"/>
    <att type="integer" name="GiniIndex" value="0"/>
    <att type="integer" name="CategoryID" value="19"/>
    <att type="string" name="PARENT_GO" value="19_GO:0051179 localization"/>
    <att type="integer" name="EvidenceCutoff" value="0"/>
    <graphics type="CIRCLE" x="176.47700332885063" y="393.0969937425144"/>
  </node>
  <node label="GO:0015677" id="91">
    <att type="string" name="canonicalName" value="GO:0015677"/>
    <att type="string" name="Description" value="copper ion import"/>
    <att type="string" name="Category" value="GO Biological Processes"/>
    <att type="real" name="LogP" value="-3.9717093051732015"/>
    <att type="real" name="Log(q-value)" value="-2.0560833730455066"/>
    <att type="integer" name="GROUP_ID" value="13"/>
    <att type="string" name="Hits" value="FRE1|FRE2|FRE7|FRE5|FRE4"/>
    <att type="real" name="Enrichment" value="9.12788906009245"/>
    <att type="real" name="Z-score" value="6.176414306045965"/>
    <att type="integer" name="#GeneInGOAndHitList" value="5"/>
    <att type="integer" name="#GeneInGO" value="11"/>
    <att type="integer" name="#GeneInHitList" value="295"/>
    <att type="integer" name="#TotalGeneInLibrary" value="5924"/>
    <att type="real" name="%InGO" value="1.694915254237288"/>
    <att type="real" name="STDV %InGO" value="0.751538056153101"/>
    <att type="real" name="BestLogPInGroup" value="-5.378700266985201"/>
    <att type="real" name="BestEnrichmentInGroup" value="26.485842026825637"/>
    <att type="integer" name="FirstInGroupByEnrichment" value="0"/>
    <att type="integer" name="FirstInGroupByLogP" value="0"/>
    <att type="string" name="GeneID" value="850911|853660|854013|854566|855797"/>
    <att type="integer" name="_RANK_" value="1"/>
    <att type="string" name="_PATTERN_" value="M100000"/>
    <att type="string" name="CLUSTER_LABEL" value=" "/>
    <att type="integer" name="#COUNT_001" value="3"/>
    <att type="integer" name="#COUNT_002" value="0"/>
    <att type="integer" name="#COUNT_003" value="0"/>
    <att type="integer" name="#COUNT_004" value="0"/>
    <att type="integer" name="#COUNT_005" value="0"/>
    <att type="integer" name="#COUNT_006" value="0"/>
    <att type="integer" name="_MEMBER_downreg_CR_Treated_5hr (a)" value="1"/>
    <att type="integer" name="_MEMBER_downreg_Combined_Treated_5hr (c)" value="0"/>
    <att type="integer" name="_MEMBER_downreg_Rapa_Treated_5hr (b)" value="0"/>
    <att type="integer" name="_MEMBER_upreg_CR_Treated_5hr (a)" value="0"/>
    <att type="integer" name="_MEMBER_upreg_Combined_Treated_5hr (c)" value="0"/>
    <att type="integer" name="_MEMBER_upreg_Rapa_Treated_5hr (b)" value="0"/>
    <att type="real" name="_LogP_downreg_CR_Treated_5hr (a)" value="-3.5243032190809913"/>
    <att type="real" name="_LogP_downreg_Combined_Treated_5hr (c)" value="0.0"/>
    <att type="real" name="_LogP_downreg_Rapa_Treated_5hr (b)" value="0.0"/>
    <att type="real" name="_LogP_upreg_CR_Treated_5hr (a)" value="0.0"/>
    <att type="real" name="_LogP_upreg_Combined_Treated_5hr (c)" value="0.0"/>
    <att type="real" name="_LogP_upreg_Rapa_Treated_5hr (b)" value="0.0"/>
    <att type="string" name="Gene" value="GO:0015677"/>
    <att type="integer" name="GiniIndex" value="0"/>
    <att type="integer" name="CategoryID" value="19"/>
    <att type="string" name="PARENT_GO" value="19_GO:0051179 localization"/>
    <att type="integer" name="EvidenceCutoff" value="0"/>
    <graphics type="CIRCLE" x="238.86190785370115" y="285.72359606352745"/>
  </node>
  <node label="GO:0015891" id="92">
    <att type="string" name="canonicalName" value="GO:0015891"/>
    <att type="string" name="Description" value="siderophore transport"/>
    <att type="string" name="Category" value="GO Biological Processes"/>
    <att type="real" name="LogP" value="-3.791395057472937"/>
    <att type="real" name="Log(q-value)" value="-2.278644351692792"/>
    <att type="integer" name="GROUP_ID" value="13"/>
    <att type="string" name="Hits" value="FIT2|FIT3|ARN1"/>
    <att type="real" name="Enrichment" value="26.485842026825637"/>
    <att type="real" name="Z-score" value="8.629134268690196"/>
    <att type="integer" name="#GeneInGOAndHitList" value="3"/>
    <att type="integer" name="#GeneInGO" value="11"/>
    <att type="integer" name="#GeneInHitList" value="61"/>
    <att type="integer" name="#TotalGeneInLibrary" value="5924"/>
    <att type="real" name="%InGO" value="4.918032786885246"/>
    <att type="real" name="STDV %InGO" value="2.768725315386085"/>
    <att type="real" name="BestLogPInGroup" value="-5.378700266985201"/>
    <att type="real" name="BestEnrichmentInGroup" value="26.485842026825637"/>
    <att type="integer" name="FirstInGroupByEnrichment" value="0"/>
    <att type="integer" name="FirstInGroupByLogP" value="0"/>
    <att type="string" name="GeneID" value="854564|854565|856345"/>
    <att type="integer" name="_RANK_" value="2"/>
    <att type="string" name="_PATTERN_" value="M110000"/>
    <att type="string" name="CLUSTER_LABEL" value=" "/>
    <att type="integer" name="#COUNT_001" value="2"/>
    <att type="integer" name="#COUNT_002" value="3"/>
    <att type="integer" name="#COUNT_003" value="0"/>
    <att type="integer" name="#COUNT_004" value="0"/>
    <att type="integer" name="#COUNT_005" value="0"/>
    <att type="integer" name="#COUNT_006" value="0"/>
    <att type="integer" name="_MEMBER_downreg_CR_Treated_5hr (a)" value="1"/>
    <att type="integer" name="_MEMBER_downreg_Combined_Treated_5hr (c)" value="1"/>
    <att type="integer" name="_MEMBER_downreg_Rapa_Treated_5hr (b)" value="0"/>
    <att type="integer" name="_MEMBER_upreg_CR_Treated_5hr (a)" value="0"/>
    <att type="integer" name="_MEMBER_upreg_Combined_Treated_5hr (c)" value="0"/>
    <att type="integer" name="_MEMBER_upreg_Rapa_Treated_5hr (b)" value="0"/>
    <att type="real" name="_LogP_downreg_CR_Treated_5hr (a)" value="-3.5243032190809913"/>
    <att type="real" name="_LogP_downreg_Combined_Treated_5hr (c)" value="-3.791395057472937"/>
    <att type="real" name="_LogP_downreg_Rapa_Treated_5hr (b)" value="0.0"/>
    <att type="real" name="_LogP_upreg_CR_Treated_5hr (a)" value="0.0"/>
    <att type="real" name="_LogP_upreg_Combined_Treated_5hr (c)" value="0.0"/>
    <att type="real" name="_LogP_upreg_Rapa_Treated_5hr (b)" value="0.0"/>
    <att type="string" name="Gene" value="GO:0015891"/>
    <att type="integer" name="GiniIndex" value="0"/>
    <att type="integer" name="CategoryID" value="19"/>
    <att type="string" name="PARENT_GO" value="19_GO:0051179 localization"/>
    <att type="integer" name="EvidenceCutoff" value="0"/>
    <graphics type="CIRCLE" x="241.51129421926507" y="318.38089605349603"/>
  </node>
  <node label="GO:0006879" id="93">
    <att type="string" name="canonicalName" value="GO:0006879"/>
    <att type="string" name="Description" value="intracellular iron ion homeostasis"/>
    <att type="string" name="Category" value="GO Biological Processes"/>
    <att type="real" name="LogP" value="-3.29402569986336"/>
    <att type="real" name="Log(q-value)" value="-1.869761461569938"/>
    <att type="integer" name="GROUP_ID" value="13"/>
    <att type="string" name="Hits" value="TIS11|FRE1|FRE2|FRE4|ARN1"/>
    <att type="real" name="Enrichment" value="7.451572327044025"/>
    <att type="real" name="Z-score" value="5.3420525066492255"/>
    <att type="integer" name="#GeneInGOAndHitList" value="5"/>
    <att type="integer" name="#GeneInGO" value="53"/>
    <att type="integer" name="#GeneInHitList" value="75"/>
    <att type="integer" name="#TotalGeneInLibrary" value="5924"/>
    <att type="real" name="%InGO" value="6.666666666666667"/>
    <att type="real" name="STDV %InGO" value="2.8803291992923823"/>
    <att type="real" name="BestLogPInGroup" value="-5.378700266985201"/>
    <att type="real" name="BestEnrichmentInGroup" value="26.485842026825637"/>
    <att type="integer" name="FirstInGroupByEnrichment" value="0"/>
    <att type="integer" name="FirstInGroupByLogP" value="0"/>
    <att type="string" name="GeneID" value="850827|850911|853660|855797|856345"/>
    <att type="integer" name="_RANK_" value="2"/>
    <att type="string" name="_PATTERN_" value="M110000"/>
    <att type="string" name="CLUSTER_LABEL" value=" "/>
    <att type="integer" name="#COUNT_001" value="5"/>
    <att type="integer" name="#COUNT_002" value="3"/>
    <att type="integer" name="#COUNT_003" value="0"/>
    <att type="integer" name="#COUNT_004" value="0"/>
    <att type="integer" name="#COUNT_005" value="0"/>
    <att type="integer" name="#COUNT_006" value="0"/>
    <att type="integer" name="_MEMBER_downreg_CR_Treated_5hr (a)" value="1"/>
    <att type="integer" name="_MEMBER_downreg_Combined_Treated_5hr (c)" value="1"/>
    <att type="integer" name="_MEMBER_downreg_Rapa_Treated_5hr (b)" value="0"/>
    <att type="integer" name="_MEMBER_upreg_CR_Treated_5hr (a)" value="0"/>
    <att type="integer" name="_MEMBER_upreg_Combined_Treated_5hr (c)" value="0"/>
    <att type="integer" name="_MEMBER_upreg_Rapa_Treated_5hr (b)" value="0"/>
    <att type="real" name="_LogP_downreg_CR_Treated_5hr (a)" value="-3.29402569986336"/>
    <att type="real" name="_LogP_downreg_Combined_Treated_5hr (c)" value="-2.689430846692119"/>
    <att type="real" name="_LogP_downreg_Rapa_Treated_5hr (b)" value="0.0"/>
    <att type="real" name="_LogP_upreg_CR_Treated_5hr (a)" value="0.0"/>
    <att type="real" name="_LogP_upreg_Combined_Treated_5hr (c)" value="0.0"/>
    <att type="real" name="_LogP_upreg_Rapa_Treated_5hr (b)" value="0.0"/>
    <att type="string" name="Gene" value="GO:0006879"/>
    <att type="integer" name="GiniIndex" value="0"/>
    <att type="integer" name="CategoryID" value="19"/>
    <att type="string" name="PARENT_GO" value="19_GO:0042592 homeostatic process"/>
    <att type="integer" name="EvidenceCutoff" value="0"/>
    <graphics type="CIRCLE" x="372.1162338798697" y="207.900101456715"/>
  </node>
  <node label="GO:1901678" id="94">
    <att type="string" name="canonicalName" value="GO:1901678"/>
    <att type="string" name="Description" value="iron coordination entity transport"/>
    <att type="string" name="Category" value="GO Biological Processes"/>
    <att type="real" name="LogP" value="-2.9806692513912623"/>
    <att type="real" name="Log(q-value)" value="-1.6126422325089762"/>
    <att type="integer" name="GROUP_ID" value="13"/>
    <att type="string" name="Hits" value="FIT2|FIT3|ARN1"/>
    <att type="real" name="Enrichment" value="14.5672131147541"/>
    <att type="real" name="Z-score" value="6.1988097454319"/>
    <att type="integer" name="#GeneInGOAndHitList" value="3"/>
    <att type="integer" name="#GeneInGO" value="20"/>
    <att type="integer" name="#GeneInHitList" value="61"/>
    <att type="integer" name="#TotalGeneInLibrary" value="5924"/>
    <att type="real" name="%InGO" value="4.918032786885246"/>
    <att type="real" name="STDV %InGO" value="2.768725315386085"/>
    <att type="real" name="BestLogPInGroup" value="-5.378700266985201"/>
    <att type="real" name="BestEnrichmentInGroup" value="26.485842026825637"/>
    <att type="integer" name="FirstInGroupByEnrichment" value="0"/>
    <att type="integer" name="FirstInGroupByLogP" value="0"/>
    <att type="string" name="GeneID" value="854564|854565|856345"/>
    <att type="integer" name="_RANK_" value="2"/>
    <att type="string" name="_PATTERN_" value="M110000"/>
    <att type="string" name="CLUSTER_LABEL" value=" "/>
    <att type="integer" name="#COUNT_001" value="2"/>
    <att type="integer" name="#COUNT_002" value="3"/>
    <att type="integer" name="#COUNT_003" value="0"/>
    <att type="integer" name="#COUNT_004" value="0"/>
    <att type="integer" name="#COUNT_005" value="0"/>
    <att type="integer" name="#COUNT_006" value="0"/>
    <att type="integer" name="_MEMBER_downreg_CR_Treated_5hr (a)" value="1"/>
    <att type="integer" name="_MEMBER_downreg_Combined_Treated_5hr (c)" value="1"/>
    <att type="integer" name="_MEMBER_downreg_Rapa_Treated_5hr (b)" value="0"/>
    <att type="integer" name="_MEMBER_upreg_CR_Treated_5hr (a)" value="0"/>
    <att type="integer" name="_MEMBER_upreg_Combined_Treated_5hr (c)" value="0"/>
    <att type="integer" name="_MEMBER_upreg_Rapa_Treated_5hr (b)" value="0"/>
    <att type="real" name="_LogP_downreg_CR_Treated_5hr (a)" value="-2.7204822649163285"/>
    <att type="real" name="_LogP_downreg_Combined_Treated_5hr (c)" value="-2.9806692513912623"/>
    <att type="real" name="_LogP_downreg_Rapa_Treated_5hr (b)" value="0.0"/>
    <att type="real" name="_LogP_upreg_CR_Treated_5hr (a)" value="0.0"/>
    <att type="real" name="_LogP_upreg_Combined_Treated_5hr (c)" value="0.0"/>
    <att type="real" name="_LogP_upreg_Rapa_Treated_5hr (b)" value="0.0"/>
    <att type="string" name="Gene" value="GO:1901678"/>
    <att type="integer" name="GiniIndex" value="0"/>
    <att type="integer" name="CategoryID" value="19"/>
    <att type="string" name="PARENT_GO" value="19_GO:0051179 localization"/>
    <att type="integer" name="EvidenceCutoff" value="0"/>
    <graphics type="CIRCLE" x="175.15406323330114" y="409.6682262567501"/>
  </node>
  <node label="GO:0098771" id="95">
    <att type="string" name="canonicalName" value="GO:0098771"/>
    <att type="string" name="Description" value="inorganic ion homeostasis"/>
    <att type="string" name="Category" value="GO Biological Processes"/>
    <att type="real" name="LogP" value="-2.280017765668208"/>
    <att type="real" name="Log(q-value)" value="-1.0338415461865424"/>
    <att type="integer" name="GROUP_ID" value="13"/>
    <att type="string" name="Hits" value="TIS11|FRE1|FRE5|ARN1|PIC2"/>
    <att type="real" name="Enrichment" value="4.414307004470939"/>
    <att type="real" name="Z-score" value="3.6866952094502663"/>
    <att type="integer" name="#GeneInGOAndHitList" value="5"/>
    <att type="integer" name="#GeneInGO" value="110"/>
    <att type="integer" name="#GeneInHitList" value="61"/>
    <att type="integer" name="#TotalGeneInLibrary" value="5924"/>
    <att type="real" name="%InGO" value="8.19672131147541"/>
    <att type="real" name="STDV %InGO" value="3.5122406348195736"/>
    <att type="real" name="BestLogPInGroup" value="-5.378700266985201"/>
    <att type="real" name="BestEnrichmentInGroup" value="26.485842026825637"/>
    <att type="integer" name="FirstInGroupByEnrichment" value="0"/>
    <att type="integer" name="FirstInGroupByLogP" value="0"/>
    <att type="string" name="GeneID" value="850827|850911|854566|856345|856779"/>
    <att type="integer" name="_RANK_" value="1"/>
    <att type="string" name="_PATTERN_" value="M010000"/>
    <att type="string" name="CLUSTER_LABEL" value=" "/>
    <att type="integer" name="#COUNT_001" value="0"/>
    <att type="integer" name="#COUNT_002" value="5"/>
    <att type="integer" name="#COUNT_003" value="0"/>
    <att type="integer" name="#COUNT_004" value="0"/>
    <att type="integer" name="#COUNT_005" value="0"/>
    <att type="integer" name="#COUNT_006" value="0"/>
    <att type="integer" name="_MEMBER_downreg_CR_Treated_5hr (a)" value="0"/>
    <att type="integer" name="_MEMBER_downreg_Combined_Treated_5hr (c)" value="1"/>
    <att type="integer" name="_MEMBER_downreg_Rapa_Treated_5hr (b)" value="0"/>
    <att type="integer" name="_MEMBER_upreg_CR_Treated_5hr (a)" value="0"/>
    <att type="integer" name="_MEMBER_upreg_Combined_Treated_5hr (c)" value="0"/>
    <att type="integer" name="_MEMBER_upreg_Rapa_Treated_5hr (b)" value="0"/>
    <att type="real" name="_LogP_downreg_CR_Treated_5hr (a)" value="0.0"/>
    <att type="real" name="_LogP_downreg_Combined_Treated_5hr (c)" value="-2.280017765668208"/>
    <att type="real" name="_LogP_downreg_Rapa_Treated_5hr (b)" value="0.0"/>
    <att type="real" name="_LogP_upreg_CR_Treated_5hr (a)" value="0.0"/>
    <att type="real" name="_LogP_upreg_Combined_Treated_5hr (c)" value="0.0"/>
    <att type="real" name="_LogP_upreg_Rapa_Treated_5hr (b)" value="0.0"/>
    <att type="string" name="Gene" value="GO:0098771"/>
    <att type="integer" name="GiniIndex" value="0"/>
    <att type="integer" name="CategoryID" value="19"/>
    <att type="string" name="PARENT_GO" value="19_GO:0042592 homeostatic process"/>
    <att type="integer" name="EvidenceCutoff" value="0"/>
    <graphics type="CIRCLE" x="398.2753891473573" y="360.8959424222676"/>
  </node>
  <node label="GO:0006950" id="96">
    <att type="string" name="canonicalName" value="GO:0006950"/>
    <att type="string" name="Description" value="response to stress"/>
    <att type="string" name="Category" value="GO Biological Processes"/>
    <att type="real" name="LogP" value="-4.790936973568277"/>
    <att type="real" name="Log(q-value)" value="-3.137422971074194"/>
    <att type="integer" name="GROUP_ID" value="14"/>
    <att type="string" name="Hits" value="HSP12|HSP104|NRS1|DCS1|FRT2|RTN2|YDL124W|GPD1|NTH1|TPS2|HSP42|HSP78|TSA2|PRX1|UGA2|ZTA1|HSP26|TPS1|SDS24|ATG1|STF2|CTT1|YGR130C|TPK1|YJR096W|GPX1|YKR075C|GCY1|DCS2|GAC1|PHR1|SDP1|TSL1|DDR48|GAD1|TPS3|NCE103|HSP82|LSP1|PHM8|GPP2|TMT1"/>
    <att type="real" name="Enrichment" value="1.9167976333549044"/>
    <att type="real" name="Z-score" value="4.6587933011426825"/>
    <att type="integer" name="#GeneInGOAndHitList" value="42"/>
    <att type="integer" name="#GeneInGO" value="746"/>
    <att type="integer" name="#GeneInHitList" value="174"/>
    <att type="integer" name="#TotalGeneInLibrary" value="5924"/>
    <att type="real" name="%InGO" value="24.137931034482758"/>
    <att type="real" name="STDV %InGO" value="3.244051487061498"/>
    <att type="real" name="BestLogPInGroup" value="-4.9439699542084625"/>
    <att type="real" name="BestEnrichmentInGroup" value="4.175450010843635"/>
    <att type="integer" name="FirstInGroupByEnrichment" value="0"/>
    <att type="integer" name="FirstInGroupByLogP" value="0"/>
    <att type="string" name="GeneID" value="850532|850633|850742|850974|851205|851323|851433|851539|851564|851646|851751|851845|852064|852215|852291|852335|852364|852423|852515|852695|852891|852979|853031|853275|853559|853842|853950|854287|854344|854350|854568|854693|854872|855210|855291|855303|855692|855836|856103|856759|856791|856922"/>
    <att type="integer" name="_RANK_" value="2"/>
    <att type="string" name="_PATTERN_" value="M011000"/>
    <att type="string" name="CLUSTER_LABEL" value=" "/>
    <att type="integer" name="#COUNT_001" value="0"/>
    <att type="integer" name="#COUNT_002" value="9"/>
    <att type="integer" name="#COUNT_003" value="42"/>
    <att type="integer" name="#COUNT_004" value="0"/>
    <att type="integer" name="#COUNT_005" value="0"/>
    <att type="integer" name="#COUNT_006" value="0"/>
    <att type="integer" name="_MEMBER_downreg_CR_Treated_5hr (a)" value="0"/>
    <att type="integer" name="_MEMBER_downreg_Combined_Treated_5hr (c)" value="1"/>
    <att type="integer" name="_MEMBER_downreg_Rapa_Treated_5hr (b)" value="1"/>
    <att type="integer" name="_MEMBER_upreg_CR_Treated_5hr (a)" value="0"/>
    <att type="integer" name="_MEMBER_upreg_Combined_Treated_5hr (c)" value="0"/>
    <att type="integer" name="_MEMBER_upreg_Rapa_Treated_5hr (b)" value="0"/>
    <att type="real" name="_LogP_downreg_CR_Treated_5hr (a)" value="0.0"/>
    <att type="real" name="_LogP_downreg_Combined_Treated_5hr (c)" value="-2.137371091532348"/>
    <att type="real" name="_LogP_downreg_Rapa_Treated_5hr (b)" value="-4.790936973568277"/>
    <att type="real" name="_LogP_upreg_CR_Treated_5hr (a)" value="0.0"/>
    <att type="real" name="_LogP_upreg_Combined_Treated_5hr (c)" value="0.0"/>
    <att type="real" name="_LogP_upreg_Rapa_Treated_5hr (b)" value="0.0"/>
    <att type="string" name="Gene" value="GO:0006950"/>
    <att type="integer" name="GiniIndex" value="0"/>
    <att type="integer" name="CategoryID" value="19"/>
    <att type="string" name="PARENT_GO" value="19_GO:0050896 response to stimulus"/>
    <att type="integer" name="EvidenceCutoff" value="0"/>
    <graphics type="CIRCLE" x="271.5318795619203" y="292.70737627139647"/>
  </node>
  <node label="GO:0062197" id="97">
    <att type="string" name="canonicalName" value="GO:0062197"/>
    <att type="string" name="Description" value="cellular response to chemical stress"/>
    <att type="string" name="Category" value="GO Biological Processes"/>
    <att type="real" name="LogP" value="-4.476378257901935"/>
    <att type="real" name="Log(q-value)" value="-2.870990323225045"/>
    <att type="integer" name="GROUP_ID" value="14"/>
    <att type="string" name="Hits" value="HSP12|FRT2|YDL124W|GPD1|TSA2|PRX1|UGA2|ZTA1|YJR096W|GPX1|GCY1|GAD1|NCE103"/>
    <att type="real" name="Enrichment" value="3.782886334610473"/>
    <att type="real" name="Z-score" value="5.28839704834866"/>
    <att type="integer" name="#GeneInGOAndHitList" value="13"/>
    <att type="integer" name="#GeneInGO" value="117"/>
    <att type="integer" name="#GeneInHitList" value="174"/>
    <att type="integer" name="#TotalGeneInLibrary" value="5924"/>
    <att type="real" name="%InGO" value="7.471264367816092"/>
    <att type="real" name="STDV %InGO" value="1.993245268007852"/>
    <att type="real" name="BestLogPInGroup" value="-4.9439699542084625"/>
    <att type="real" name="BestEnrichmentInGroup" value="4.175450010843635"/>
    <att type="integer" name="FirstInGroupByEnrichment" value="0"/>
    <att type="integer" name="FirstInGroupByLogP" value="0"/>
    <att type="string" name="GeneID" value="850532|851205|851433|851539|852064|852215|852291|852335|853559|853842|854287|855291|855692"/>
    <att type="integer" name="_RANK_" value="1"/>
    <att type="string" name="_PATTERN_" value="M001000"/>
    <att type="string" name="CLUSTER_LABEL" value=" "/>
    <att type="integer" name="#COUNT_001" value="0"/>
    <att type="integer" name="#COUNT_002" value="0"/>
    <att type="integer" name="#COUNT_003" value="13"/>
    <att type="integer" name="#COUNT_004" value="0"/>
    <att type="integer" name="#COUNT_005" value="0"/>
    <att type="integer" name="#COUNT_006" value="0"/>
    <att type="integer" name="_MEMBER_downreg_CR_Treated_5hr (a)" value="0"/>
    <att type="integer" name="_MEMBER_downreg_Combined_Treated_5hr (c)" value="0"/>
    <att type="integer" name="_MEMBER_downreg_Rapa_Treated_5hr (b)" value="1"/>
    <att type="integer" name="_MEMBER_upreg_CR_Treated_5hr (a)" value="0"/>
    <att type="integer" name="_MEMBER_upreg_Combined_Treated_5hr (c)" value="0"/>
    <att type="integer" name="_MEMBER_upreg_Rapa_Treated_5hr (b)" value="0"/>
    <att type="real" name="_LogP_downreg_CR_Treated_5hr (a)" value="0.0"/>
    <att type="real" name="_LogP_downreg_Combined_Treated_5hr (c)" value="0.0"/>
    <att type="real" name="_LogP_downreg_Rapa_Treated_5hr (b)" value="-4.476378257901935"/>
    <att type="real" name="_LogP_upreg_CR_Treated_5hr (a)" value="0.0"/>
    <att type="real" name="_LogP_upreg_Combined_Treated_5hr (c)" value="0.0"/>
    <att type="real" name="_LogP_upreg_Rapa_Treated_5hr (b)" value="0.0"/>
    <att type="string" name="Gene" value="GO:0062197"/>
    <att type="integer" name="GiniIndex" value="0"/>
    <att type="integer" name="CategoryID" value="19"/>
    <att type="string" name="PARENT_GO" value="19_GO:0050896 response to stimulus"/>
    <att type="integer" name="EvidenceCutoff" value="0"/>
    <graphics type="CIRCLE" x="154.98393664409517" y="434.08421584020306"/>
  </node>
  <node label="GO:0070887" id="98">
    <att type="string" name="canonicalName" value="GO:0070887"/>
    <att type="string" name="Description" value="cellular response to chemical stimulus"/>
    <att type="string" name="Category" value="GO Biological Processes"/>
    <att type="real" name="LogP" value="-4.3628598210382465"/>
    <att type="real" name="Log(q-value)" value="-2.326411718497084"/>
    <att type="integer" name="GROUP_ID" value="14"/>
    <att type="string" name="Hits" value="FYV5|HBN1|FRM2|HSP12|AHP1|FRT2|SNF3|YDL124W|GPD1|NTH1|TSA2|PRX1|UGA2|ZTA1|TPS1|STF2|CTT1|GTO1|YJR096W|OSI1|GPX1|BDS1|GCY1|SIP18|GAD1|CAT8|MDG1|NCE103|GAL4|USV1|TPK2|MIG3|COM2"/>
    <att type="real" name="Enrichment" value="2.0708898305084746"/>
    <att type="real" name="Z-score" value="4.508550828918835"/>
    <att type="integer" name="#GeneInGOAndHitList" value="33"/>
    <att type="integer" name="#GeneInGO" value="320"/>
    <att type="integer" name="#GeneInHitList" value="295"/>
    <att type="integer" name="#TotalGeneInLibrary" value="5924"/>
    <att type="real" name="%InGO" value="11.186440677966102"/>
    <att type="real" name="STDV %InGO" value="1.8351627764638463"/>
    <att type="real" name="BestLogPInGroup" value="-4.9439699542084625"/>
    <att type="real" name="BestEnrichmentInGroup" value="4.175450010843635"/>
    <att type="integer" name="FirstInGroupByEnrichment" value="0"/>
    <att type="integer" name="FirstInGroupByLogP" value="0"/>
    <att type="string" name="GeneID" value="850299|850331|850332|850532|850799|851205|851333|851433|851539|851564|852064|852215|852291|852335|852423|852891|852979|853058|853559|853792|853842|854000|854287|855213|855291|855323|855548|855692|855828|855871|855898|856750|856867"/>
    <att type="integer" name="_RANK_" value="1"/>
    <att type="string" name="_PATTERN_" value="M001000"/>
    <att type="string" name="CLUSTER_LABEL" value=" "/>
    <att type="integer" name="#COUNT_001" value="0"/>
    <att type="integer" name="#COUNT_002" value="0"/>
    <att type="integer" name="#COUNT_003" value="22"/>
    <att type="integer" name="#COUNT_004" value="0"/>
    <att type="integer" name="#COUNT_005" value="0"/>
    <att type="integer" name="#COUNT_006" value="0"/>
    <att type="integer" name="_MEMBER_downreg_CR_Treated_5hr (a)" value="0"/>
    <att type="integer" name="_MEMBER_downreg_Combined_Treated_5hr (c)" value="0"/>
    <att type="integer" name="_MEMBER_downreg_Rapa_Treated_5hr (b)" value="1"/>
    <att type="integer" name="_MEMBER_upreg_CR_Treated_5hr (a)" value="0"/>
    <att type="integer" name="_MEMBER_upreg_Combined_Treated_5hr (c)" value="0"/>
    <att type="integer" name="_MEMBER_upreg_Rapa_Treated_5hr (b)" value="0"/>
    <att type="real" name="_LogP_downreg_CR_Treated_5hr (a)" value="0.0"/>
    <att type="real" name="_LogP_downreg_Combined_Treated_5hr (c)" value="0.0"/>
    <att type="real" name="_LogP_downreg_Rapa_Treated_5hr (b)" value="-3.8262020999791018"/>
    <att type="real" name="_LogP_upreg_CR_Treated_5hr (a)" value="0.0"/>
    <att type="real" name="_LogP_upreg_Combined_Treated_5hr (c)" value="0.0"/>
    <att type="real" name="_LogP_upreg_Rapa_Treated_5hr (b)" value="0.0"/>
    <att type="string" name="Gene" value="GO:0070887"/>
    <att type="integer" name="GiniIndex" value="0"/>
    <att type="integer" name="CategoryID" value="19"/>
    <att type="string" name="PARENT_GO" value="19_GO:0050896 response to stimulus"/>
    <att type="integer" name="EvidenceCutoff" value="0"/>
    <graphics type="CIRCLE" x="239.87931490337647" y="238.50765225290246"/>
  </node>
  <node label="GO:0034599" id="99">
    <att type="string" name="canonicalName" value="GO:0034599"/>
    <att type="string" name="Description" value="cellular response to oxidative stress"/>
    <att type="string" name="Category" value="GO Biological Processes"/>
    <att type="real" name="LogP" value="-4.246187840887684"/>
    <att type="real" name="Log(q-value)" value="-2.672984589582195"/>
    <att type="integer" name="GROUP_ID" value="14"/>
    <att type="string" name="Hits" value="HSP12|YDL124W|TSA2|PRX1|UGA2|ZTA1|YJR096W|GPX1|GCY1|GAD1|NCE103"/>
    <att type="real" name="Enrichment" value="4.16117496807152"/>
    <att type="real" name="Z-score" value="5.256517864748119"/>
    <att type="integer" name="#GeneInGOAndHitList" value="11"/>
    <att type="integer" name="#GeneInGO" value="90"/>
    <att type="integer" name="#GeneInHitList" value="174"/>
    <att type="integer" name="#TotalGeneInLibrary" value="5924"/>
    <att type="real" name="%InGO" value="6.32183908045977"/>
    <att type="real" name="STDV %InGO" value="1.8448721394295549"/>
    <att type="real" name="BestLogPInGroup" value="-4.9439699542084625"/>
    <att type="real" name="BestEnrichmentInGroup" value="4.175450010843635"/>
    <att type="integer" name="FirstInGroupByEnrichment" value="0"/>
    <att type="integer" name="FirstInGroupByLogP" value="0"/>
    <att type="string" name="GeneID" value="850532|851433|852064|852215|852291|852335|853559|853842|854287|855291|855692"/>
    <att type="integer" name="_RANK_" value="1"/>
    <att type="string" name="_PATTERN_" value="M001000"/>
    <att type="string" name="CLUSTER_LABEL" value=" "/>
    <att type="integer" name="#COUNT_001" value="0"/>
    <att type="integer" name="#COUNT_002" value="0"/>
    <att type="integer" name="#COUNT_003" value="11"/>
    <att type="integer" name="#COUNT_004" value="0"/>
    <att type="integer" name="#COUNT_005" value="0"/>
    <att type="integer" name="#COUNT_006" value="0"/>
    <att type="integer" name="_MEMBER_downreg_CR_Treated_5hr (a)" value="0"/>
    <att type="integer" name="_MEMBER_downreg_Combined_Treated_5hr (c)" value="0"/>
    <att type="integer" name="_MEMBER_downreg_Rapa_Treated_5hr (b)" value="1"/>
    <att type="integer" name="_MEMBER_upreg_CR_Treated_5hr (a)" value="0"/>
    <att type="integer" name="_MEMBER_upreg_Combined_Treated_5hr (c)" value="0"/>
    <att type="integer" name="_MEMBER_upreg_Rapa_Treated_5hr (b)" value="0"/>
    <att type="real" name="_LogP_downreg_CR_Treated_5hr (a)" value="0.0"/>
    <att type="real" name="_LogP_downreg_Combined_Treated_5hr (c)" value="0.0"/>
    <att type="real" name="_LogP_downreg_Rapa_Treated_5hr (b)" value="-4.246187840887684"/>
    <att type="real" name="_LogP_upreg_CR_Treated_5hr (a)" value="0.0"/>
    <att type="real" name="_LogP_upreg_Combined_Treated_5hr (c)" value="0.0"/>
    <att type="real" name="_LogP_upreg_Rapa_Treated_5hr (b)" value="0.0"/>
    <att type="string" name="Gene" value="GO:0034599"/>
    <att type="integer" name="GiniIndex" value="0"/>
    <att type="integer" name="CategoryID" value="19"/>
    <att type="string" name="PARENT_GO" value="19_GO:0050896 response to stimulus"/>
    <att type="integer" name="EvidenceCutoff" value="0"/>
    <graphics type="CIRCLE" x="418.6536873477241" y="159.40111376313482"/>
  </node>
  <node label="GO:0033554" id="100">
    <att type="string" name="canonicalName" value="GO:0033554"/>
    <att type="string" name="Description" value="cellular response to stress"/>
    <att type="string" name="Category" value="GO Biological Processes"/>
    <att type="real" name="LogP" value="-3.807144488735043"/>
    <att type="real" name="Log(q-value)" value="-2.2919331844072413"/>
    <att type="integer" name="GROUP_ID" value="14"/>
    <att type="string" name="Hits" value="HSP12|HSP104|NRS1|DCS1|FRT2|RTN2|YDL124W|GPD1|NTH1|TPS2|HSP78|TSA2|PRX1|UGA2|ZTA1|HSP26|TPS1|SDS24|ATG1|STF2|YGR130C|TPK1|YJR096W|GPX1|YKR075C|GCY1|DCS2|PHR1|SDP1|TSL1|DDR48|GAD1|TPS3|NCE103|HSP82|PHM8|TMT1"/>
    <att type="real" name="Enrichment" value="1.8309609730018712"/>
    <att type="real" name="Z-score" value="4.0326134606549395"/>
    <att type="integer" name="#GeneInGOAndHitList" value="37"/>
    <att type="integer" name="#GeneInGO" value="688"/>
    <att type="integer" name="#GeneInHitList" value="174"/>
    <att type="integer" name="#TotalGeneInLibrary" value="5924"/>
    <att type="real" name="%InGO" value="21.264367816091955"/>
    <att type="real" name="STDV %InGO" value="3.1019677134605104"/>
    <att type="real" name="BestLogPInGroup" value="-4.9439699542084625"/>
    <att type="real" name="BestEnrichmentInGroup" value="4.175450010843635"/>
    <att type="integer" name="FirstInGroupByEnrichment" value="0"/>
    <att type="integer" name="FirstInGroupByLogP" value="0"/>
    <att type="string" name="GeneID" value="850532|850633|850742|850974|851205|851323|851433|851539|851564|851646|851845|852064|852215|852291|852335|852364|852423|852515|852695|852891|853031|853275|853559|853842|853950|854287|854344|854568|854693|854872|855210|855291|855303|855692|855836|856759|856922"/>
    <att type="integer" name="_RANK_" value="1"/>
    <att type="string" name="_PATTERN_" value="M001000"/>
    <att type="string" name="CLUSTER_LABEL" value=" "/>
    <att type="integer" name="#COUNT_001" value="0"/>
    <att type="integer" name="#COUNT_002" value="0"/>
    <att type="integer" name="#COUNT_003" value="37"/>
    <att type="integer" name="#COUNT_004" value="0"/>
    <att type="integer" name="#COUNT_005" value="0"/>
    <att type="integer" name="#COUNT_006" value="0"/>
    <att type="integer" name="_MEMBER_downreg_CR_Treated_5hr (a)" value="0"/>
    <att type="integer" name="_MEMBER_downreg_Combined_Treated_5hr (c)" value="0"/>
    <att type="integer" name="_MEMBER_downreg_Rapa_Treated_5hr (b)" value="1"/>
    <att type="integer" name="_MEMBER_upreg_CR_Treated_5hr (a)" value="0"/>
    <att type="integer" name="_MEMBER_upreg_Combined_Treated_5hr (c)" value="0"/>
    <att type="integer" name="_MEMBER_upreg_Rapa_Treated_5hr (b)" value="0"/>
    <att type="real" name="_LogP_downreg_CR_Treated_5hr (a)" value="0.0"/>
    <att type="real" name="_LogP_downreg_Combined_Treated_5hr (c)" value="0.0"/>
    <att type="real" name="_LogP_downreg_Rapa_Treated_5hr (b)" value="-3.807144488735043"/>
    <att type="real" name="_LogP_upreg_CR_Treated_5hr (a)" value="0.0"/>
    <att type="real" name="_LogP_upreg_Combined_Treated_5hr (c)" value="0.0"/>
    <att type="real" name="_LogP_upreg_Rapa_Treated_5hr (b)" value="0.0"/>
    <att type="string" name="Gene" value="GO:0033554"/>
    <att type="integer" name="GiniIndex" value="0"/>
    <att type="integer" name="CategoryID" value="19"/>
    <att type="string" name="PARENT_GO" value="19_GO:0050896 response to stimulus"/>
    <att type="integer" name="EvidenceCutoff" value="0"/>
    <graphics type="CIRCLE" x="273.0877637137611" y="346.3923575772024"/>
  </node>
  <node label="GO:0042221" id="101">
    <att type="string" name="canonicalName" value="GO:0042221"/>
    <att type="string" name="Description" value="response to chemical"/>
    <att type="string" name="Category" value="GO Biological Processes"/>
    <att type="real" name="LogP" value="-2.1977896412077653"/>
    <att type="real" name="Log(q-value)" value="-0.6217570998834124"/>
    <att type="integer" name="GROUP_ID" value="14"/>
    <att type="string" name="Hits" value="FYV5|HBN1|FRM2|HSP12|AHP1|FRT2|PRR2|SNF3|YDL124W|GPD1|NTH1|HSP42|TSA2|PRX1|UGA2|ZTA1|TPS1|STF2|CTT1|GTO1|YJR096W|OSI1|GPX1|BDS1|GCY1|SIP18|GAD1|CAT8|MDG1|NCE103|GAL4|USV1|TPK2|MIG3|COM2"/>
    <att type="real" name="Enrichment" value="1.5379594258799094"/>
    <att type="real" name="Z-score" value="2.7403077218309386"/>
    <att type="integer" name="#GeneInGOAndHitList" value="35"/>
    <att type="integer" name="#GeneInGO" value="457"/>
    <att type="integer" name="#GeneInHitList" value="295"/>
    <att type="integer" name="#TotalGeneInLibrary" value="5924"/>
    <att type="real" name="%InGO" value="11.864406779661017"/>
    <att type="real" name="STDV %InGO" value="1.88272839317948"/>
    <att type="real" name="BestLogPInGroup" value="-4.9439699542084625"/>
    <att type="real" name="BestEnrichmentInGroup" value="4.175450010843635"/>
    <att type="integer" name="FirstInGroupByEnrichment" value="0"/>
    <att type="integer" name="FirstInGroupByLogP" value="0"/>
    <att type="string" name="GeneID" value="850299|850331|850332|850532|850799|851205|851312|851333|851433|851539|851564|851751|852064|852215|852291|852335|852423|852891|852979|853058|853559|853792|853842|854000|854287|855213|855291|855323|855548|855692|855828|855871|855898|856750|856867"/>
    <att type="integer" name="_RANK_" value="1"/>
    <att type="string" name="_PATTERN_" value="M001000"/>
    <att type="string" name="CLUSTER_LABEL" value=" "/>
    <att type="integer" name="#COUNT_001" value="0"/>
    <att type="integer" name="#COUNT_002" value="0"/>
    <att type="integer" name="#COUNT_003" value="23"/>
    <att type="integer" name="#COUNT_004" value="0"/>
    <att type="integer" name="#COUNT_005" value="0"/>
    <att type="integer" name="#COUNT_006" value="0"/>
    <att type="integer" name="_MEMBER_downreg_CR_Treated_5hr (a)" value="0"/>
    <att type="integer" name="_MEMBER_downreg_Combined_Treated_5hr (c)" value="0"/>
    <att type="integer" name="_MEMBER_downreg_Rapa_Treated_5hr (b)" value="1"/>
    <att type="integer" name="_MEMBER_upreg_CR_Treated_5hr (a)" value="0"/>
    <att type="integer" name="_MEMBER_upreg_Combined_Treated_5hr (c)" value="0"/>
    <att type="integer" name="_MEMBER_upreg_Rapa_Treated_5hr (b)" value="0"/>
    <att type="real" name="_LogP_downreg_CR_Treated_5hr (a)" value="0.0"/>
    <att type="real" name="_LogP_downreg_Combined_Treated_5hr (c)" value="0.0"/>
    <att type="real" name="_LogP_downreg_Rapa_Treated_5hr (b)" value="-2.1411101455472177"/>
    <att type="real" name="_LogP_upreg_CR_Treated_5hr (a)" value="0.0"/>
    <att type="real" name="_LogP_upreg_Combined_Treated_5hr (c)" value="0.0"/>
    <att type="real" name="_LogP_upreg_Rapa_Treated_5hr (b)" value="0.0"/>
    <att type="string" name="Gene" value="GO:0042221"/>
    <att type="integer" name="GiniIndex" value="0"/>
    <att type="integer" name="CategoryID" value="19"/>
    <att type="string" name="PARENT_GO" value="19_GO:0050896 response to stimulus"/>
    <att type="integer" name="EvidenceCutoff" value="0"/>
    <graphics type="CIRCLE" x="329.13061654976934" y="278.95236775407784"/>
  </node>
  <node label="GO:0071465" id="102">
    <att type="string" name="canonicalName" value="GO:0071465"/>
    <att type="string" name="Description" value="cellular response to desiccation"/>
    <att type="string" name="Category" value="GO Biological Processes"/>
    <att type="real" name="LogP" value="-4.603501387226838"/>
    <att type="real" name="Log(q-value)" value="-2.9826565014861224"/>
    <att type="integer" name="GROUP_ID" value="15"/>
    <att type="string" name="Hits" value="NTH1|TPS1|STF2"/>
    <att type="real" name="Enrichment" value="34.04597701149425"/>
    <att type="real" name="Z-score" value="9.958484720186215"/>
    <att type="integer" name="#GeneInGOAndHitList" value="3"/>
    <att type="integer" name="#GeneInGO" value="3"/>
    <att type="integer" name="#GeneInHitList" value="174"/>
    <att type="integer" name="#TotalGeneInLibrary" value="5924"/>
    <att type="real" name="%InGO" value="1.7241379310344827"/>
    <att type="real" name="STDV %InGO" value="0.9868128818488604"/>
    <att type="real" name="BestLogPInGroup" value="-4.603501387226838"/>
    <att type="real" name="BestEnrichmentInGroup" value="34.04597701149425"/>
    <att type="integer" name="FirstInGroupByEnrichment" value="0"/>
    <att type="integer" name="FirstInGroupByLogP" value="0"/>
    <att type="string" name="GeneID" value="851564|852423|852891"/>
    <att type="integer" name="_RANK_" value="1"/>
    <att type="string" name="_PATTERN_" value="M001000"/>
    <att type="string" name="CLUSTER_LABEL" value=" "/>
    <att type="integer" name="#COUNT_001" value="0"/>
    <att type="integer" name="#COUNT_002" value="0"/>
    <att type="integer" name="#COUNT_003" value="3"/>
    <att type="integer" name="#COUNT_004" value="0"/>
    <att type="integer" name="#COUNT_005" value="0"/>
    <att type="integer" name="#COUNT_006" value="0"/>
    <att type="integer" name="_MEMBER_downreg_CR_Treated_5hr (a)" value="0"/>
    <att type="integer" name="_MEMBER_downreg_Combined_Treated_5hr (c)" value="0"/>
    <att type="integer" name="_MEMBER_downreg_Rapa_Treated_5hr (b)" value="1"/>
    <att type="integer" name="_MEMBER_upreg_CR_Treated_5hr (a)" value="0"/>
    <att type="integer" name="_MEMBER_upreg_Combined_Treated_5hr (c)" value="0"/>
    <att type="integer" name="_MEMBER_upreg_Rapa_Treated_5hr (b)" value="0"/>
    <att type="real" name="_LogP_downreg_CR_Treated_5hr (a)" value="0.0"/>
    <att type="real" name="_LogP_downreg_Combined_Treated_5hr (c)" value="0.0"/>
    <att type="real" name="_LogP_downreg_Rapa_Treated_5hr (b)" value="-4.603501387226838"/>
    <att type="real" name="_LogP_upreg_CR_Treated_5hr (a)" value="0.0"/>
    <att type="real" name="_LogP_upreg_Combined_Treated_5hr (c)" value="0.0"/>
    <att type="real" name="_LogP_upreg_Rapa_Treated_5hr (b)" value="0.0"/>
    <att type="string" name="Gene" value="GO:0071465"/>
    <att type="integer" name="GiniIndex" value="0"/>
    <att type="integer" name="CategoryID" value="19"/>
    <att type="string" name="PARENT_GO" value="19_GO:0050896 response to stimulus"/>
    <att type="integer" name="EvidenceCutoff" value="0"/>
    <graphics type="CIRCLE" x="240.62589990017943" y="269.3757843670648"/>
  </node>
  <node label="GO:0009414" id="103">
    <att type="string" name="canonicalName" value="GO:0009414"/>
    <att type="string" name="Description" value="response to water deprivation"/>
    <att type="string" name="Category" value="GO Biological Processes"/>
    <att type="real" name="LogP" value="-4.078327737641357"/>
    <att type="real" name="Log(q-value)" value="-2.1436785682002313"/>
    <att type="integer" name="GROUP_ID" value="15"/>
    <att type="string" name="Hits" value="NTH1|TPS1|STF2|SIP18"/>
    <att type="real" name="Enrichment" value="13.387570621468926"/>
    <att type="real" name="Z-score" value="6.949291642062745"/>
    <att type="integer" name="#GeneInGOAndHitList" value="4"/>
    <att type="integer" name="#GeneInGO" value="6"/>
    <att type="integer" name="#GeneInHitList" value="295"/>
    <att type="integer" name="#TotalGeneInLibrary" value="5924"/>
    <att type="real" name="%InGO" value="1.3559322033898304"/>
    <att type="real" name="STDV %InGO" value="0.6733540338567552"/>
    <att type="real" name="BestLogPInGroup" value="-4.603501387226838"/>
    <att type="real" name="BestEnrichmentInGroup" value="34.04597701149425"/>
    <att type="integer" name="FirstInGroupByEnrichment" value="0"/>
    <att type="integer" name="FirstInGroupByLogP" value="0"/>
    <att type="string" name="GeneID" value="851564|852423|852891|855213"/>
    <att type="integer" name="_RANK_" value="1"/>
    <att type="string" name="_PATTERN_" value="M001000"/>
    <att type="string" name="CLUSTER_LABEL" value=" "/>
    <att type="integer" name="#COUNT_001" value="0"/>
    <att type="integer" name="#COUNT_002" value="0"/>
    <att type="integer" name="#COUNT_003" value="3"/>
    <att type="integer" name="#COUNT_004" value="0"/>
    <att type="integer" name="#COUNT_005" value="0"/>
    <att type="integer" name="#COUNT_006" value="0"/>
    <att type="integer" name="_MEMBER_downreg_CR_Treated_5hr (a)" value="0"/>
    <att type="integer" name="_MEMBER_downreg_Combined_Treated_5hr (c)" value="0"/>
    <att type="integer" name="_MEMBER_downreg_Rapa_Treated_5hr (b)" value="1"/>
    <att type="integer" name="_MEMBER_upreg_CR_Treated_5hr (a)" value="0"/>
    <att type="integer" name="_MEMBER_upreg_Combined_Treated_5hr (c)" value="0"/>
    <att type="integer" name="_MEMBER_upreg_Rapa_Treated_5hr (b)" value="0"/>
    <att type="real" name="_LogP_downreg_CR_Treated_5hr (a)" value="0.0"/>
    <att type="real" name="_LogP_downreg_Combined_Treated_5hr (c)" value="0.0"/>
    <att type="real" name="_LogP_downreg_Rapa_Treated_5hr (b)" value="-3.330963433695132"/>
    <att type="real" name="_LogP_upreg_CR_Treated_5hr (a)" value="0.0"/>
    <att type="real" name="_LogP_upreg_Combined_Treated_5hr (c)" value="0.0"/>
    <att type="real" name="_LogP_upreg_Rapa_Treated_5hr (b)" value="0.0"/>
    <att type="string" name="Gene" value="GO:0009414"/>
    <att type="integer" name="GiniIndex" value="0"/>
    <att type="integer" name="CategoryID" value="19"/>
    <att type="string" name="PARENT_GO" value="19_GO:0050896 response to stimulus"/>
    <att type="integer" name="EvidenceCutoff" value="0"/>
    <graphics type="CIRCLE" x="173.2978691066024" y="411.17540712076493"/>
  </node>
  <node label="GO:0042631" id="104">
    <att type="string" name="canonicalName" value="GO:0042631"/>
    <att type="string" name="Description" value="cellular response to water deprivation"/>
    <att type="string" name="Category" value="GO Biological Processes"/>
    <att type="real" name="LogP" value="-4.078327737641357"/>
    <att type="real" name="Log(q-value)" value="-2.1436785682002313"/>
    <att type="integer" name="GROUP_ID" value="15"/>
    <att type="string" name="Hits" value="NTH1|TPS1|STF2|SIP18"/>
    <att type="real" name="Enrichment" value="13.387570621468926"/>
    <att type="real" name="Z-score" value="6.949291642062745"/>
    <att type="integer" name="#GeneInGOAndHitList" value="4"/>
    <att type="integer" name="#GeneInGO" value="6"/>
    <att type="integer" name="#GeneInHitList" value="295"/>
    <att type="integer" name="#TotalGeneInLibrary" value="5924"/>
    <att type="real" name="%InGO" value="1.3559322033898304"/>
    <att type="real" name="STDV %InGO" value="0.6733540338567552"/>
    <att type="real" name="BestLogPInGroup" value="-4.603501387226838"/>
    <att type="real" name="BestEnrichmentInGroup" value="34.04597701149425"/>
    <att type="integer" name="FirstInGroupByEnrichment" value="0"/>
    <att type="integer" name="FirstInGroupByLogP" value="0"/>
    <att type="string" name="GeneID" value="851564|852423|852891|855213"/>
    <att type="integer" name="_RANK_" value="1"/>
    <att type="string" name="_PATTERN_" value="M001000"/>
    <att type="string" name="CLUSTER_LABEL" value=" "/>
    <att type="integer" name="#COUNT_001" value="0"/>
    <att type="integer" name="#COUNT_002" value="0"/>
    <att type="integer" name="#COUNT_003" value="3"/>
    <att type="integer" name="#COUNT_004" value="0"/>
    <att type="integer" name="#COUNT_005" value="0"/>
    <att type="integer" name="#COUNT_006" value="0"/>
    <att type="integer" name="_MEMBER_downreg_CR_Treated_5hr (a)" value="0"/>
    <att type="integer" name="_MEMBER_downreg_Combined_Treated_5hr (c)" value="0"/>
    <att type="integer" name="_MEMBER_downreg_Rapa_Treated_5hr (b)" value="1"/>
    <att type="integer" name="_MEMBER_upreg_CR_Treated_5hr (a)" value="0"/>
    <att type="integer" name="_MEMBER_upreg_Combined_Treated_5hr (c)" value="0"/>
    <att type="integer" name="_MEMBER_upreg_Rapa_Treated_5hr (b)" value="0"/>
    <att type="real" name="_LogP_downreg_CR_Treated_5hr (a)" value="0.0"/>
    <att type="real" name="_LogP_downreg_Combined_Treated_5hr (c)" value="0.0"/>
    <att type="real" name="_LogP_downreg_Rapa_Treated_5hr (b)" value="-3.330963433695132"/>
    <att type="real" name="_LogP_upreg_CR_Treated_5hr (a)" value="0.0"/>
    <att type="real" name="_LogP_upreg_Combined_Treated_5hr (c)" value="0.0"/>
    <att type="real" name="_LogP_upreg_Rapa_Treated_5hr (b)" value="0.0"/>
    <att type="string" name="Gene" value="GO:0042631"/>
    <att type="integer" name="GiniIndex" value="0"/>
    <att type="integer" name="CategoryID" value="19"/>
    <att type="string" name="PARENT_GO" value="19_GO:0050896 response to stimulus"/>
    <att type="integer" name="EvidenceCutoff" value="0"/>
    <graphics type="CIRCLE" x="253.22444680243058" y="242.92169159707055"/>
  </node>
  <node label="GO:0009415" id="105">
    <att type="string" name="canonicalName" value="GO:0009415"/>
    <att type="string" name="Description" value="response to water"/>
    <att type="string" name="Category" value="GO Biological Processes"/>
    <att type="real" name="LogP" value="-3.7277181907631767"/>
    <att type="real" name="Log(q-value)" value="-1.8808080710049417"/>
    <att type="integer" name="GROUP_ID" value="15"/>
    <att type="string" name="Hits" value="NTH1|TPS1|STF2|SIP18"/>
    <att type="real" name="Enrichment" value="11.475060532687651"/>
    <att type="real" name="Z-score" value="6.347767722486188"/>
    <att type="integer" name="#GeneInGOAndHitList" value="4"/>
    <att type="integer" name="#GeneInGO" value="7"/>
    <att type="integer" name="#GeneInHitList" value="295"/>
    <att type="integer" name="#TotalGeneInLibrary" value="5924"/>
    <att type="real" name="%InGO" value="1.3559322033898304"/>
    <att type="real" name="STDV %InGO" value="0.6733540338567552"/>
    <att type="real" name="BestLogPInGroup" value="-4.603501387226838"/>
    <att type="real" name="BestEnrichmentInGroup" value="34.04597701149425"/>
    <att type="integer" name="FirstInGroupByEnrichment" value="0"/>
    <att type="integer" name="FirstInGroupByLogP" value="0"/>
    <att type="string" name="GeneID" value="851564|852423|852891|855213"/>
    <att type="integer" name="_RANK_" value="1"/>
    <att type="string" name="_PATTERN_" value="M001000"/>
    <att type="string" name="CLUSTER_LABEL" value=" "/>
    <att type="integer" name="#COUNT_001" value="0"/>
    <att type="integer" name="#COUNT_002" value="0"/>
    <att type="integer" name="#COUNT_003" value="3"/>
    <att type="integer" name="#COUNT_004" value="0"/>
    <att type="integer" name="#COUNT_005" value="0"/>
    <att type="integer" name="#COUNT_006" value="0"/>
    <att type="integer" name="_MEMBER_downreg_CR_Treated_5hr (a)" value="0"/>
    <att type="integer" name="_MEMBER_downreg_Combined_Treated_5hr (c)" value="0"/>
    <att type="integer" name="_MEMBER_downreg_Rapa_Treated_5hr (b)" value="1"/>
    <att type="integer" name="_MEMBER_upreg_CR_Treated_5hr (a)" value="0"/>
    <att type="integer" name="_MEMBER_upreg_Combined_Treated_5hr (c)" value="0"/>
    <att type="integer" name="_MEMBER_upreg_Rapa_Treated_5hr (b)" value="0"/>
    <att type="real" name="_LogP_downreg_CR_Treated_5hr (a)" value="0.0"/>
    <att type="real" name="_LogP_downreg_Combined_Treated_5hr (c)" value="0.0"/>
    <att type="real" name="_LogP_downreg_Rapa_Treated_5hr (b)" value="-3.0973967209862567"/>
    <att type="real" name="_LogP_upreg_CR_Treated_5hr (a)" value="0.0"/>
    <att type="real" name="_LogP_upreg_Combined_Treated_5hr (c)" value="0.0"/>
    <att type="real" name="_LogP_upreg_Rapa_Treated_5hr (b)" value="0.0"/>
    <att type="string" name="Gene" value="GO:0009415"/>
    <att type="integer" name="GiniIndex" value="0"/>
    <att type="integer" name="CategoryID" value="19"/>
    <att type="string" name="PARENT_GO" value="19_GO:0050896 response to stimulus"/>
    <att type="integer" name="EvidenceCutoff" value="0"/>
    <graphics type="CIRCLE" x="315.9133449076064" y="417.6481886765027"/>
  </node>
  <node label="GO:0071462" id="106">
    <att type="string" name="canonicalName" value="GO:0071462"/>
    <att type="string" name="Description" value="cellular response to water stimulus"/>
    <att type="string" name="Category" value="GO Biological Processes"/>
    <att type="real" name="LogP" value="-3.7277181907631767"/>
    <att type="real" name="Log(q-value)" value="-1.8808080710049417"/>
    <att type="integer" name="GROUP_ID" value="15"/>
    <att type="string" name="Hits" value="NTH1|TPS1|STF2|SIP18"/>
    <att type="real" name="Enrichment" value="11.475060532687651"/>
    <att type="real" name="Z-score" value="6.347767722486188"/>
    <att type="integer" name="#GeneInGOAndHitList" value="4"/>
    <att type="integer" name="#GeneInGO" value="7"/>
    <att type="integer" name="#GeneInHitList" value="295"/>
    <att type="integer" name="#TotalGeneInLibrary" value="5924"/>
    <att type="real" name="%InGO" value="1.3559322033898304"/>
    <att type="real" name="STDV %InGO" value="0.6733540338567552"/>
    <att type="real" name="BestLogPInGroup" value="-4.603501387226838"/>
    <att type="real" name="BestEnrichmentInGroup" value="34.04597701149425"/>
    <att type="integer" name="FirstInGroupByEnrichment" value="0"/>
    <att type="integer" name="FirstInGroupByLogP" value="0"/>
    <att type="string" name="GeneID" value="851564|852423|852891|855213"/>
    <att type="integer" name="_RANK_" value="1"/>
    <att type="string" name="_PATTERN_" value="M001000"/>
    <att type="string" name="CLUSTER_LABEL" value=" "/>
    <att type="integer" name="#COUNT_001" value="0"/>
    <att type="integer" name="#COUNT_002" value="0"/>
    <att type="integer" name="#COUNT_003" value="3"/>
    <att type="integer" name="#COUNT_004" value="0"/>
    <att type="integer" name="#COUNT_005" value="0"/>
    <att type="integer" name="#COUNT_006" value="0"/>
    <att type="integer" name="_MEMBER_downreg_CR_Treated_5hr (a)" value="0"/>
    <att type="integer" name="_MEMBER_downreg_Combined_Treated_5hr (c)" value="0"/>
    <att type="integer" name="_MEMBER_downreg_Rapa_Treated_5hr (b)" value="1"/>
    <att type="integer" name="_MEMBER_upreg_CR_Treated_5hr (a)" value="0"/>
    <att type="integer" name="_MEMBER_upreg_Combined_Treated_5hr (c)" value="0"/>
    <att type="integer" name="_MEMBER_upreg_Rapa_Treated_5hr (b)" value="0"/>
    <att type="real" name="_LogP_downreg_CR_Treated_5hr (a)" value="0.0"/>
    <att type="real" name="_LogP_downreg_Combined_Treated_5hr (c)" value="0.0"/>
    <att type="real" name="_LogP_downreg_Rapa_Treated_5hr (b)" value="-3.0973967209862567"/>
    <att type="real" name="_LogP_upreg_CR_Treated_5hr (a)" value="0.0"/>
    <att type="real" name="_LogP_upreg_Combined_Treated_5hr (c)" value="0.0"/>
    <att type="real" name="_LogP_upreg_Rapa_Treated_5hr (b)" value="0.0"/>
    <att type="string" name="Gene" value="GO:0071462"/>
    <att type="integer" name="GiniIndex" value="0"/>
    <att type="integer" name="CategoryID" value="19"/>
    <att type="string" name="PARENT_GO" value="19_GO:0050896 response to stimulus"/>
    <att type="integer" name="EvidenceCutoff" value="0"/>
    <graphics type="CIRCLE" x="310.7600531284779" y="330.29029059250735"/>
  </node>
  <node label="GO:1901701" id="107">
    <att type="string" name="canonicalName" value="GO:1901701"/>
    <att type="string" name="Description" value="cellular response to oxygen-containing compound"/>
    <att type="string" name="Category" value="GO Biological Processes"/>
    <att type="real" name="LogP" value="-3.6779266879643604"/>
    <att type="real" name="Log(q-value)" value="-1.8517011670659764"/>
    <att type="integer" name="GROUP_ID" value="15"/>
    <att type="string" name="Hits" value="SNF3|NTH1|TPS1|STF2|OSI1|SIP18|NCE103|TPK2|COM2"/>
    <att type="real" name="Enrichment" value="4.203074497437918"/>
    <att type="real" name="Z-score" value="4.8254956417505115"/>
    <att type="integer" name="#GeneInGOAndHitList" value="9"/>
    <att type="integer" name="#GeneInGO" value="43"/>
    <att type="integer" name="#GeneInHitList" value="295"/>
    <att type="integer" name="#TotalGeneInLibrary" value="5924"/>
    <att type="real" name="%InGO" value="3.0508474576271185"/>
    <att type="real" name="STDV %InGO" value="1.001316211002776"/>
    <att type="real" name="BestLogPInGroup" value="-4.603501387226838"/>
    <att type="real" name="BestEnrichmentInGroup" value="34.04597701149425"/>
    <att type="integer" name="FirstInGroupByEnrichment" value="0"/>
    <att type="integer" name="FirstInGroupByLogP" value="0"/>
    <att type="string" name="GeneID" value="851333|851564|852423|852891|853792|855213|855692|855898|856867"/>
    <att type="integer" name="_RANK_" value="1"/>
    <att type="string" name="_PATTERN_" value="M001000"/>
    <att type="string" name="CLUSTER_LABEL" value=" "/>
    <att type="integer" name="#COUNT_001" value="0"/>
    <att type="integer" name="#COUNT_002" value="0"/>
    <att type="integer" name="#COUNT_003" value="5"/>
    <att type="integer" name="#COUNT_004" value="0"/>
    <att type="integer" name="#COUNT_005" value="0"/>
    <att type="integer" name="#COUNT_006" value="0"/>
    <att type="integer" name="_MEMBER_downreg_CR_Treated_5hr (a)" value="0"/>
    <att type="integer" name="_MEMBER_downreg_Combined_Treated_5hr (c)" value="0"/>
    <att type="integer" name="_MEMBER_downreg_Rapa_Treated_5hr (b)" value="1"/>
    <att type="integer" name="_MEMBER_upreg_CR_Treated_5hr (a)" value="0"/>
    <att type="integer" name="_MEMBER_upreg_Combined_Treated_5hr (c)" value="0"/>
    <att type="integer" name="_MEMBER_upreg_Rapa_Treated_5hr (b)" value="0"/>
    <att type="real" name="_LogP_downreg_CR_Treated_5hr (a)" value="0.0"/>
    <att type="real" name="_LogP_downreg_Combined_Treated_5hr (c)" value="0.0"/>
    <att type="real" name="_LogP_downreg_Rapa_Treated_5hr (b)" value="-2.094274432204573"/>
    <att type="real" name="_LogP_upreg_CR_Treated_5hr (a)" value="0.0"/>
    <att type="real" name="_LogP_upreg_Combined_Treated_5hr (c)" value="0.0"/>
    <att type="real" name="_LogP_upreg_Rapa_Treated_5hr (b)" value="0.0"/>
    <att type="string" name="Gene" value="GO:1901701"/>
    <att type="integer" name="GiniIndex" value="0"/>
    <att type="integer" name="CategoryID" value="19"/>
    <att type="string" name="PARENT_GO" value="19_GO:0050896 response to stimulus"/>
    <att type="integer" name="EvidenceCutoff" value="0"/>
    <graphics type="CIRCLE" x="188.59561142961132" y="326.3055007698834"/>
  </node>
  <node label="GO:1901700" id="108">
    <att type="string" name="canonicalName" value="GO:1901700"/>
    <att type="string" name="Description" value="response to oxygen-containing compound"/>
    <att type="string" name="Category" value="GO Biological Processes"/>
    <att type="real" name="LogP" value="-3.6541076256830918"/>
    <att type="real" name="Log(q-value)" value="-1.8329029061597586"/>
    <att type="integer" name="GROUP_ID" value="15"/>
    <att type="string" name="Hits" value="SNF3|NTH1|HSP42|TPS1|STF2|CTT1|OSI1|SIP18|NCE103|TPK2|MIG3|COM2"/>
    <att type="real" name="Enrichment" value="3.30104481077316"/>
    <att type="real" name="Z-score" value="4.528326234667173"/>
    <att type="integer" name="#GeneInGOAndHitList" value="12"/>
    <att type="integer" name="#GeneInGO" value="73"/>
    <att type="integer" name="#GeneInHitList" value="295"/>
    <att type="integer" name="#TotalGeneInLibrary" value="5924"/>
    <att type="real" name="%InGO" value="4.067796610169491"/>
    <att type="real" name="STDV %InGO" value="1.1501402887978827"/>
    <att type="real" name="BestLogPInGroup" value="-4.603501387226838"/>
    <att type="real" name="BestEnrichmentInGroup" value="34.04597701149425"/>
    <att type="integer" name="FirstInGroupByEnrichment" value="0"/>
    <att type="integer" name="FirstInGroupByLogP" value="0"/>
    <att type="string" name="GeneID" value="851333|851564|851751|852423|852891|852979|853792|855213|855692|855898|856750|856867"/>
    <att type="integer" name="_RANK_" value="2"/>
    <att type="string" name="_PATTERN_" value="M011000"/>
    <att type="string" name="CLUSTER_LABEL" value=" "/>
    <att type="integer" name="#COUNT_001" value="0"/>
    <att type="integer" name="#COUNT_002" value="4"/>
    <att type="integer" name="#COUNT_003" value="7"/>
    <att type="integer" name="#COUNT_004" value="0"/>
    <att type="integer" name="#COUNT_005" value="0"/>
    <att type="integer" name="#COUNT_006" value="0"/>
    <att type="integer" name="_MEMBER_downreg_CR_Treated_5hr (a)" value="0"/>
    <att type="integer" name="_MEMBER_downreg_Combined_Treated_5hr (c)" value="1"/>
    <att type="integer" name="_MEMBER_downreg_Rapa_Treated_5hr (b)" value="1"/>
    <att type="integer" name="_MEMBER_upreg_CR_Treated_5hr (a)" value="0"/>
    <att type="integer" name="_MEMBER_upreg_Combined_Treated_5hr (c)" value="0"/>
    <att type="integer" name="_MEMBER_upreg_Rapa_Treated_5hr (b)" value="0"/>
    <att type="real" name="_LogP_downreg_CR_Treated_5hr (a)" value="0.0"/>
    <att type="real" name="_LogP_downreg_Combined_Treated_5hr (c)" value="-2.1855942105288895"/>
    <att type="real" name="_LogP_downreg_Rapa_Treated_5hr (b)" value="-2.2736854847463785"/>
    <att type="real" name="_LogP_upreg_CR_Treated_5hr (a)" value="0.0"/>
    <att type="real" name="_LogP_upreg_Combined_Treated_5hr (c)" value="0.0"/>
    <att type="real" name="_LogP_upreg_Rapa_Treated_5hr (b)" value="0.0"/>
    <att type="string" name="Gene" value="GO:1901700"/>
    <att type="integer" name="GiniIndex" value="0"/>
    <att type="integer" name="CategoryID" value="19"/>
    <att type="string" name="PARENT_GO" value="19_GO:0050896 response to stimulus"/>
    <att type="integer" name="EvidenceCutoff" value="0"/>
    <graphics type="CIRCLE" x="244.6995350827579" y="320.1367205376074"/>
  </node>
  <node label="GO:0010035" id="109">
    <att type="string" name="canonicalName" value="GO:0010035"/>
    <att type="string" name="Description" value="response to inorganic substance"/>
    <att type="string" name="Category" value="GO Biological Processes"/>
    <att type="real" name="LogP" value="-3.5197731855296768"/>
    <att type="real" name="Log(q-value)" value="-1.7132917228270501"/>
    <att type="integer" name="GROUP_ID" value="15"/>
    <att type="string" name="Hits" value="AHP1|NTH1|HSP42|TPS1|STF2|CTT1|SIP18|NCE103|COM2"/>
    <att type="real" name="Enrichment" value="4.016271186440678"/>
    <att type="real" name="Z-score" value="4.649338452936711"/>
    <att type="integer" name="#GeneInGOAndHitList" value="9"/>
    <att type="integer" name="#GeneInGO" value="45"/>
    <att type="integer" name="#GeneInHitList" value="295"/>
    <att type="integer" name="#TotalGeneInLibrary" value="5924"/>
    <att type="real" name="%InGO" value="3.0508474576271185"/>
    <att type="real" name="STDV %InGO" value="1.001316211002776"/>
    <att type="real" name="BestLogPInGroup" value="-4.603501387226838"/>
    <att type="real" name="BestEnrichmentInGroup" value="34.04597701149425"/>
    <att type="integer" name="FirstInGroupByEnrichment" value="0"/>
    <att type="integer" name="FirstInGroupByLogP" value="0"/>
    <att type="string" name="GeneID" value="850799|851564|851751|852423|852891|852979|855213|855692|856867"/>
    <att type="integer" name="_RANK_" value="2"/>
    <att type="string" name="_PATTERN_" value="M011000"/>
    <att type="string" name="CLUSTER_LABEL" value=" "/>
    <att type="integer" name="#COUNT_001" value="0"/>
    <att type="integer" name="#COUNT_002" value="4"/>
    <att type="integer" name="#COUNT_003" value="6"/>
    <att type="integer" name="#COUNT_004" value="0"/>
    <att type="integer" name="#COUNT_005" value="0"/>
    <att type="integer" name="#COUNT_006" value="0"/>
    <att type="integer" name="_MEMBER_downreg_CR_Treated_5hr (a)" value="0"/>
    <att type="integer" name="_MEMBER_downreg_Combined_Treated_5hr (c)" value="1"/>
    <att type="integer" name="_MEMBER_downreg_Rapa_Treated_5hr (b)" value="1"/>
    <att type="integer" name="_MEMBER_upreg_CR_Treated_5hr (a)" value="0"/>
    <att type="integer" name="_MEMBER_upreg_Combined_Treated_5hr (c)" value="0"/>
    <att type="integer" name="_MEMBER_upreg_Rapa_Treated_5hr (b)" value="0"/>
    <att type="real" name="_LogP_downreg_CR_Treated_5hr (a)" value="0.0"/>
    <att type="real" name="_LogP_downreg_Combined_Treated_5hr (c)" value="-2.956240930161915"/>
    <att type="real" name="_LogP_downreg_Rapa_Treated_5hr (b)" value="-2.7321960072441844"/>
    <att type="real" name="_LogP_upreg_CR_Treated_5hr (a)" value="0.0"/>
    <att type="real" name="_LogP_upreg_Combined_Treated_5hr (c)" value="0.0"/>
    <att type="real" name="_LogP_upreg_Rapa_Treated_5hr (b)" value="0.0"/>
    <att type="string" name="Gene" value="GO:0010035"/>
    <att type="integer" name="GiniIndex" value="0"/>
    <att type="integer" name="CategoryID" value="19"/>
    <att type="string" name="PARENT_GO" value="19_GO:0050896 response to stimulus"/>
    <att type="integer" name="EvidenceCutoff" value="0"/>
    <graphics type="CIRCLE" x="168.27543182051457" y="252.7967808417265"/>
  </node>
  <node label="GO:1902074" id="110">
    <att type="string" name="canonicalName" value="GO:1902074"/>
    <att type="string" name="Description" value="response to salt"/>
    <att type="string" name="Category" value="GO Biological Processes"/>
    <att type="real" name="LogP" value="-3.444027025967019"/>
    <att type="real" name="Log(q-value)" value="-1.661026659113915"/>
    <att type="integer" name="GROUP_ID" value="15"/>
    <att type="string" name="Hits" value="NTH1|TPS1|STF2|SIP18"/>
    <att type="real" name="Enrichment" value="10.040677966101695"/>
    <att type="real" name="Z-score" value="5.8573093352887575"/>
    <att type="integer" name="#GeneInGOAndHitList" value="4"/>
    <att type="integer" name="#GeneInGO" value="8"/>
    <att type="integer" name="#GeneInHitList" value="295"/>
    <att type="integer" name="#TotalGeneInLibrary" value="5924"/>
    <att type="real" name="%InGO" value="1.3559322033898304"/>
    <att type="real" name="STDV %InGO" value="0.6733540338567552"/>
    <att type="real" name="BestLogPInGroup" value="-4.603501387226838"/>
    <att type="real" name="BestEnrichmentInGroup" value="34.04597701149425"/>
    <att type="integer" name="FirstInGroupByEnrichment" value="0"/>
    <att type="integer" name="FirstInGroupByLogP" value="0"/>
    <att type="string" name="GeneID" value="851564|852423|852891|855213"/>
    <att type="integer" name="_RANK_" value="1"/>
    <att type="string" name="_PATTERN_" value="M001000"/>
    <att type="string" name="CLUSTER_LABEL" value=" "/>
    <att type="integer" name="#COUNT_001" value="0"/>
    <att type="integer" name="#COUNT_002" value="0"/>
    <att type="integer" name="#COUNT_003" value="3"/>
    <att type="integer" name="#COUNT_004" value="0"/>
    <att type="integer" name="#COUNT_005" value="0"/>
    <att type="integer" name="#COUNT_006" value="0"/>
    <att type="integer" name="_MEMBER_downreg_CR_Treated_5hr (a)" value="0"/>
    <att type="integer" name="_MEMBER_downreg_Combined_Treated_5hr (c)" value="0"/>
    <att type="integer" name="_MEMBER_downreg_Rapa_Treated_5hr (b)" value="1"/>
    <att type="integer" name="_MEMBER_upreg_CR_Treated_5hr (a)" value="0"/>
    <att type="integer" name="_MEMBER_upreg_Combined_Treated_5hr (c)" value="0"/>
    <att type="integer" name="_MEMBER_upreg_Rapa_Treated_5hr (b)" value="0"/>
    <att type="real" name="_LogP_downreg_CR_Treated_5hr (a)" value="0.0"/>
    <att type="real" name="_LogP_downreg_Combined_Treated_5hr (c)" value="0.0"/>
    <att type="real" name="_LogP_downreg_Rapa_Treated_5hr (b)" value="-2.902734938644532"/>
    <att type="real" name="_LogP_upreg_CR_Treated_5hr (a)" value="0.0"/>
    <att type="real" name="_LogP_upreg_Combined_Treated_5hr (c)" value="0.0"/>
    <att type="real" name="_LogP_upreg_Rapa_Treated_5hr (b)" value="0.0"/>
    <att type="string" name="Gene" value="GO:1902074"/>
    <att type="integer" name="GiniIndex" value="0"/>
    <att type="integer" name="CategoryID" value="19"/>
    <att type="string" name="PARENT_GO" value="19_GO:0050896 response to stimulus"/>
    <att type="integer" name="EvidenceCutoff" value="0"/>
    <graphics type="CIRCLE" x="255.99907235869887" y="411.2004036479621"/>
  </node>
  <node label="GO:0042255" id="111">
    <att type="string" name="canonicalName" value="GO:0042255"/>
    <att type="string" name="Description" value="ribosome assembly"/>
    <att type="string" name="Category" value="GO Biological Processes"/>
    <att type="real" name="LogP" value="-3.3275863263423684"/>
    <att type="real" name="Log(q-value)" value="-1.9013161053513477"/>
    <att type="integer" name="GROUP_ID" value="16"/>
    <att type="string" name="Hits" value="PWP2|RSA4|DRS1|SSF1"/>
    <att type="real" name="Enrichment" value="10.712477396021702"/>
    <att type="real" name="Z-score" value="5.988560667103723"/>
    <att type="integer" name="#GeneInGOAndHitList" value="4"/>
    <att type="integer" name="#GeneInGO" value="79"/>
    <att type="integer" name="#GeneInHitList" value="28"/>
    <att type="integer" name="#TotalGeneInLibrary" value="5924"/>
    <att type="real" name="%InGO" value="14.285714285714286"/>
    <att type="real" name="STDV %InGO" value="6.613000712661083"/>
    <att type="real" name="BestLogPInGroup" value="-4.57946717326558"/>
    <att type="real" name="BestEnrichmentInGroup" value="15.480836236933797"/>
    <att type="integer" name="FirstInGroupByEnrichment" value="0"/>
    <att type="integer" name="FirstInGroupByLogP" value="0"/>
    <att type="string" name="GeneID" value="850422|850435|850652|856463"/>
    <att type="integer" name="_RANK_" value="1"/>
    <att type="string" name="_PATTERN_" value="M000001"/>
    <att type="string" name="CLUSTER_LABEL" value=" "/>
    <att type="integer" name="#COUNT_001" value="0"/>
    <att type="integer" name="#COUNT_002" value="0"/>
    <att type="integer" name="#COUNT_003" value="0"/>
    <att type="integer" name="#COUNT_004" value="0"/>
    <att type="integer" name="#COUNT_005" value="0"/>
    <att type="integer" name="#COUNT_006" value="4"/>
    <att type="integer" name="_MEMBER_downreg_CR_Treated_5hr (a)" value="0"/>
    <att type="integer" name="_MEMBER_downreg_Combined_Treated_5hr (c)" value="0"/>
    <att type="integer" name="_MEMBER_downreg_Rapa_Treated_5hr (b)" value="0"/>
    <att type="integer" name="_MEMBER_upreg_CR_Treated_5hr (a)" value="0"/>
    <att type="integer" name="_MEMBER_upreg_Combined_Treated_5hr (c)" value="0"/>
    <att type="integer" name="_MEMBER_upreg_Rapa_Treated_5hr (b)" value="1"/>
    <att type="real" name="_LogP_downreg_CR_Treated_5hr (a)" value="0.0"/>
    <att type="real" name="_LogP_downreg_Combined_Treated_5hr (c)" value="0.0"/>
    <att type="real" name="_LogP_downreg_Rapa_Treated_5hr (b)" value="0.0"/>
    <att type="real" name="_LogP_upreg_CR_Treated_5hr (a)" value="0.0"/>
    <att type="real" name="_LogP_upreg_Combined_Treated_5hr (c)" value="0.0"/>
    <att type="real" name="_LogP_upreg_Rapa_Treated_5hr (b)" value="-3.3275863263423684"/>
    <att type="string" name="Gene" value="GO:0042255"/>
    <att type="integer" name="GiniIndex" value="0"/>
    <att type="integer" name="CategoryID" value="19"/>
    <att type="string" name="PARENT_GO" value="19_GO:0009987 cellular process"/>
    <att type="integer" name="EvidenceCutoff" value="0"/>
    <graphics type="CIRCLE" x="291.3781161112826" y="291.6234464510627"/>
  </node>
  <node label="GO:0000027" id="112">
    <att type="string" name="canonicalName" value="GO:0000027"/>
    <att type="string" name="Description" value="ribosomal large subunit assembly"/>
    <att type="string" name="Category" value="GO Biological Processes"/>
    <att type="real" name="LogP" value="-3.048638857964693"/>
    <att type="real" name="Log(q-value)" value="-1.6663127867708791"/>
    <att type="integer" name="GROUP_ID" value="16"/>
    <att type="string" name="Hits" value="RSA4|DRS1|SSF1"/>
    <att type="real" name="Enrichment" value="15.480836236933797"/>
    <att type="real" name="Z-score" value="6.411465222540372"/>
    <att type="integer" name="#GeneInGOAndHitList" value="3"/>
    <att type="integer" name="#GeneInGO" value="41"/>
    <att type="integer" name="#GeneInHitList" value="28"/>
    <att type="integer" name="#TotalGeneInLibrary" value="5924"/>
    <att type="real" name="%InGO" value="10.714285714285714"/>
    <att type="real" name="STDV %InGO" value="5.845122059892653"/>
    <att type="real" name="BestLogPInGroup" value="-4.57946717326558"/>
    <att type="real" name="BestEnrichmentInGroup" value="15.480836236933797"/>
    <att type="integer" name="FirstInGroupByEnrichment" value="0"/>
    <att type="integer" name="FirstInGroupByLogP" value="0"/>
    <att type="string" name="GeneID" value="850435|850652|856463"/>
    <att type="integer" name="_RANK_" value="1"/>
    <att type="string" name="_PATTERN_" value="M000001"/>
    <att type="string" name="CLUSTER_LABEL" value=" "/>
    <att type="integer" name="#COUNT_001" value="0"/>
    <att type="integer" name="#COUNT_002" value="0"/>
    <att type="integer" name="#COUNT_003" value="0"/>
    <att type="integer" name="#COUNT_004" value="0"/>
    <att type="integer" name="#COUNT_005" value="0"/>
    <att type="integer" name="#COUNT_006" value="3"/>
    <att type="integer" name="_MEMBER_downreg_CR_Treated_5hr (a)" value="0"/>
    <att type="integer" name="_MEMBER_downreg_Combined_Treated_5hr (c)" value="0"/>
    <att type="integer" name="_MEMBER_downreg_Rapa_Treated_5hr (b)" value="0"/>
    <att type="integer" name="_MEMBER_upreg_CR_Treated_5hr (a)" value="0"/>
    <att type="integer" name="_MEMBER_upreg_Combined_Treated_5hr (c)" value="0"/>
    <att type="integer" name="_MEMBER_upreg_Rapa_Treated_5hr (b)" value="1"/>
    <att type="real" name="_LogP_downreg_CR_Treated_5hr (a)" value="0.0"/>
    <att type="real" name="_LogP_downreg_Combined_Treated_5hr (c)" value="0.0"/>
    <att type="real" name="_LogP_downreg_Rapa_Treated_5hr (b)" value="0.0"/>
    <att type="real" name="_LogP_upreg_CR_Treated_5hr (a)" value="0.0"/>
    <att type="real" name="_LogP_upreg_Combined_Treated_5hr (c)" value="0.0"/>
    <att type="real" name="_LogP_upreg_Rapa_Treated_5hr (b)" value="-3.048638857964693"/>
    <att type="string" name="Gene" value="GO:0000027"/>
    <att type="integer" name="GiniIndex" value="0"/>
    <att type="integer" name="CategoryID" value="19"/>
    <att type="string" name="PARENT_GO" value="19_GO:0009987 cellular process"/>
    <att type="integer" name="EvidenceCutoff" value="0"/>
    <graphics type="CIRCLE" x="229.22026317035443" y="325.75217379903495"/>
  </node>
  <node label="GO:0000463" id="113">
    <att type="string" name="canonicalName" value="GO:0000463"/>
    <att type="string" name="Description" value="maturation of LSU-rRNA from tricistronic rRNA transcript (SSU-rRNA, 5.8S rRNA, LSU-rRNA)"/>
    <att type="string" name="Category" value="GO Biological Processes"/>
    <att type="real" name="LogP" value="-2.6997163095952357"/>
    <att type="real" name="Log(q-value)" value="-1.3814721065177324"/>
    <att type="integer" name="GROUP_ID" value="16"/>
    <att type="string" name="Hits" value="MAK16|DBP7|SSF1"/>
    <att type="real" name="Enrichment" value="11.753968253968253"/>
    <att type="real" name="Z-score" value="5.4703828756069255"/>
    <att type="integer" name="#GeneInGOAndHitList" value="3"/>
    <att type="integer" name="#GeneInGO" value="54"/>
    <att type="integer" name="#GeneInHitList" value="28"/>
    <att type="integer" name="#TotalGeneInLibrary" value="5924"/>
    <att type="real" name="%InGO" value="10.714285714285714"/>
    <att type="real" name="STDV %InGO" value="5.845122059892653"/>
    <att type="real" name="BestLogPInGroup" value="-4.57946717326558"/>
    <att type="real" name="BestEnrichmentInGroup" value="15.480836236933797"/>
    <att type="integer" name="FirstInGroupByEnrichment" value="0"/>
    <att type="integer" name="FirstInGroupByLogP" value="0"/>
    <att type="string" name="GeneID" value="851208|853894|856463"/>
    <att type="integer" name="_RANK_" value="1"/>
    <att type="string" name="_PATTERN_" value="M000001"/>
    <att type="string" name="CLUSTER_LABEL" value=" "/>
    <att type="integer" name="#COUNT_001" value="0"/>
    <att type="integer" name="#COUNT_002" value="0"/>
    <att type="integer" name="#COUNT_003" value="0"/>
    <att type="integer" name="#COUNT_004" value="0"/>
    <att type="integer" name="#COUNT_005" value="0"/>
    <att type="integer" name="#COUNT_006" value="3"/>
    <att type="integer" name="_MEMBER_downreg_CR_Treated_5hr (a)" value="0"/>
    <att type="integer" name="_MEMBER_downreg_Combined_Treated_5hr (c)" value="0"/>
    <att type="integer" name="_MEMBER_downreg_Rapa_Treated_5hr (b)" value="0"/>
    <att type="integer" name="_MEMBER_upreg_CR_Treated_5hr (a)" value="0"/>
    <att type="integer" name="_MEMBER_upreg_Combined_Treated_5hr (c)" value="0"/>
    <att type="integer" name="_MEMBER_upreg_Rapa_Treated_5hr (b)" value="1"/>
    <att type="real" name="_LogP_downreg_CR_Treated_5hr (a)" value="0.0"/>
    <att type="real" name="_LogP_downreg_Combined_Treated_5hr (c)" value="0.0"/>
    <att type="real" name="_LogP_downreg_Rapa_Treated_5hr (b)" value="0.0"/>
    <att type="real" name="_LogP_upreg_CR_Treated_5hr (a)" value="0.0"/>
    <att type="real" name="_LogP_upreg_Combined_Treated_5hr (c)" value="0.0"/>
    <att type="real" name="_LogP_upreg_Rapa_Treated_5hr (b)" value="-2.6997163095952357"/>
    <att type="string" name="Gene" value="GO:0000463"/>
    <att type="integer" name="GiniIndex" value="0"/>
    <att type="integer" name="CategoryID" value="19"/>
    <att type="string" name="PARENT_GO" value="19_GO:0008152 metabolic process"/>
    <att type="integer" name="EvidenceCutoff" value="0"/>
    <graphics type="CIRCLE" x="359.6630460252147" y="308.2223057483508"/>
  </node>
  <node label="GO:0140694" id="114">
    <att type="string" name="canonicalName" value="GO:0140694"/>
    <att type="string" name="Description" value="non-membrane-bounded organelle assembly"/>
    <att type="string" name="Category" value="GO Biological Processes"/>
    <att type="real" name="LogP" value="-2.382809728902507"/>
    <att type="real" name="Log(q-value)" value="-1.123145018978307"/>
    <att type="integer" name="GROUP_ID" value="16"/>
    <att type="string" name="Hits" value="PWP2|RSA4|DRS1|SSF1"/>
    <att type="real" name="Enrichment" value="5.959758551307848"/>
    <att type="real" name="Z-score" value="4.122273552069438"/>
    <att type="integer" name="#GeneInGOAndHitList" value="4"/>
    <att type="integer" name="#GeneInGO" value="142"/>
    <att type="integer" name="#GeneInHitList" value="28"/>
    <att type="integer" name="#TotalGeneInLibrary" value="5924"/>
    <att type="real" name="%InGO" value="14.285714285714286"/>
    <att type="real" name="STDV %InGO" value="6.613000712661083"/>
    <att type="real" name="BestLogPInGroup" value="-4.57946717326558"/>
    <att type="real" name="BestEnrichmentInGroup" value="15.480836236933797"/>
    <att type="integer" name="FirstInGroupByEnrichment" value="0"/>
    <att type="integer" name="FirstInGroupByLogP" value="0"/>
    <att type="string" name="GeneID" value="850422|850435|850652|856463"/>
    <att type="integer" name="_RANK_" value="1"/>
    <att type="string" name="_PATTERN_" value="M000001"/>
    <att type="string" name="CLUSTER_LABEL" value=" "/>
    <att type="integer" name="#COUNT_001" value="0"/>
    <att type="integer" name="#COUNT_002" value="0"/>
    <att type="integer" name="#COUNT_003" value="0"/>
    <att type="integer" name="#COUNT_004" value="0"/>
    <att type="integer" name="#COUNT_005" value="0"/>
    <att type="integer" name="#COUNT_006" value="4"/>
    <att type="integer" name="_MEMBER_downreg_CR_Treated_5hr (a)" value="0"/>
    <att type="integer" name="_MEMBER_downreg_Combined_Treated_5hr (c)" value="0"/>
    <att type="integer" name="_MEMBER_downreg_Rapa_Treated_5hr (b)" value="0"/>
    <att type="integer" name="_MEMBER_upreg_CR_Treated_5hr (a)" value="0"/>
    <att type="integer" name="_MEMBER_upreg_Combined_Treated_5hr (c)" value="0"/>
    <att type="integer" name="_MEMBER_upreg_Rapa_Treated_5hr (b)" value="1"/>
    <att type="real" name="_LogP_downreg_CR_Treated_5hr (a)" value="0.0"/>
    <att type="real" name="_LogP_downreg_Combined_Treated_5hr (c)" value="0.0"/>
    <att type="real" name="_LogP_downreg_Rapa_Treated_5hr (b)" value="0.0"/>
    <att type="real" name="_LogP_upreg_CR_Treated_5hr (a)" value="0.0"/>
    <att type="real" name="_LogP_upreg_Combined_Treated_5hr (c)" value="0.0"/>
    <att type="real" name="_LogP_upreg_Rapa_Treated_5hr (b)" value="-2.382809728902507"/>
    <att type="string" name="Gene" value="GO:0140694"/>
    <att type="integer" name="GiniIndex" value="0"/>
    <att type="integer" name="CategoryID" value="19"/>
    <att type="string" name="PARENT_GO" value="19_GO:0009987 cellular process"/>
    <att type="integer" name="EvidenceCutoff" value="0"/>
    <graphics type="CIRCLE" x="418.23789413446866" y="317.89067639626126"/>
  </node>
  <node label="GO:0000470" id="115">
    <att type="string" name="canonicalName" value="GO:0000470"/>
    <att type="string" name="Description" value="maturation of LSU-rRNA"/>
    <att type="string" name="Category" value="GO Biological Processes"/>
    <att type="real" name="LogP" value="-2.3778637475003372"/>
    <att type="real" name="Log(q-value)" value="-1.1195668953428182"/>
    <att type="integer" name="GROUP_ID" value="16"/>
    <att type="string" name="Hits" value="MAK16|DBP7|SSF1"/>
    <att type="real" name="Enrichment" value="9.06734693877551"/>
    <att type="real" name="Z-score" value="4.678692899226103"/>
    <att type="integer" name="#GeneInGOAndHitList" value="3"/>
    <att type="integer" name="#GeneInGO" value="70"/>
    <att type="integer" name="#GeneInHitList" value="28"/>
    <att type="integer" name="#TotalGeneInLibrary" value="5924"/>
    <att type="real" name="%InGO" value="10.714285714285714"/>
    <att type="real" name="STDV %InGO" value="5.845122059892653"/>
    <att type="real" name="BestLogPInGroup" value="-4.57946717326558"/>
    <att type="real" name="BestEnrichmentInGroup" value="15.480836236933797"/>
    <att type="integer" name="FirstInGroupByEnrichment" value="0"/>
    <att type="integer" name="FirstInGroupByLogP" value="0"/>
    <att type="string" name="GeneID" value="851208|853894|856463"/>
    <att type="integer" name="_RANK_" value="1"/>
    <att type="string" name="_PATTERN_" value="M000001"/>
    <att type="string" name="CLUSTER_LABEL" value=" "/>
    <att type="integer" name="#COUNT_001" value="0"/>
    <att type="integer" name="#COUNT_002" value="0"/>
    <att type="integer" name="#COUNT_003" value="0"/>
    <att type="integer" name="#COUNT_004" value="0"/>
    <att type="integer" name="#COUNT_005" value="0"/>
    <att type="integer" name="#COUNT_006" value="3"/>
    <att type="integer" name="_MEMBER_downreg_CR_Treated_5hr (a)" value="0"/>
    <att type="integer" name="_MEMBER_downreg_Combined_Treated_5hr (c)" value="0"/>
    <att type="integer" name="_MEMBER_downreg_Rapa_Treated_5hr (b)" value="0"/>
    <att type="integer" name="_MEMBER_upreg_CR_Treated_5hr (a)" value="0"/>
    <att type="integer" name="_MEMBER_upreg_Combined_Treated_5hr (c)" value="0"/>
    <att type="integer" name="_MEMBER_upreg_Rapa_Treated_5hr (b)" value="1"/>
    <att type="real" name="_LogP_downreg_CR_Treated_5hr (a)" value="0.0"/>
    <att type="real" name="_LogP_downreg_Combined_Treated_5hr (c)" value="0.0"/>
    <att type="real" name="_LogP_downreg_Rapa_Treated_5hr (b)" value="0.0"/>
    <att type="real" name="_LogP_upreg_CR_Treated_5hr (a)" value="0.0"/>
    <att type="real" name="_LogP_upreg_Combined_Treated_5hr (c)" value="0.0"/>
    <att type="real" name="_LogP_upreg_Rapa_Treated_5hr (b)" value="-2.3778637475003372"/>
    <att type="string" name="Gene" value="GO:0000470"/>
    <att type="integer" name="GiniIndex" value="0"/>
    <att type="integer" name="CategoryID" value="19"/>
    <att type="string" name="PARENT_GO" value="19_GO:0008152 metabolic process"/>
    <att type="integer" name="EvidenceCutoff" value="0"/>
    <graphics type="CIRCLE" x="310.4330517272962" y="364.0028115766429"/>
  </node>
  <node label="GO:0022618" id="116">
    <att type="string" name="canonicalName" value="GO:0022618"/>
    <att type="string" name="Description" value="protein-RNA complex assembly"/>
    <att type="string" name="Category" value="GO Biological Processes"/>
    <att type="real" name="LogP" value="-2.0714348995504617"/>
    <att type="real" name="Log(q-value)" value="-0.8581906150921936"/>
    <att type="integer" name="GROUP_ID" value="16"/>
    <att type="string" name="Hits" value="PWP2|RSA4|DRS1|SSF1"/>
    <att type="real" name="Enrichment" value="4.863711001642037"/>
    <att type="real" name="Z-score" value="3.56464660535695"/>
    <att type="integer" name="#GeneInGOAndHitList" value="4"/>
    <att type="integer" name="#GeneInGO" value="174"/>
    <att type="integer" name="#GeneInHitList" value="28"/>
    <att type="integer" name="#TotalGeneInLibrary" value="5924"/>
    <att type="real" name="%InGO" value="14.285714285714286"/>
    <att type="real" name="STDV %InGO" value="6.613000712661083"/>
    <att type="real" name="BestLogPInGroup" value="-4.57946717326558"/>
    <att type="real" name="BestEnrichmentInGroup" value="15.480836236933797"/>
    <att type="integer" name="FirstInGroupByEnrichment" value="0"/>
    <att type="integer" name="FirstInGroupByLogP" value="0"/>
    <att type="string" name="GeneID" value="850422|850435|850652|856463"/>
    <att type="integer" name="_RANK_" value="1"/>
    <att type="string" name="_PATTERN_" value="M000001"/>
    <att type="string" name="CLUSTER_LABEL" value=" "/>
    <att type="integer" name="#COUNT_001" value="0"/>
    <att type="integer" name="#COUNT_002" value="0"/>
    <att type="integer" name="#COUNT_003" value="0"/>
    <att type="integer" name="#COUNT_004" value="0"/>
    <att type="integer" name="#COUNT_005" value="0"/>
    <att type="integer" name="#COUNT_006" value="4"/>
    <att type="integer" name="_MEMBER_downreg_CR_Treated_5hr (a)" value="0"/>
    <att type="integer" name="_MEMBER_downreg_Combined_Treated_5hr (c)" value="0"/>
    <att type="integer" name="_MEMBER_downreg_Rapa_Treated_5hr (b)" value="0"/>
    <att type="integer" name="_MEMBER_upreg_CR_Treated_5hr (a)" value="0"/>
    <att type="integer" name="_MEMBER_upreg_Combined_Treated_5hr (c)" value="0"/>
    <att type="integer" name="_MEMBER_upreg_Rapa_Treated_5hr (b)" value="1"/>
    <att type="real" name="_LogP_downreg_CR_Treated_5hr (a)" value="0.0"/>
    <att type="real" name="_LogP_downreg_Combined_Treated_5hr (c)" value="0.0"/>
    <att type="real" name="_LogP_downreg_Rapa_Treated_5hr (b)" value="0.0"/>
    <att type="real" name="_LogP_upreg_CR_Treated_5hr (a)" value="0.0"/>
    <att type="real" name="_LogP_upreg_Combined_Treated_5hr (c)" value="0.0"/>
    <att type="real" name="_LogP_upreg_Rapa_Treated_5hr (b)" value="-2.0714348995504617"/>
    <att type="string" name="Gene" value="GO:0022618"/>
    <att type="integer" name="GiniIndex" value="0"/>
    <att type="integer" name="CategoryID" value="19"/>
    <att type="string" name="PARENT_GO" value="19_GO:0009987 cellular process"/>
    <att type="integer" name="EvidenceCutoff" value="0"/>
    <graphics type="CIRCLE" x="277.68407817327505" y="189.1577176843053"/>
  </node>
  <node label="GO:0070925" id="117">
    <att type="string" name="canonicalName" value="GO:0070925"/>
    <att type="string" name="Description" value="organelle assembly"/>
    <att type="string" name="Category" value="GO Biological Processes"/>
    <att type="real" name="LogP" value="-2.0714348995504617"/>
    <att type="real" name="Log(q-value)" value="-0.8581906150921936"/>
    <att type="integer" name="GROUP_ID" value="16"/>
    <att type="string" name="Hits" value="PWP2|RSA4|DRS1|SSF1"/>
    <att type="real" name="Enrichment" value="4.863711001642037"/>
    <att type="real" name="Z-score" value="3.56464660535695"/>
    <att type="integer" name="#GeneInGOAndHitList" value="4"/>
    <att type="integer" name="#GeneInGO" value="174"/>
    <att type="integer" name="#GeneInHitList" value="28"/>
    <att type="integer" name="#TotalGeneInLibrary" value="5924"/>
    <att type="real" name="%InGO" value="14.285714285714286"/>
    <att type="real" name="STDV %InGO" value="6.613000712661083"/>
    <att type="real" name="BestLogPInGroup" value="-4.57946717326558"/>
    <att type="real" name="BestEnrichmentInGroup" value="15.480836236933797"/>
    <att type="integer" name="FirstInGroupByEnrichment" value="0"/>
    <att type="integer" name="FirstInGroupByLogP" value="0"/>
    <att type="string" name="GeneID" value="850422|850435|850652|856463"/>
    <att type="integer" name="_RANK_" value="1"/>
    <att type="string" name="_PATTERN_" value="M000001"/>
    <att type="string" name="CLUSTER_LABEL" value=" "/>
    <att type="integer" name="#COUNT_001" value="0"/>
    <att type="integer" name="#COUNT_002" value="0"/>
    <att type="integer" name="#COUNT_003" value="0"/>
    <att type="integer" name="#COUNT_004" value="0"/>
    <att type="integer" name="#COUNT_005" value="0"/>
    <att type="integer" name="#COUNT_006" value="4"/>
    <att type="integer" name="_MEMBER_downreg_CR_Treated_5hr (a)" value="0"/>
    <att type="integer" name="_MEMBER_downreg_Combined_Treated_5hr (c)" value="0"/>
    <att type="integer" name="_MEMBER_downreg_Rapa_Treated_5hr (b)" value="0"/>
    <att type="integer" name="_MEMBER_upreg_CR_Treated_5hr (a)" value="0"/>
    <att type="integer" name="_MEMBER_upreg_Combined_Treated_5hr (c)" value="0"/>
    <att type="integer" name="_MEMBER_upreg_Rapa_Treated_5hr (b)" value="1"/>
    <att type="real" name="_LogP_downreg_CR_Treated_5hr (a)" value="0.0"/>
    <att type="real" name="_LogP_downreg_Combined_Treated_5hr (c)" value="0.0"/>
    <att type="real" name="_LogP_downreg_Rapa_Treated_5hr (b)" value="0.0"/>
    <att type="real" name="_LogP_upreg_CR_Treated_5hr (a)" value="0.0"/>
    <att type="real" name="_LogP_upreg_Combined_Treated_5hr (c)" value="0.0"/>
    <att type="real" name="_LogP_upreg_Rapa_Treated_5hr (b)" value="-2.0714348995504617"/>
    <att type="string" name="Gene" value="GO:0070925"/>
    <att type="integer" name="GiniIndex" value="0"/>
    <att type="integer" name="CategoryID" value="19"/>
    <att type="string" name="PARENT_GO" value="19_GO:0009987 cellular process"/>
    <att type="integer" name="EvidenceCutoff" value="0"/>
    <graphics type="CIRCLE" x="375.0645715505682" y="345.36370217346496"/>
  </node>
  <node label="GO:0071826" id="118">
    <att type="string" name="canonicalName" value="GO:0071826"/>
    <att type="string" name="Description" value="protein-RNA complex organization"/>
    <att type="string" name="Category" value="GO Biological Processes"/>
    <att type="real" name="LogP" value="-2.012190912930253"/>
    <att type="real" name="Log(q-value)" value="-0.8065613893666206"/>
    <att type="integer" name="GROUP_ID" value="16"/>
    <att type="string" name="Hits" value="PWP2|RSA4|DRS1|SSF1"/>
    <att type="real" name="Enrichment" value="4.675611681136544"/>
    <att type="real" name="Z-score" value="3.4607533415903555"/>
    <att type="integer" name="#GeneInGOAndHitList" value="4"/>
    <att type="integer" name="#GeneInGO" value="181"/>
    <att type="integer" name="#GeneInHitList" value="28"/>
    <att type="integer" name="#TotalGeneInLibrary" value="5924"/>
    <att type="real" name="%InGO" value="14.285714285714286"/>
    <att type="real" name="STDV %InGO" value="6.613000712661083"/>
    <att type="real" name="BestLogPInGroup" value="-4.57946717326558"/>
    <att type="real" name="BestEnrichmentInGroup" value="15.480836236933797"/>
    <att type="integer" name="FirstInGroupByEnrichment" value="0"/>
    <att type="integer" name="FirstInGroupByLogP" value="0"/>
    <att type="string" name="GeneID" value="850422|850435|850652|856463"/>
    <att type="integer" name="_RANK_" value="1"/>
    <att type="string" name="_PATTERN_" value="M000001"/>
    <att type="string" name="CLUSTER_LABEL" value=" "/>
    <att type="integer" name="#COUNT_001" value="0"/>
    <att type="integer" name="#COUNT_002" value="0"/>
    <att type="integer" name="#COUNT_003" value="0"/>
    <att type="integer" name="#COUNT_004" value="0"/>
    <att type="integer" name="#COUNT_005" value="0"/>
    <att type="integer" name="#COUNT_006" value="4"/>
    <att type="integer" name="_MEMBER_downreg_CR_Treated_5hr (a)" value="0"/>
    <att type="integer" name="_MEMBER_downreg_Combined_Treated_5hr (c)" value="0"/>
    <att type="integer" name="_MEMBER_downreg_Rapa_Treated_5hr (b)" value="0"/>
    <att type="integer" name="_MEMBER_upreg_CR_Treated_5hr (a)" value="0"/>
    <att type="integer" name="_MEMBER_upreg_Combined_Treated_5hr (c)" value="0"/>
    <att type="integer" name="_MEMBER_upreg_Rapa_Treated_5hr (b)" value="1"/>
    <att type="real" name="_LogP_downreg_CR_Treated_5hr (a)" value="0.0"/>
    <att type="real" name="_LogP_downreg_Combined_Treated_5hr (c)" value="0.0"/>
    <att type="real" name="_LogP_downreg_Rapa_Treated_5hr (b)" value="0.0"/>
    <att type="real" name="_LogP_upreg_CR_Treated_5hr (a)" value="0.0"/>
    <att type="real" name="_LogP_upreg_Combined_Treated_5hr (c)" value="0.0"/>
    <att type="real" name="_LogP_upreg_Rapa_Treated_5hr (b)" value="-2.012190912930253"/>
    <att type="string" name="Gene" value="GO:0071826"/>
    <att type="integer" name="GiniIndex" value="0"/>
    <att type="integer" name="CategoryID" value="19"/>
    <att type="string" name="PARENT_GO" value="19_GO:0009987 cellular process"/>
    <att type="integer" name="EvidenceCutoff" value="0"/>
    <graphics type="CIRCLE" x="175.28458277296426" y="342.92883986692885"/>
  </node>
  <node label="GO:0006116" id="119">
    <att type="string" name="canonicalName" value="GO:0006116"/>
    <att type="string" name="Description" value="NADH oxidation"/>
    <att type="string" name="Category" value="GO Biological Processes"/>
    <att type="real" name="LogP" value="-3.881111813392651"/>
    <att type="real" name="Log(q-value)" value="-2.358433944379495"/>
    <att type="integer" name="GROUP_ID" value="17"/>
    <att type="string" name="Hits" value="NDE2|GPD1|ADH5|GUT2"/>
    <att type="real" name="Enrichment" value="13.6183908045977"/>
    <att type="real" name="Z-score" value="6.94664142520039"/>
    <att type="integer" name="#GeneInGOAndHitList" value="4"/>
    <att type="integer" name="#GeneInGO" value="10"/>
    <att type="integer" name="#GeneInHitList" value="174"/>
    <att type="integer" name="#TotalGeneInLibrary" value="5924"/>
    <att type="real" name="%InGO" value="2.2988505747126435"/>
    <att type="real" name="STDV %InGO" value="1.1361366871446"/>
    <att type="real" name="BestLogPInGroup" value="-4.018327229426806"/>
    <att type="real" name="BestEnrichmentInGroup" value="13.6183908045977"/>
    <att type="integer" name="FirstInGroupByEnrichment" value="0"/>
    <att type="integer" name="FirstInGroupByLogP" value="0"/>
    <att type="string" name="GeneID" value="851474|851539|852442|854651"/>
    <att type="integer" name="_RANK_" value="1"/>
    <att type="string" name="_PATTERN_" value="M001000"/>
    <att type="string" name="CLUSTER_LABEL" value=" "/>
    <att type="integer" name="#COUNT_001" value="0"/>
    <att type="integer" name="#COUNT_002" value="0"/>
    <att type="integer" name="#COUNT_003" value="4"/>
    <att type="integer" name="#COUNT_004" value="0"/>
    <att type="integer" name="#COUNT_005" value="0"/>
    <att type="integer" name="#COUNT_006" value="0"/>
    <att type="integer" name="_MEMBER_downreg_CR_Treated_5hr (a)" value="0"/>
    <att type="integer" name="_MEMBER_downreg_Combined_Treated_5hr (c)" value="0"/>
    <att type="integer" name="_MEMBER_downreg_Rapa_Treated_5hr (b)" value="1"/>
    <att type="integer" name="_MEMBER_upreg_CR_Treated_5hr (a)" value="0"/>
    <att type="integer" name="_MEMBER_upreg_Combined_Treated_5hr (c)" value="0"/>
    <att type="integer" name="_MEMBER_upreg_Rapa_Treated_5hr (b)" value="0"/>
    <att type="real" name="_LogP_downreg_CR_Treated_5hr (a)" value="0.0"/>
    <att type="real" name="_LogP_downreg_Combined_Treated_5hr (c)" value="0.0"/>
    <att type="real" name="_LogP_downreg_Rapa_Treated_5hr (b)" value="-3.881111813392651"/>
    <att type="real" name="_LogP_upreg_CR_Treated_5hr (a)" value="0.0"/>
    <att type="real" name="_LogP_upreg_Combined_Treated_5hr (c)" value="0.0"/>
    <att type="real" name="_LogP_upreg_Rapa_Treated_5hr (b)" value="0.0"/>
    <att type="string" name="Gene" value="GO:0006116"/>
    <att type="integer" name="GiniIndex" value="0"/>
    <att type="integer" name="CategoryID" value="19"/>
    <att type="string" name="PARENT_GO" value="19_GO:0008152 metabolic process"/>
    <att type="integer" name="EvidenceCutoff" value="0"/>
    <graphics type="CIRCLE" x="324.98056530574536" y="416.90284789010894"/>
  </node>
  <node label="GO:0042026" id="120">
    <att type="string" name="canonicalName" value="GO:0042026"/>
    <att type="string" name="Description" value="protein refolding"/>
    <att type="string" name="Category" value="GO Biological Processes"/>
    <att type="real" name="LogP" value="-2.790546789862644"/>
    <att type="real" name="Log(q-value)" value="-1.4563340790852677"/>
    <att type="integer" name="GROUP_ID" value="18"/>
    <att type="string" name="Hits" value="HSP104|SSA1|HSP78|SSE2|HSP82"/>
    <att type="real" name="Enrichment" value="5.674329501915708"/>
    <att type="real" name="Z-score" value="4.464640073481977"/>
    <att type="integer" name="#GeneInGOAndHitList" value="5"/>
    <att type="integer" name="#GeneInGO" value="30"/>
    <att type="integer" name="#GeneInHitList" value="174"/>
    <att type="integer" name="#TotalGeneInLibrary" value="5924"/>
    <att type="real" name="%InGO" value="2.8735632183908044"/>
    <att type="real" name="STDV %InGO" value="1.2664979234296745"/>
    <att type="real" name="BestLogPInGroup" value="-4.01019587713115"/>
    <att type="real" name="BestEnrichmentInGroup" value="6.271627344222625"/>
    <att type="integer" name="FirstInGroupByEnrichment" value="0"/>
    <att type="integer" name="FirstInGroupByLogP" value="0"/>
    <att type="string" name="GeneID" value="850633|851259|851845|852467|855836"/>
    <att type="integer" name="_RANK_" value="2"/>
    <att type="string" name="_PATTERN_" value="M011000"/>
    <att type="string" name="CLUSTER_LABEL" value=" "/>
    <att type="integer" name="#COUNT_001" value="0"/>
    <att type="integer" name="#COUNT_002" value="3"/>
    <att type="integer" name="#COUNT_003" value="5"/>
    <att type="integer" name="#COUNT_004" value="0"/>
    <att type="integer" name="#COUNT_005" value="0"/>
    <att type="integer" name="#COUNT_006" value="0"/>
    <att type="integer" name="_MEMBER_downreg_CR_Treated_5hr (a)" value="0"/>
    <att type="integer" name="_MEMBER_downreg_Combined_Treated_5hr (c)" value="1"/>
    <att type="integer" name="_MEMBER_downreg_Rapa_Treated_5hr (b)" value="1"/>
    <att type="integer" name="_MEMBER_upreg_CR_Treated_5hr (a)" value="0"/>
    <att type="integer" name="_MEMBER_upreg_Combined_Treated_5hr (c)" value="0"/>
    <att type="integer" name="_MEMBER_upreg_Rapa_Treated_5hr (b)" value="0"/>
    <att type="real" name="_LogP_downreg_CR_Treated_5hr (a)" value="0.0"/>
    <att type="real" name="_LogP_downreg_Combined_Treated_5hr (c)" value="-2.460816461790601"/>
    <att type="real" name="_LogP_downreg_Rapa_Treated_5hr (b)" value="-2.790546789862644"/>
    <att type="real" name="_LogP_upreg_CR_Treated_5hr (a)" value="0.0"/>
    <att type="real" name="_LogP_upreg_Combined_Treated_5hr (c)" value="0.0"/>
    <att type="real" name="_LogP_upreg_Rapa_Treated_5hr (b)" value="0.0"/>
    <att type="string" name="Gene" value="GO:0042026"/>
    <att type="integer" name="GiniIndex" value="0"/>
    <att type="integer" name="CategoryID" value="19"/>
    <att type="string" name="PARENT_GO" value="19_GO:0008152 metabolic process"/>
    <att type="integer" name="EvidenceCutoff" value="0"/>
    <graphics type="CIRCLE" x="267.0575001925981" y="207.50950660267335"/>
  </node>
  <node label="GO:0071555" id="121">
    <att type="string" name="canonicalName" value="GO:0071555"/>
    <att type="string" name="Description" value="cell wall organization"/>
    <att type="string" name="Category" value="GO Biological Processes"/>
    <att type="real" name="LogP" value="-3.9384644745169615"/>
    <att type="real" name="Log(q-value)" value="-2.4081894237532837"/>
    <att type="integer" name="GROUP_ID" value="19"/>
    <att type="string" name="Hits" value="YPS1|YPS3|NCW2|PST1|SED1|TIP1|PIR3|HPF1|YGP1|WSC4|SPI1"/>
    <att type="real" name="Enrichment" value="3.827547723935389"/>
    <att type="real" name="Z-score" value="4.918814560785675"/>
    <att type="integer" name="#GeneInGOAndHitList" value="11"/>
    <att type="integer" name="#GeneInGO" value="227"/>
    <att type="integer" name="#GeneInHitList" value="75"/>
    <att type="integer" name="#TotalGeneInLibrary" value="5924"/>
    <att type="real" name="%InGO" value="14.666666666666666"/>
    <att type="real" name="STDV %InGO" value="4.085022326427042"/>
    <att type="real" name="BestLogPInGroup" value="-3.9384644745169615"/>
    <att type="real" name="BestEnrichmentInGroup" value="4.085517241379311"/>
    <att type="integer" name="FirstInGroupByEnrichment" value="0"/>
    <att type="integer" name="FirstInGroupByLogP" value="0"/>
    <att type="string" name="GeneID" value="850811|850812|850891|851625|851649|852359|853693|854010|855562|856357|856893"/>
    <att type="integer" name="_RANK_" value="2"/>
    <att type="string" name="_PATTERN_" value="M110000"/>
    <att type="string" name="CLUSTER_LABEL" value=" "/>
    <att type="integer" name="#COUNT_001" value="11"/>
    <att type="integer" name="#COUNT_002" value="7"/>
    <att type="integer" name="#COUNT_003" value="0"/>
    <att type="integer" name="#COUNT_004" value="0"/>
    <att type="integer" name="#COUNT_005" value="0"/>
    <att type="integer" name="#COUNT_006" value="0"/>
    <att type="integer" name="_MEMBER_downreg_CR_Treated_5hr (a)" value="1"/>
    <att type="integer" name="_MEMBER_downreg_Combined_Treated_5hr (c)" value="1"/>
    <att type="integer" name="_MEMBER_downreg_Rapa_Treated_5hr (b)" value="0"/>
    <att type="integer" name="_MEMBER_upreg_CR_Treated_5hr (a)" value="0"/>
    <att type="integer" name="_MEMBER_upreg_Combined_Treated_5hr (c)" value="0"/>
    <att type="integer" name="_MEMBER_upreg_Rapa_Treated_5hr (b)" value="0"/>
    <att type="real" name="_LogP_downreg_CR_Treated_5hr (a)" value="-3.9384644745169615"/>
    <att type="real" name="_LogP_downreg_Combined_Treated_5hr (c)" value="-2.081659858788858"/>
    <att type="real" name="_LogP_downreg_Rapa_Treated_5hr (b)" value="0.0"/>
    <att type="real" name="_LogP_upreg_CR_Treated_5hr (a)" value="0.0"/>
    <att type="real" name="_LogP_upreg_Combined_Treated_5hr (c)" value="0.0"/>
    <att type="real" name="_LogP_upreg_Rapa_Treated_5hr (b)" value="0.0"/>
    <att type="string" name="Gene" value="GO:0071555"/>
    <att type="integer" name="GiniIndex" value="0"/>
    <att type="integer" name="CategoryID" value="19"/>
    <att type="string" name="PARENT_GO" value="19_GO:0009987 cellular process"/>
    <att type="integer" name="EvidenceCutoff" value="0"/>
    <graphics type="CIRCLE" x="172.686543847456" y="395.1330013437696"/>
  </node>
  <node label="GO:0031505" id="122">
    <att type="string" name="canonicalName" value="GO:0031505"/>
    <att type="string" name="Description" value="fungal-type cell wall organization"/>
    <att type="string" name="Category" value="GO Biological Processes"/>
    <att type="real" name="LogP" value="-3.5039216795898027"/>
    <att type="real" name="Log(q-value)" value="-2.0570649278170046"/>
    <att type="integer" name="GROUP_ID" value="19"/>
    <att type="string" name="Hits" value="YPS1|YPS3|NCW2|PST1|SED1|TIP1|PIR3|HPF1|SPI1"/>
    <att type="real" name="Enrichment" value="4.085517241379311"/>
    <att type="real" name="Z-score" value="4.6776677024483915"/>
    <att type="integer" name="#GeneInGOAndHitList" value="9"/>
    <att type="integer" name="#GeneInGO" value="174"/>
    <att type="integer" name="#GeneInHitList" value="75"/>
    <att type="integer" name="#TotalGeneInLibrary" value="5924"/>
    <att type="real" name="%InGO" value="12.0"/>
    <att type="real" name="STDV %InGO" value="3.752332607858744"/>
    <att type="real" name="BestLogPInGroup" value="-3.9384644745169615"/>
    <att type="real" name="BestEnrichmentInGroup" value="4.085517241379311"/>
    <att type="integer" name="FirstInGroupByEnrichment" value="0"/>
    <att type="integer" name="FirstInGroupByLogP" value="0"/>
    <att type="string" name="GeneID" value="850811|850812|850891|851625|851649|852359|853693|854010|856893"/>
    <att type="integer" name="_RANK_" value="2"/>
    <att type="string" name="_PATTERN_" value="M110000"/>
    <att type="string" name="CLUSTER_LABEL" value=" "/>
    <att type="integer" name="#COUNT_001" value="9"/>
    <att type="integer" name="#COUNT_002" value="6"/>
    <att type="integer" name="#COUNT_003" value="0"/>
    <att type="integer" name="#COUNT_004" value="0"/>
    <att type="integer" name="#COUNT_005" value="0"/>
    <att type="integer" name="#COUNT_006" value="0"/>
    <att type="integer" name="_MEMBER_downreg_CR_Treated_5hr (a)" value="1"/>
    <att type="integer" name="_MEMBER_downreg_Combined_Treated_5hr (c)" value="1"/>
    <att type="integer" name="_MEMBER_downreg_Rapa_Treated_5hr (b)" value="0"/>
    <att type="integer" name="_MEMBER_upreg_CR_Treated_5hr (a)" value="0"/>
    <att type="integer" name="_MEMBER_upreg_Combined_Treated_5hr (c)" value="0"/>
    <att type="integer" name="_MEMBER_upreg_Rapa_Treated_5hr (b)" value="0"/>
    <att type="real" name="_LogP_downreg_CR_Treated_5hr (a)" value="-3.5039216795898027"/>
    <att type="real" name="_LogP_downreg_Combined_Treated_5hr (c)" value="-2.0662189010650676"/>
    <att type="real" name="_LogP_downreg_Rapa_Treated_5hr (b)" value="0.0"/>
    <att type="real" name="_LogP_upreg_CR_Treated_5hr (a)" value="0.0"/>
    <att type="real" name="_LogP_upreg_Combined_Treated_5hr (c)" value="0.0"/>
    <att type="real" name="_LogP_upreg_Rapa_Treated_5hr (b)" value="0.0"/>
    <att type="string" name="Gene" value="GO:0031505"/>
    <att type="integer" name="GiniIndex" value="0"/>
    <att type="integer" name="CategoryID" value="19"/>
    <att type="string" name="PARENT_GO" value="19_GO:0009987 cellular process"/>
    <att type="integer" name="EvidenceCutoff" value="0"/>
    <graphics type="CIRCLE" x="252.01882436436387" y="376.0824040147919"/>
  </node>
  <node label="GO:0071554" id="123">
    <att type="string" name="canonicalName" value="GO:0071554"/>
    <att type="string" name="Description" value="cell wall organization or biogenesis"/>
    <att type="string" name="Category" value="GO Biological Processes"/>
    <att type="real" name="LogP" value="-3.110309873076535"/>
    <att type="real" name="Log(q-value)" value="-1.7131978808267276"/>
    <att type="integer" name="GROUP_ID" value="19"/>
    <att type="string" name="Hits" value="YPS1|YPS3|NCW2|PST1|SED1|TIP1|PIR3|HPF1|YGP1|WSC4|SPI1"/>
    <att type="real" name="Enrichment" value="3.070153121319199"/>
    <att type="real" name="Z-score" value="4.0409020644552225"/>
    <att type="integer" name="#GeneInGOAndHitList" value="11"/>
    <att type="integer" name="#GeneInGO" value="283"/>
    <att type="integer" name="#GeneInHitList" value="75"/>
    <att type="integer" name="#TotalGeneInLibrary" value="5924"/>
    <att type="real" name="%InGO" value="14.666666666666666"/>
    <att type="real" name="STDV %InGO" value="4.085022326427042"/>
    <att type="real" name="BestLogPInGroup" value="-3.9384644745169615"/>
    <att type="real" name="BestEnrichmentInGroup" value="4.085517241379311"/>
    <att type="integer" name="FirstInGroupByEnrichment" value="0"/>
    <att type="integer" name="FirstInGroupByLogP" value="0"/>
    <att type="string" name="GeneID" value="850811|850812|850891|851625|851649|852359|853693|854010|855562|856357|856893"/>
    <att type="integer" name="_RANK_" value="1"/>
    <att type="string" name="_PATTERN_" value="M100000"/>
    <att type="string" name="CLUSTER_LABEL" value=" "/>
    <att type="integer" name="#COUNT_001" value="11"/>
    <att type="integer" name="#COUNT_002" value="0"/>
    <att type="integer" name="#COUNT_003" value="0"/>
    <att type="integer" name="#COUNT_004" value="0"/>
    <att type="integer" name="#COUNT_005" value="0"/>
    <att type="integer" name="#COUNT_006" value="0"/>
    <att type="integer" name="_MEMBER_downreg_CR_Treated_5hr (a)" value="1"/>
    <att type="integer" name="_MEMBER_downreg_Combined_Treated_5hr (c)" value="0"/>
    <att type="integer" name="_MEMBER_downreg_Rapa_Treated_5hr (b)" value="0"/>
    <att type="integer" name="_MEMBER_upreg_CR_Treated_5hr (a)" value="0"/>
    <att type="integer" name="_MEMBER_upreg_Combined_Treated_5hr (c)" value="0"/>
    <att type="integer" name="_MEMBER_upreg_Rapa_Treated_5hr (b)" value="0"/>
    <att type="real" name="_LogP_downreg_CR_Treated_5hr (a)" value="-3.110309873076535"/>
    <att type="real" name="_LogP_downreg_Combined_Treated_5hr (c)" value="0.0"/>
    <att type="real" name="_LogP_downreg_Rapa_Treated_5hr (b)" value="0.0"/>
    <att type="real" name="_LogP_upreg_CR_Treated_5hr (a)" value="0.0"/>
    <att type="real" name="_LogP_upreg_Combined_Treated_5hr (c)" value="0.0"/>
    <att type="real" name="_LogP_upreg_Rapa_Treated_5hr (b)" value="0.0"/>
    <att type="string" name="Gene" value="GO:0071554"/>
    <att type="integer" name="GiniIndex" value="0"/>
    <att type="integer" name="CategoryID" value="19"/>
    <att type="string" name="PARENT_GO" value="19_GO:0009987 cellular process"/>
    <att type="integer" name="EvidenceCutoff" value="0"/>
    <graphics type="CIRCLE" x="168.3200479948102" y="364.5424675450856"/>
  </node>
  <node label="GO:0071852" id="124">
    <att type="string" name="canonicalName" value="GO:0071852"/>
    <att type="string" name="Description" value="fungal-type cell wall organization or biogenesis"/>
    <att type="string" name="Category" value="GO Biological Processes"/>
    <att type="real" name="LogP" value="-2.9262974211320376"/>
    <att type="real" name="Log(q-value)" value="-1.5686939701659037"/>
    <att type="integer" name="GROUP_ID" value="19"/>
    <att type="string" name="Hits" value="YPS1|YPS3|NCW2|PST1|SED1|TIP1|PIR3|HPF1|SPI1"/>
    <att type="real" name="Enrichment" value="3.40133971291866"/>
    <att type="real" name="Z-score" value="4.002020567204171"/>
    <att type="integer" name="#GeneInGOAndHitList" value="9"/>
    <att type="integer" name="#GeneInGO" value="209"/>
    <att type="integer" name="#GeneInHitList" value="75"/>
    <att type="integer" name="#TotalGeneInLibrary" value="5924"/>
    <att type="real" name="%InGO" value="12.0"/>
    <att type="real" name="STDV %InGO" value="3.752332607858744"/>
    <att type="real" name="BestLogPInGroup" value="-3.9384644745169615"/>
    <att type="real" name="BestEnrichmentInGroup" value="4.085517241379311"/>
    <att type="integer" name="FirstInGroupByEnrichment" value="0"/>
    <att type="integer" name="FirstInGroupByLogP" value="0"/>
    <att type="string" name="GeneID" value="850811|850812|850891|851625|851649|852359|853693|854010|856893"/>
    <att type="integer" name="_RANK_" value="1"/>
    <att type="string" name="_PATTERN_" value="M100000"/>
    <att type="string" name="CLUSTER_LABEL" value=" "/>
    <att type="integer" name="#COUNT_001" value="9"/>
    <att type="integer" name="#COUNT_002" value="0"/>
    <att type="integer" name="#COUNT_003" value="0"/>
    <att type="integer" name="#COUNT_004" value="0"/>
    <att type="integer" name="#COUNT_005" value="0"/>
    <att type="integer" name="#COUNT_006" value="0"/>
    <att type="integer" name="_MEMBER_downreg_CR_Treated_5hr (a)" value="1"/>
    <att type="integer" name="_MEMBER_downreg_Combined_Treated_5hr (c)" value="0"/>
    <att type="integer" name="_MEMBER_downreg_Rapa_Treated_5hr (b)" value="0"/>
    <att type="integer" name="_MEMBER_upreg_CR_Treated_5hr (a)" value="0"/>
    <att type="integer" name="_MEMBER_upreg_Combined_Treated_5hr (c)" value="0"/>
    <att type="integer" name="_MEMBER_upreg_Rapa_Treated_5hr (b)" value="0"/>
    <att type="real" name="_LogP_downreg_CR_Treated_5hr (a)" value="-2.9262974211320376"/>
    <att type="real" name="_LogP_downreg_Combined_Treated_5hr (c)" value="0.0"/>
    <att type="real" name="_LogP_downreg_Rapa_Treated_5hr (b)" value="0.0"/>
    <att type="real" name="_LogP_upreg_CR_Treated_5hr (a)" value="0.0"/>
    <att type="real" name="_LogP_upreg_Combined_Treated_5hr (c)" value="0.0"/>
    <att type="real" name="_LogP_upreg_Rapa_Treated_5hr (b)" value="0.0"/>
    <att type="string" name="Gene" value="GO:0071852"/>
    <att type="integer" name="GiniIndex" value="0"/>
    <att type="integer" name="CategoryID" value="19"/>
    <att type="string" name="PARENT_GO" value="19_GO:0009987 cellular process"/>
    <att type="integer" name="EvidenceCutoff" value="0"/>
    <graphics type="CIRCLE" x="185.5741349111682" y="265.9282256317796"/>
  </node>
  <node label="GO:0044282" id="125">
    <att type="string" name="canonicalName" value="GO:0044282"/>
    <att type="string" name="Description" value="small molecule catabolic process"/>
    <att type="string" name="Category" value="GO Biological Processes"/>
    <att type="real" name="LogP" value="-3.1315219917647497"/>
    <att type="real" name="Log(q-value)" value="-1.4200160422929795"/>
    <att type="integer" name="GROUP_ID" value="20"/>
    <att type="string" name="Hits" value="PUT1|CAR2|UGA2|ADH5|AMS1|PDC6|XKS1|YJR096W|YJR154W|GCY1|GUT2|PGM2|GAD1|GOR1|CAR1|EEB1|YHR210C"/>
    <att type="real" name="Enrichment" value="2.3707156308851225"/>
    <att type="real" name="Z-score" value="3.8118073407009647"/>
    <att type="integer" name="#GeneInGOAndHitList" value="17"/>
    <att type="integer" name="#GeneInGO" value="144"/>
    <att type="integer" name="#GeneInHitList" value="295"/>
    <att type="integer" name="#TotalGeneInLibrary" value="5924"/>
    <att type="real" name="%InGO" value="5.762711864406779"/>
    <att type="real" name="STDV %InGO" value="1.356793750995592"/>
    <att type="real" name="BestLogPInGroup" value="-3.7556079725280647"/>
    <att type="real" name="BestEnrichmentInGroup" value="11.348659003831418"/>
    <att type="integer" name="FirstInGroupByEnrichment" value="0"/>
    <att type="integer" name="FirstInGroupByLogP" value="0"/>
    <att type="string" name="GeneID" value="850833|851158|852291|852442|852721|852978|853108|853559|853619|854287|854651|855131|855291|855447|855993|856010|856617"/>
    <att type="integer" name="_RANK_" value="1"/>
    <att type="string" name="_PATTERN_" value="M001000"/>
    <att type="string" name="CLUSTER_LABEL" value=" "/>
    <att type="integer" name="#COUNT_001" value="0"/>
    <att type="integer" name="#COUNT_002" value="0"/>
    <att type="integer" name="#COUNT_003" value="12"/>
    <att type="integer" name="#COUNT_004" value="0"/>
    <att type="integer" name="#COUNT_005" value="0"/>
    <att type="integer" name="#COUNT_006" value="0"/>
    <att type="integer" name="_MEMBER_downreg_CR_Treated_5hr (a)" value="0"/>
    <att type="integer" name="_MEMBER_downreg_Combined_Treated_5hr (c)" value="0"/>
    <att type="integer" name="_MEMBER_downreg_Rapa_Treated_5hr (b)" value="1"/>
    <att type="integer" name="_MEMBER_upreg_CR_Treated_5hr (a)" value="0"/>
    <att type="integer" name="_MEMBER_upreg_Combined_Treated_5hr (c)" value="0"/>
    <att type="integer" name="_MEMBER_upreg_Rapa_Treated_5hr (b)" value="0"/>
    <att type="real" name="_LogP_downreg_CR_Treated_5hr (a)" value="0.0"/>
    <att type="real" name="_LogP_downreg_Combined_Treated_5hr (c)" value="0.0"/>
    <att type="real" name="_LogP_downreg_Rapa_Treated_5hr (b)" value="-2.999018810972068"/>
    <att type="real" name="_LogP_upreg_CR_Treated_5hr (a)" value="0.0"/>
    <att type="real" name="_LogP_upreg_Combined_Treated_5hr (c)" value="0.0"/>
    <att type="real" name="_LogP_upreg_Rapa_Treated_5hr (b)" value="0.0"/>
    <att type="string" name="Gene" value="GO:0044282"/>
    <att type="integer" name="GiniIndex" value="0"/>
    <att type="integer" name="CategoryID" value="19"/>
    <att type="string" name="PARENT_GO" value="19_GO:0008152 metabolic process"/>
    <att type="integer" name="EvidenceCutoff" value="0"/>
    <graphics type="CIRCLE" x="173.79179331646785" y="237.38861101077703"/>
  </node>
  <node label="sce00650" id="126">
    <att type="string" name="canonicalName" value="sce00650"/>
    <att type="string" name="Description" value="Butanoate metabolism - Saccharomyces cerevisiae (budding yeast)"/>
    <att type="string" name="Category" value="KEGG Pathway"/>
    <att type="real" name="LogP" value="-2.736088666154021"/>
    <att type="real" name="Log(q-value)" value="-1.4115273410528253"/>
    <att type="integer" name="GROUP_ID" value="20"/>
    <att type="string" name="Hits" value="BDH2|UGA2|GAD1"/>
    <att type="real" name="Enrichment" value="11.348659003831418"/>
    <att type="real" name="Z-score" value="5.404300944623091"/>
    <att type="integer" name="#GeneInGOAndHitList" value="3"/>
    <att type="integer" name="#GeneInGO" value="9"/>
    <att type="integer" name="#GeneInHitList" value="174"/>
    <att type="integer" name="#TotalGeneInLibrary" value="5924"/>
    <att type="real" name="%InGO" value="1.7241379310344827"/>
    <att type="real" name="STDV %InGO" value="0.9868128818488604"/>
    <att type="real" name="BestLogPInGroup" value="-3.7556079725280647"/>
    <att type="real" name="BestEnrichmentInGroup" value="11.348659003831418"/>
    <att type="integer" name="FirstInGroupByEnrichment" value="0"/>
    <att type="integer" name="FirstInGroupByLogP" value="0"/>
    <att type="string" name="GeneID" value="851238|852291|855291"/>
    <att type="integer" name="_RANK_" value="1"/>
    <att type="string" name="_PATTERN_" value="M001000"/>
    <att type="string" name="CLUSTER_LABEL" value=" "/>
    <att type="integer" name="#COUNT_001" value="0"/>
    <att type="integer" name="#COUNT_002" value="0"/>
    <att type="integer" name="#COUNT_003" value="3"/>
    <att type="integer" name="#COUNT_004" value="0"/>
    <att type="integer" name="#COUNT_005" value="0"/>
    <att type="integer" name="#COUNT_006" value="0"/>
    <att type="integer" name="_MEMBER_downreg_CR_Treated_5hr (a)" value="0"/>
    <att type="integer" name="_MEMBER_downreg_Combined_Treated_5hr (c)" value="0"/>
    <att type="integer" name="_MEMBER_downreg_Rapa_Treated_5hr (b)" value="1"/>
    <att type="integer" name="_MEMBER_upreg_CR_Treated_5hr (a)" value="0"/>
    <att type="integer" name="_MEMBER_upreg_Combined_Treated_5hr (c)" value="0"/>
    <att type="integer" name="_MEMBER_upreg_Rapa_Treated_5hr (b)" value="0"/>
    <att type="real" name="_LogP_downreg_CR_Treated_5hr (a)" value="0.0"/>
    <att type="real" name="_LogP_downreg_Combined_Treated_5hr (c)" value="0.0"/>
    <att type="real" name="_LogP_downreg_Rapa_Treated_5hr (b)" value="-2.736088666154021"/>
    <att type="real" name="_LogP_upreg_CR_Treated_5hr (a)" value="0.0"/>
    <att type="real" name="_LogP_upreg_Combined_Treated_5hr (c)" value="0.0"/>
    <att type="real" name="_LogP_upreg_Rapa_Treated_5hr (b)" value="0.0"/>
    <att type="string" name="Gene" value="sce00650"/>
    <att type="integer" name="GiniIndex" value="0"/>
    <att type="integer" name="CategoryID" value="24"/>
    <att type="string" name="PARENT_GO" value=""/>
    <att type="integer" name="EvidenceCutoff" value="0"/>
    <graphics type="CIRCLE" x="285.9057017351996" y="254.15703337514535"/>
  </node>
  <node label="GO:0006536" id="127">
    <att type="string" name="canonicalName" value="GO:0006536"/>
    <att type="string" name="Description" value="glutamate metabolic process"/>
    <att type="string" name="Category" value="GO Biological Processes"/>
    <att type="real" name="LogP" value="-2.521077047010573"/>
    <att type="real" name="Log(q-value)" value="-0.8906868433636272"/>
    <att type="integer" name="GROUP_ID" value="20"/>
    <att type="string" name="Hits" value="PUT1|CAR2|UGA2|GAD1"/>
    <att type="real" name="Enrichment" value="6.178878748370274"/>
    <att type="real" name="Z-score" value="4.279008898008827"/>
    <att type="integer" name="#GeneInGOAndHitList" value="4"/>
    <att type="integer" name="#GeneInGO" value="13"/>
    <att type="integer" name="#GeneInHitList" value="295"/>
    <att type="integer" name="#TotalGeneInLibrary" value="5924"/>
    <att type="real" name="%InGO" value="1.3559322033898304"/>
    <att type="real" name="STDV %InGO" value="0.6733540338567552"/>
    <att type="real" name="BestLogPInGroup" value="-3.7556079725280647"/>
    <att type="real" name="BestEnrichmentInGroup" value="11.348659003831418"/>
    <att type="integer" name="FirstInGroupByEnrichment" value="0"/>
    <att type="integer" name="FirstInGroupByLogP" value="0"/>
    <att type="string" name="GeneID" value="850833|851158|852291|855291"/>
    <att type="integer" name="_RANK_" value="1"/>
    <att type="string" name="_PATTERN_" value="M001000"/>
    <att type="string" name="CLUSTER_LABEL" value=" "/>
    <att type="integer" name="#COUNT_001" value="0"/>
    <att type="integer" name="#COUNT_002" value="0"/>
    <att type="integer" name="#COUNT_003" value="3"/>
    <att type="integer" name="#COUNT_004" value="0"/>
    <att type="integer" name="#COUNT_005" value="0"/>
    <att type="integer" name="#COUNT_006" value="0"/>
    <att type="integer" name="_MEMBER_downreg_CR_Treated_5hr (a)" value="0"/>
    <att type="integer" name="_MEMBER_downreg_Combined_Treated_5hr (c)" value="0"/>
    <att type="integer" name="_MEMBER_downreg_Rapa_Treated_5hr (b)" value="1"/>
    <att type="integer" name="_MEMBER_upreg_CR_Treated_5hr (a)" value="0"/>
    <att type="integer" name="_MEMBER_upreg_Combined_Treated_5hr (c)" value="0"/>
    <att type="integer" name="_MEMBER_upreg_Rapa_Treated_5hr (b)" value="0"/>
    <att type="real" name="_LogP_downreg_CR_Treated_5hr (a)" value="0.0"/>
    <att type="real" name="_LogP_downreg_Combined_Treated_5hr (c)" value="0.0"/>
    <att type="real" name="_LogP_downreg_Rapa_Treated_5hr (b)" value="-2.241648163418668"/>
    <att type="real" name="_LogP_upreg_CR_Treated_5hr (a)" value="0.0"/>
    <att type="real" name="_LogP_upreg_Combined_Treated_5hr (c)" value="0.0"/>
    <att type="real" name="_LogP_upreg_Rapa_Treated_5hr (b)" value="0.0"/>
    <att type="string" name="Gene" value="GO:0006536"/>
    <att type="integer" name="GiniIndex" value="0"/>
    <att type="integer" name="CategoryID" value="19"/>
    <att type="string" name="PARENT_GO" value="19_GO:0008152 metabolic process"/>
    <att type="integer" name="EvidenceCutoff" value="0"/>
    <graphics type="CIRCLE" x="221.08228057984445" y="261.9872454720865"/>
  </node>
  <node label="WP224" id="128">
    <att type="string" name="canonicalName" value="WP224"/>
    <att type="string" name="Description" value="Aerobic glycerol catabolism"/>
    <att type="string" name="Category" value="WikiPathways"/>
    <att type="real" name="LogP" value="-4.018327229426806"/>
    <att type="real" name="Log(q-value)" value="-2.469790861688812"/>
    <att type="integer" name="GROUP_ID" value="17"/>
    <att type="string" name="Hits" value="GPD1|ENO1|TDH1|PYK2|GUT2"/>
    <att type="real" name="Enrichment" value="10.013522650439485"/>
    <att type="real" name="Z-score" value="6.47361843448348"/>
    <att type="integer" name="#GeneInGOAndHitList" value="5"/>
    <att type="integer" name="#GeneInGO" value="17"/>
    <att type="integer" name="#GeneInHitList" value="174"/>
    <att type="integer" name="#TotalGeneInLibrary" value="5924"/>
    <att type="real" name="%InGO" value="2.8735632183908044"/>
    <att type="real" name="STDV %InGO" value="1.2664979234296745"/>
    <att type="real" name="BestLogPInGroup" value="-4.018327229426806"/>
    <att type="real" name="BestEnrichmentInGroup" value="13.6183908045977"/>
    <att type="integer" name="FirstInGroupByEnrichment" value="1"/>
    <att type="integer" name="FirstInGroupByLogP" value="1"/>
    <att type="string" name="GeneID" value="851539|853169|853395|854529|854651"/>
    <att type="integer" name="_RANK_" value="1"/>
    <att type="string" name="_PATTERN_" value="M001000"/>
    <att type="string" name="CLUSTER_LABEL" value="Aerobic glycerol catabolism"/>
    <att type="integer" name="#COUNT_001" value="0"/>
    <att type="integer" name="#COUNT_002" value="0"/>
    <att type="integer" name="#COUNT_003" value="5"/>
    <att type="integer" name="#COUNT_004" value="0"/>
    <att type="integer" name="#COUNT_005" value="0"/>
    <att type="integer" name="#COUNT_006" value="0"/>
    <att type="integer" name="_MEMBER_downreg_CR_Treated_5hr (a)" value="0"/>
    <att type="integer" name="_MEMBER_downreg_Combined_Treated_5hr (c)" value="0"/>
    <att type="integer" name="_MEMBER_downreg_Rapa_Treated_5hr (b)" value="1"/>
    <att type="integer" name="_MEMBER_upreg_CR_Treated_5hr (a)" value="0"/>
    <att type="integer" name="_MEMBER_upreg_Combined_Treated_5hr (c)" value="0"/>
    <att type="integer" name="_MEMBER_upreg_Rapa_Treated_5hr (b)" value="0"/>
    <att type="real" name="_LogP_downreg_CR_Treated_5hr (a)" value="0.0"/>
    <att type="real" name="_LogP_downreg_Combined_Treated_5hr (c)" value="0.0"/>
    <att type="real" name="_LogP_downreg_Rapa_Treated_5hr (b)" value="-4.018327229426806"/>
    <att type="real" name="_LogP_upreg_CR_Treated_5hr (a)" value="0.0"/>
    <att type="real" name="_LogP_upreg_Combined_Treated_5hr (c)" value="0.0"/>
    <att type="real" name="_LogP_upreg_Rapa_Treated_5hr (b)" value="0.0"/>
    <att type="string" name="Gene" value="WP224"/>
    <att type="integer" name="GiniIndex" value="0"/>
    <att type="integer" name="CategoryID" value="27"/>
    <att type="string" name="PARENT_GO" value=""/>
    <att type="integer" name="EvidenceCutoff" value="0"/>
    <graphics type="CIRCLE" x="403.9375592033655" y="246.42113070458618"/>
  </node>
  <node label="R-SCE-8982491" id="129">
    <att type="string" name="canonicalName" value="R-SCE-8982491"/>
    <att type="string" name="Description" value="Glycogen metabolism"/>
    <att type="string" name="Category" value="Reactome Gene Sets"/>
    <att type="real" name="LogP" value="-11.351702328483432"/>
    <att type="real" name="Log(q-value)" value="-8.260626950535482"/>
    <att type="integer" name="GROUP_ID" value="4"/>
    <att type="string" name="Hits" value="GSY1|GSY2|UGP1|GLG1|GAC1|PIG2|PGM2|GPH1|GDB1|GLC3|GIP2"/>
    <att type="real" name="Enrichment" value="14.726327683615816"/>
    <att type="real" name="Z-score" value="12.18454305625412"/>
    <att type="integer" name="#GeneInGOAndHitList" value="11"/>
    <att type="integer" name="#GeneInGO" value="15"/>
    <att type="integer" name="#GeneInHitList" value="295"/>
    <att type="integer" name="#TotalGeneInLibrary" value="5924"/>
    <att type="real" name="%InGO" value="3.7288135593220337"/>
    <att type="real" name="STDV %InGO" value="1.1031193143083236"/>
    <att type="real" name="BestLogPInGroup" value="-11.351702328483432"/>
    <att type="real" name="BestEnrichmentInGroup" value="28.37164750957854"/>
    <att type="integer" name="FirstInGroupByEnrichment" value="1"/>
    <att type="integer" name="FirstInGroupByLogP" value="1"/>
    <att type="string" name="GeneID" value="850569|850962|853830|853932|854350|854766|855131|856289|856314|856705|856781"/>
    <att type="integer" name="_RANK_" value="3"/>
    <att type="string" name="_PATTERN_" value="M001110"/>
    <att type="string" name="CLUSTER_LABEL" value="Glycogen metabolism"/>
    <att type="integer" name="#COUNT_001" value="0"/>
    <att type="integer" name="#COUNT_002" value="0"/>
    <att type="integer" name="#COUNT_003" value="9"/>
    <att type="integer" name="#COUNT_004" value="6"/>
    <att type="integer" name="#COUNT_005" value="4"/>
    <att type="integer" name="#COUNT_006" value="0"/>
    <att type="integer" name="_MEMBER_downreg_CR_Treated_5hr (a)" value="0"/>
    <att type="integer" name="_MEMBER_downreg_Combined_Treated_5hr (c)" value="0"/>
    <att type="integer" name="_MEMBER_downreg_Rapa_Treated_5hr (b)" value="1"/>
    <att type="integer" name="_MEMBER_upreg_CR_Treated_5hr (a)" value="1"/>
    <att type="integer" name="_MEMBER_upreg_Combined_Treated_5hr (c)" value="1"/>
    <att type="integer" name="_MEMBER_upreg_Rapa_Treated_5hr (b)" value="0"/>
    <att type="real" name="_LogP_downreg_CR_Treated_5hr (a)" value="0.0"/>
    <att type="real" name="_LogP_downreg_Combined_Treated_5hr (c)" value="0.0"/>
    <att type="real" name="_LogP_downreg_Rapa_Treated_5hr (b)" value="-10.244138061090304"/>
    <att type="real" name="_LogP_upreg_CR_Treated_5hr (a)" value="-8.693045557473893"/>
    <att type="real" name="_LogP_upreg_Combined_Treated_5hr (c)" value="-5.107009131371574"/>
    <att type="real" name="_LogP_upreg_Rapa_Treated_5hr (b)" value="0.0"/>
    <att type="string" name="Gene" value="R-SCE-8982491"/>
    <att type="integer" name="GiniIndex" value="0"/>
    <att type="integer" name="CategoryID" value="6"/>
    <att type="string" name="PARENT_GO" value=""/>
    <att type="integer" name="EvidenceCutoff" value="0"/>
    <graphics type="CIRCLE" x="264.4857402927481" y="348.26982397449564"/>
  </node>
  <node label="R-SCE-70171" id="130">
    <att type="string" name="canonicalName" value="R-SCE-70171"/>
    <att type="string" name="Description" value="Glycolysis"/>
    <att type="string" name="Category" value="Reactome Gene Sets"/>
    <att type="real" name="LogP" value="-6.187101470672921"/>
    <att type="real" name="Log(q-value)" value="-4.27710585733321"/>
    <att type="integer" name="GROUP_ID" value="10"/>
    <att type="string" name="Hits" value="GLK1|HXK1|YLR345W|GPM2|EMI2|ENO1|TDH1|PYK2"/>
    <att type="real" name="Enrichment" value="10.087696892294593"/>
    <att type="real" name="Z-score" value="8.232499625304076"/>
    <att type="integer" name="#GeneInGOAndHitList" value="8"/>
    <att type="integer" name="#GeneInGO" value="27"/>
    <att type="integer" name="#GeneInHitList" value="174"/>
    <att type="integer" name="#TotalGeneInLibrary" value="5924"/>
    <att type="real" name="%InGO" value="4.597701149425287"/>
    <att type="real" name="STDV %InGO" value="1.5877245683919172"/>
    <att type="real" name="BestLogPInGroup" value="-6.187101470672921"/>
    <att type="real" name="BestEnrichmentInGroup" value="10.087696892294593"/>
    <att type="integer" name="FirstInGroupByEnrichment" value="1"/>
    <att type="integer" name="FirstInGroupByLogP" value="1"/>
    <att type="string" name="GeneID" value="850317|850614|851059|851541|852128|853169|853395|854529"/>
    <att type="integer" name="_RANK_" value="1"/>
    <att type="string" name="_PATTERN_" value="M001000"/>
    <att type="string" name="CLUSTER_LABEL" value="Glycolysis"/>
    <att type="integer" name="#COUNT_001" value="0"/>
    <att type="integer" name="#COUNT_002" value="0"/>
    <att type="integer" name="#COUNT_003" value="8"/>
    <att type="integer" name="#COUNT_004" value="0"/>
    <att type="integer" name="#COUNT_005" value="0"/>
    <att type="integer" name="#COUNT_006" value="0"/>
    <att type="integer" name="_MEMBER_downreg_CR_Treated_5hr (a)" value="0"/>
    <att type="integer" name="_MEMBER_downreg_Combined_Treated_5hr (c)" value="0"/>
    <att type="integer" name="_MEMBER_downreg_Rapa_Treated_5hr (b)" value="1"/>
    <att type="integer" name="_MEMBER_upreg_CR_Treated_5hr (a)" value="0"/>
    <att type="integer" name="_MEMBER_upreg_Combined_Treated_5hr (c)" value="0"/>
    <att type="integer" name="_MEMBER_upreg_Rapa_Treated_5hr (b)" value="0"/>
    <att type="real" name="_LogP_downreg_CR_Treated_5hr (a)" value="0.0"/>
    <att type="real" name="_LogP_downreg_Combined_Treated_5hr (c)" value="0.0"/>
    <att type="real" name="_LogP_downreg_Rapa_Treated_5hr (b)" value="-6.187101470672921"/>
    <att type="real" name="_LogP_upreg_CR_Treated_5hr (a)" value="0.0"/>
    <att type="real" name="_LogP_upreg_Combined_Treated_5hr (c)" value="0.0"/>
    <att type="real" name="_LogP_upreg_Rapa_Treated_5hr (b)" value="0.0"/>
    <att type="string" name="Gene" value="R-SCE-70171"/>
    <att type="integer" name="GiniIndex" value="0"/>
    <att type="integer" name="CategoryID" value="6"/>
    <att type="string" name="PARENT_GO" value=""/>
    <att type="integer" name="EvidenceCutoff" value="0"/>
    <graphics type="CIRCLE" x="379.15346712292444" y="381.63783395411184"/>
  </node>
  <node label="sce04213" id="131">
    <att type="string" name="canonicalName" value="sce04213"/>
    <att type="string" name="Description" value="Longevity regulating pathway - multiple species - Saccharomyces cerevisiae (budding yeast)"/>
    <att type="string" name="Category" value="KEGG Pathway"/>
    <att type="real" name="LogP" value="-4.01019587713115"/>
    <att type="real" name="Log(q-value)" value="-2.4669558492031047"/>
    <att type="integer" name="GROUP_ID" value="18"/>
    <att type="string" name="Hits" value="HSP104|SSA1|HSP78|PNC1|CTT1|TPK1|TPK2"/>
    <att type="real" name="Enrichment" value="6.271627344222625"/>
    <att type="real" name="Z-score" value="5.670716548619696"/>
    <att type="integer" name="#GeneInGOAndHitList" value="7"/>
    <att type="integer" name="#GeneInGO" value="38"/>
    <att type="integer" name="#GeneInHitList" value="174"/>
    <att type="integer" name="#TotalGeneInLibrary" value="5924"/>
    <att type="real" name="%InGO" value="4.022988505747127"/>
    <att type="real" name="STDV %InGO" value="1.48964705774602"/>
    <att type="real" name="BestLogPInGroup" value="-4.01019587713115"/>
    <att type="real" name="BestEnrichmentInGroup" value="6.271627344222625"/>
    <att type="integer" name="FirstInGroupByEnrichment" value="1"/>
    <att type="integer" name="FirstInGroupByLogP" value="1"/>
    <att type="string" name="GeneID" value="850633|851259|851845|852846|852979|853275|855898"/>
    <att type="integer" name="_RANK_" value="1"/>
    <att type="string" name="_PATTERN_" value="M001000"/>
    <att type="string" name="CLUSTER_LABEL" value="Longevity regulating pathway - multiple species - Saccharomyces cerevisiae (budding yeast)"/>
    <att type="integer" name="#COUNT_001" value="0"/>
    <att type="integer" name="#COUNT_002" value="0"/>
    <att type="integer" name="#COUNT_003" value="7"/>
    <att type="integer" name="#COUNT_004" value="0"/>
    <att type="integer" name="#COUNT_005" value="0"/>
    <att type="integer" name="#COUNT_006" value="0"/>
    <att type="integer" name="_MEMBER_downreg_CR_Treated_5hr (a)" value="0"/>
    <att type="integer" name="_MEMBER_downreg_Combined_Treated_5hr (c)" value="0"/>
    <att type="integer" name="_MEMBER_downreg_Rapa_Treated_5hr (b)" value="1"/>
    <att type="integer" name="_MEMBER_upreg_CR_Treated_5hr (a)" value="0"/>
    <att type="integer" name="_MEMBER_upreg_Combined_Treated_5hr (c)" value="0"/>
    <att type="integer" name="_MEMBER_upreg_Rapa_Treated_5hr (b)" value="0"/>
    <att type="real" name="_LogP_downreg_CR_Treated_5hr (a)" value="0.0"/>
    <att type="real" name="_LogP_downreg_Combined_Treated_5hr (c)" value="0.0"/>
    <att type="real" name="_LogP_downreg_Rapa_Treated_5hr (b)" value="-4.01019587713115"/>
    <att type="real" name="_LogP_upreg_CR_Treated_5hr (a)" value="0.0"/>
    <att type="real" name="_LogP_upreg_Combined_Treated_5hr (c)" value="0.0"/>
    <att type="real" name="_LogP_upreg_Rapa_Treated_5hr (b)" value="0.0"/>
    <att type="string" name="Gene" value="sce04213"/>
    <att type="integer" name="GiniIndex" value="0"/>
    <att type="integer" name="CategoryID" value="24"/>
    <att type="string" name="PARENT_GO" value=""/>
    <att type="integer" name="EvidenceCutoff" value="0"/>
    <graphics type="CIRCLE" x="235.05120670268084" y="165.8738149779684"/>
  </node>
  <node label="R-SCE-193775" id="132">
    <att type="string" name="canonicalName" value="R-SCE-193775"/>
    <att type="string" name="Description" value="Synthesis of bile acids and bile salts via 24-hydroxycholesterol"/>
    <att type="string" name="Category" value="Reactome Gene Sets"/>
    <att type="real" name="LogP" value="-5.454023756016463"/>
    <att type="real" name="Log(q-value)" value="-3.6845258595670063"/>
    <att type="integer" name="GROUP_ID" value="12"/>
    <att type="string" name="Hits" value="YDL124W|ARA1|YJR096W|GCY1"/>
    <att type="real" name="Enrichment" value="27.2367816091954"/>
    <att type="real" name="Z-score" value="10.208994282959296"/>
    <att type="integer" name="#GeneInGOAndHitList" value="4"/>
    <att type="integer" name="#GeneInGO" value="5"/>
    <att type="integer" name="#GeneInHitList" value="174"/>
    <att type="integer" name="#TotalGeneInLibrary" value="5924"/>
    <att type="real" name="%InGO" value="2.2988505747126435"/>
    <att type="real" name="STDV %InGO" value="1.1361366871446"/>
    <att type="real" name="BestLogPInGroup" value="-5.454023756016463"/>
    <att type="real" name="BestEnrichmentInGroup" value="27.2367816091954"/>
    <att type="integer" name="FirstInGroupByEnrichment" value="1"/>
    <att type="integer" name="FirstInGroupByLogP" value="1"/>
    <att type="string" name="GeneID" value="851433|852446|853559|854287"/>
    <att type="integer" name="_RANK_" value="1"/>
    <att type="string" name="_PATTERN_" value="M001000"/>
    <att type="string" name="CLUSTER_LABEL" value="Synthesis of bile acids and bile salts via 24-hydroxycholesterol"/>
    <att type="integer" name="#COUNT_001" value="0"/>
    <att type="integer" name="#COUNT_002" value="0"/>
    <att type="integer" name="#COUNT_003" value="4"/>
    <att type="integer" name="#COUNT_004" value="0"/>
    <att type="integer" name="#COUNT_005" value="0"/>
    <att type="integer" name="#COUNT_006" value="0"/>
    <att type="integer" name="_MEMBER_downreg_CR_Treated_5hr (a)" value="0"/>
    <att type="integer" name="_MEMBER_downreg_Combined_Treated_5hr (c)" value="0"/>
    <att type="integer" name="_MEMBER_downreg_Rapa_Treated_5hr (b)" value="1"/>
    <att type="integer" name="_MEMBER_upreg_CR_Treated_5hr (a)" value="0"/>
    <att type="integer" name="_MEMBER_upreg_Combined_Treated_5hr (c)" value="0"/>
    <att type="integer" name="_MEMBER_upreg_Rapa_Treated_5hr (b)" value="0"/>
    <att type="real" name="_LogP_downreg_CR_Treated_5hr (a)" value="0.0"/>
    <att type="real" name="_LogP_downreg_Combined_Treated_5hr (c)" value="0.0"/>
    <att type="real" name="_LogP_downreg_Rapa_Treated_5hr (b)" value="-5.454023756016463"/>
    <att type="real" name="_LogP_upreg_CR_Treated_5hr (a)" value="0.0"/>
    <att type="real" name="_LogP_upreg_Combined_Treated_5hr (c)" value="0.0"/>
    <att type="real" name="_LogP_upreg_Rapa_Treated_5hr (b)" value="0.0"/>
    <att type="string" name="Gene" value="R-SCE-193775"/>
    <att type="integer" name="GiniIndex" value="0"/>
    <att type="integer" name="CategoryID" value="6"/>
    <att type="string" name="PARENT_GO" value=""/>
    <att type="integer" name="EvidenceCutoff" value="0"/>
    <graphics type="CIRCLE" x="415.0048663813598" y="257.2120866411706"/>
  </node>
  <node label="GO:0005975" id="133">
    <att type="string" name="canonicalName" value="GO:0005975"/>
    <att type="string" name="Description" value="carbohydrate metabolic process"/>
    <att type="string" name="Category" value="GO Biological Processes"/>
    <att type="real" name="LogP" value="-21.796076610137757"/>
    <att type="real" name="Log(q-value)" value="-18.035352637995803"/>
    <att type="integer" name="GROUP_ID" value="1"/>
    <att type="string" name="Hits" value="GLK1|GSY1|IGD1|HXK1|HSP104|GSY2|YLR345W|GPD1|GPM2|NTH1|TPS2|EMI2|YBR053C|MRX18|TPS1|ARA1|MAL31|MAL32|AMS1|PKP2|XKS1|SOL4|ENO1|IMA1|MAL11|MAL12|TDH1|YJR096W|UGP1|GLG1|GCY1|GAC1|PYK2|GUT2|TSL1|PGM2|TPS3|CIT1|GPH1|GLC3|GPP2"/>
    <att type="real" name="Enrichment" value="6.28777052914984"/>
    <att type="real" name="Z-score" value="13.968412410193196"/>
    <att type="integer" name="#GeneInGOAndHitList" value="41"/>
    <att type="integer" name="#GeneInGO" value="222"/>
    <att type="integer" name="#GeneInHitList" value="174"/>
    <att type="integer" name="#TotalGeneInLibrary" value="5924"/>
    <att type="real" name="%InGO" value="23.563218390804597"/>
    <att type="real" name="STDV %InGO" value="3.2173171679941013"/>
    <att type="real" name="BestLogPInGroup" value="-21.796076610137757"/>
    <att type="real" name="BestEnrichmentInGroup" value="14.947014297729183"/>
    <att type="integer" name="FirstInGroupByEnrichment" value="1"/>
    <att type="integer" name="FirstInGroupByLogP" value="1"/>
    <att type="string" name="GeneID" value="850317|850569|850572|850614|850633|850962|851059|851539|851541|851564|851646|852128|852342|852346|852423|852446|852601|852602|852721|852821|853108|853163|853169|853204|853207|853209|853395|853559|853830|853932|854287|854350|854529|854651|854872|855131|855303|855732|856289|856705|856791"/>
    <att type="integer" name="_RANK_" value="3"/>
    <att type="string" name="_PATTERN_" value="M001110"/>
    <att type="string" name="CLUSTER_LABEL" value="carbohydrate metabolic process"/>
    <att type="integer" name="#COUNT_001" value="0"/>
    <att type="integer" name="#COUNT_002" value="0"/>
    <att type="integer" name="#COUNT_003" value="41"/>
    <att type="integer" name="#COUNT_004" value="11"/>
    <att type="integer" name="#COUNT_005" value="11"/>
    <att type="integer" name="#COUNT_006" value="0"/>
    <att type="integer" name="_MEMBER_downreg_CR_Treated_5hr (a)" value="0"/>
    <att type="integer" name="_MEMBER_downreg_Combined_Treated_5hr (c)" value="0"/>
    <att type="integer" name="_MEMBER_downreg_Rapa_Treated_5hr (b)" value="1"/>
    <att type="integer" name="_MEMBER_upreg_CR_Treated_5hr (a)" value="1"/>
    <att type="integer" name="_MEMBER_upreg_Combined_Treated_5hr (c)" value="1"/>
    <att type="integer" name="_MEMBER_upreg_Rapa_Treated_5hr (b)" value="0"/>
    <att type="real" name="_LogP_downreg_CR_Treated_5hr (a)" value="0.0"/>
    <att type="real" name="_LogP_downreg_Combined_Treated_5hr (c)" value="0.0"/>
    <att type="real" name="_LogP_downreg_Rapa_Treated_5hr (b)" value="-21.796076610137757"/>
    <att type="real" name="_LogP_upreg_CR_Treated_5hr (a)" value="-11.37186802706435"/>
    <att type="real" name="_LogP_upreg_Combined_Treated_5hr (c)" value="-10.2786694471586"/>
    <att type="real" name="_LogP_upreg_Rapa_Treated_5hr (b)" value="0.0"/>
    <att type="string" name="Gene" value="GO:0005975"/>
    <att type="integer" name="GiniIndex" value="0"/>
    <att type="integer" name="CategoryID" value="19"/>
    <att type="string" name="PARENT_GO" value="19_GO:0008152 metabolic process"/>
    <att type="integer" name="EvidenceCutoff" value="0"/>
    <graphics type="CIRCLE" x="166.40525356130854" y="189.79338984568753"/>
  </node>
  <node label="GO:0034219" id="134">
    <att type="string" name="canonicalName" value="GO:0034219"/>
    <att type="string" name="Description" value="carbohydrate transmembrane transport"/>
    <att type="string" name="Category" value="GO Biological Processes"/>
    <att type="real" name="LogP" value="-10.894199150649195"/>
    <att type="real" name="Log(q-value)" value="-8.133475178507243"/>
    <att type="integer" name="GROUP_ID" value="5"/>
    <att type="string" name="Hits" value="HXK1|SNF3|MTH1|HXT7|HXT6|MAL31|MAL11|HXT2|HXT4"/>
    <att type="real" name="Enrichment" value="28.209523809523812"/>
    <att type="real" name="Z-score" value="15.48398999176218"/>
    <att type="integer" name="#GeneInGOAndHitList" value="9"/>
    <att type="integer" name="#GeneInGO" value="35"/>
    <att type="integer" name="#GeneInHitList" value="54"/>
    <att type="integer" name="#TotalGeneInLibrary" value="5924"/>
    <att type="real" name="%InGO" value="16.666666666666668"/>
    <att type="real" name="STDV %InGO" value="5.071505162084872"/>
    <att type="real" name="BestLogPInGroup" value="-10.894199150649195"/>
    <att type="real" name="BestEnrichmentInGroup" value="82.27777777777777"/>
    <att type="integer" name="FirstInGroupByEnrichment" value="1"/>
    <att type="integer" name="FirstInGroupByLogP" value="1"/>
    <att type="string" name="GeneID" value="850614|851333|851870|851943|851944|852601|853207|855023|856492"/>
    <att type="integer" name="_RANK_" value="3"/>
    <att type="string" name="_PATTERN_" value="M001110"/>
    <att type="string" name="CLUSTER_LABEL" value="carbohydrate transmembrane transport"/>
    <att type="integer" name="#COUNT_001" value="0"/>
    <att type="integer" name="#COUNT_002" value="0"/>
    <att type="integer" name="#COUNT_003" value="7"/>
    <att type="integer" name="#COUNT_004" value="9"/>
    <att type="integer" name="#COUNT_005" value="9"/>
    <att type="integer" name="#COUNT_006" value="0"/>
    <att type="integer" name="_MEMBER_downreg_CR_Treated_5hr (a)" value="0"/>
    <att type="integer" name="_MEMBER_downreg_Combined_Treated_5hr (c)" value="0"/>
    <att type="integer" name="_MEMBER_downreg_Rapa_Treated_5hr (b)" value="1"/>
    <att type="integer" name="_MEMBER_upreg_CR_Treated_5hr (a)" value="1"/>
    <att type="integer" name="_MEMBER_upreg_Combined_Treated_5hr (c)" value="1"/>
    <att type="integer" name="_MEMBER_upreg_Rapa_Treated_5hr (b)" value="0"/>
    <att type="real" name="_LogP_downreg_CR_Treated_5hr (a)" value="0.0"/>
    <att type="real" name="_LogP_downreg_Combined_Treated_5hr (c)" value="0.0"/>
    <att type="real" name="_LogP_downreg_Rapa_Treated_5hr (b)" value="-5.249125051868787"/>
    <att type="real" name="_LogP_upreg_CR_Treated_5hr (a)" value="-10.894199150649195"/>
    <att type="real" name="_LogP_upreg_Combined_Treated_5hr (c)" value="-10.894199150649195"/>
    <att type="real" name="_LogP_upreg_Rapa_Treated_5hr (b)" value="0.0"/>
    <att type="string" name="Gene" value="GO:0034219"/>
    <att type="integer" name="GiniIndex" value="0"/>
    <att type="integer" name="CategoryID" value="19"/>
    <att type="string" name="PARENT_GO" value="19_GO:0051179 localization"/>
    <att type="integer" name="EvidenceCutoff" value="0"/>
    <graphics type="CIRCLE" x="437.3075941194253" y="395.20116484496396"/>
  </node>
  <node label="GO:0045229" id="135">
    <att type="string" name="canonicalName" value="GO:0045229"/>
    <att type="string" name="Description" value="external encapsulating structure organization"/>
    <att type="string" name="Category" value="GO Biological Processes"/>
    <att type="real" name="LogP" value="-3.9384644745169615"/>
    <att type="real" name="Log(q-value)" value="-2.4081894237532837"/>
    <att type="integer" name="GROUP_ID" value="19"/>
    <att type="string" name="Hits" value="YPS1|YPS3|NCW2|PST1|SED1|TIP1|PIR3|HPF1|YGP1|WSC4|SPI1"/>
    <att type="real" name="Enrichment" value="3.827547723935389"/>
    <att type="real" name="Z-score" value="4.918814560785675"/>
    <att type="integer" name="#GeneInGOAndHitList" value="11"/>
    <att type="integer" name="#GeneInGO" value="227"/>
    <att type="integer" name="#GeneInHitList" value="75"/>
    <att type="integer" name="#TotalGeneInLibrary" value="5924"/>
    <att type="real" name="%InGO" value="14.666666666666666"/>
    <att type="real" name="STDV %InGO" value="4.085022326427042"/>
    <att type="real" name="BestLogPInGroup" value="-3.9384644745169615"/>
    <att type="real" name="BestEnrichmentInGroup" value="4.085517241379311"/>
    <att type="integer" name="FirstInGroupByEnrichment" value="1"/>
    <att type="integer" name="FirstInGroupByLogP" value="1"/>
    <att type="string" name="GeneID" value="850811|850812|850891|851625|851649|852359|853693|854010|855562|856357|856893"/>
    <att type="integer" name="_RANK_" value="2"/>
    <att type="string" name="_PATTERN_" value="M110000"/>
    <att type="string" name="CLUSTER_LABEL" value="external encapsulating structure organization"/>
    <att type="integer" name="#COUNT_001" value="11"/>
    <att type="integer" name="#COUNT_002" value="7"/>
    <att type="integer" name="#COUNT_003" value="0"/>
    <att type="integer" name="#COUNT_004" value="0"/>
    <att type="integer" name="#COUNT_005" value="0"/>
    <att type="integer" name="#COUNT_006" value="0"/>
    <att type="integer" name="_MEMBER_downreg_CR_Treated_5hr (a)" value="1"/>
    <att type="integer" name="_MEMBER_downreg_Combined_Treated_5hr (c)" value="1"/>
    <att type="integer" name="_MEMBER_downreg_Rapa_Treated_5hr (b)" value="0"/>
    <att type="integer" name="_MEMBER_upreg_CR_Treated_5hr (a)" value="0"/>
    <att type="integer" name="_MEMBER_upreg_Combined_Treated_5hr (c)" value="0"/>
    <att type="integer" name="_MEMBER_upreg_Rapa_Treated_5hr (b)" value="0"/>
    <att type="real" name="_LogP_downreg_CR_Treated_5hr (a)" value="-3.9384644745169615"/>
    <att type="real" name="_LogP_downreg_Combined_Treated_5hr (c)" value="-2.081659858788858"/>
    <att type="real" name="_LogP_downreg_Rapa_Treated_5hr (b)" value="0.0"/>
    <att type="real" name="_LogP_upreg_CR_Treated_5hr (a)" value="0.0"/>
    <att type="real" name="_LogP_upreg_Combined_Treated_5hr (c)" value="0.0"/>
    <att type="real" name="_LogP_upreg_Rapa_Treated_5hr (b)" value="0.0"/>
    <att type="string" name="Gene" value="GO:0045229"/>
    <att type="integer" name="GiniIndex" value="0"/>
    <att type="integer" name="CategoryID" value="19"/>
    <att type="string" name="PARENT_GO" value="19_GO:0009987 cellular process"/>
    <att type="integer" name="EvidenceCutoff" value="0"/>
    <graphics type="CIRCLE" x="189.634194734614" y="169.23220463899557"/>
  </node>
  <node label="GO:0009065" id="136">
    <att type="string" name="canonicalName" value="GO:0009065"/>
    <att type="string" name="Description" value="glutamine family amino acid catabolic process"/>
    <att type="string" name="Category" value="GO Biological Processes"/>
    <att type="real" name="LogP" value="-3.7556079725280647"/>
    <att type="real" name="Log(q-value)" value="-1.8869786030765934"/>
    <att type="integer" name="GROUP_ID" value="20"/>
    <att type="string" name="Hits" value="PUT1|CAR2|UGA2|GAD1|CAR1"/>
    <att type="real" name="Enrichment" value="8.36723163841808"/>
    <att type="real" name="Z-score" value="5.847819852922186"/>
    <att type="integer" name="#GeneInGOAndHitList" value="5"/>
    <att type="integer" name="#GeneInGO" value="12"/>
    <att type="integer" name="#GeneInHitList" value="295"/>
    <att type="integer" name="#TotalGeneInLibrary" value="5924"/>
    <att type="real" name="%InGO" value="1.694915254237288"/>
    <att type="real" name="STDV %InGO" value="0.751538056153101"/>
    <att type="real" name="BestLogPInGroup" value="-3.7556079725280647"/>
    <att type="real" name="BestEnrichmentInGroup" value="11.348659003831418"/>
    <att type="integer" name="FirstInGroupByEnrichment" value="1"/>
    <att type="integer" name="FirstInGroupByLogP" value="1"/>
    <att type="string" name="GeneID" value="850833|851158|852291|855291|855993"/>
    <att type="integer" name="_RANK_" value="1"/>
    <att type="string" name="_PATTERN_" value="M001000"/>
    <att type="string" name="CLUSTER_LABEL" value="glutamine family amino acid catabolic process"/>
    <att type="integer" name="#COUNT_001" value="0"/>
    <att type="integer" name="#COUNT_002" value="0"/>
    <att type="integer" name="#COUNT_003" value="3"/>
    <att type="integer" name="#COUNT_004" value="0"/>
    <att type="integer" name="#COUNT_005" value="0"/>
    <att type="integer" name="#COUNT_006" value="0"/>
    <att type="integer" name="_MEMBER_downreg_CR_Treated_5hr (a)" value="0"/>
    <att type="integer" name="_MEMBER_downreg_Combined_Treated_5hr (c)" value="0"/>
    <att type="integer" name="_MEMBER_downreg_Rapa_Treated_5hr (b)" value="1"/>
    <att type="integer" name="_MEMBER_upreg_CR_Treated_5hr (a)" value="0"/>
    <att type="integer" name="_MEMBER_upreg_Combined_Treated_5hr (c)" value="0"/>
    <att type="integer" name="_MEMBER_upreg_Rapa_Treated_5hr (b)" value="0"/>
    <att type="real" name="_LogP_downreg_CR_Treated_5hr (a)" value="0.0"/>
    <att type="real" name="_LogP_downreg_Combined_Treated_5hr (c)" value="0.0"/>
    <att type="real" name="_LogP_downreg_Rapa_Treated_5hr (b)" value="-2.3462001665189676"/>
    <att type="real" name="_LogP_upreg_CR_Treated_5hr (a)" value="0.0"/>
    <att type="real" name="_LogP_upreg_Combined_Treated_5hr (c)" value="0.0"/>
    <att type="real" name="_LogP_upreg_Rapa_Treated_5hr (b)" value="0.0"/>
    <att type="string" name="Gene" value="GO:0009065"/>
    <att type="integer" name="GiniIndex" value="0"/>
    <att type="integer" name="CategoryID" value="19"/>
    <att type="string" name="PARENT_GO" value="19_GO:0008152 metabolic process"/>
    <att type="integer" name="EvidenceCutoff" value="0"/>
    <graphics type="CIRCLE" x="183.34772650160158" y="267.6592601206799"/>
  </node>
  <node label="GO:0000023" id="137">
    <att type="string" name="canonicalName" value="GO:0000023"/>
    <att type="string" name="Description" value="maltose metabolic process"/>
    <att type="string" name="Category" value="GO Biological Processes"/>
    <att type="real" name="LogP" value="-7.008716780341148"/>
    <att type="real" name="Log(q-value)" value="-4.93818888822771"/>
    <att type="integer" name="GROUP_ID" value="6"/>
    <att type="string" name="Hits" value="MAL31|MAL32|IMA1|MAL11|MAL12"/>
    <att type="real" name="Enrichment" value="39.179894179894184"/>
    <att type="real" name="Z-score" value="13.716828014638907"/>
    <att type="integer" name="#GeneInGOAndHitList" value="5"/>
    <att type="integer" name="#GeneInGO" value="14"/>
    <att type="integer" name="#GeneInHitList" value="54"/>
    <att type="integer" name="#TotalGeneInLibrary" value="5924"/>
    <att type="real" name="%InGO" value="9.25925925925926"/>
    <att type="real" name="STDV %InGO" value="3.9445040149549007"/>
    <att type="real" name="BestLogPInGroup" value="-7.008716780341148"/>
    <att type="real" name="BestEnrichmentInGroup" value="48.75720164609053"/>
    <att type="integer" name="FirstInGroupByEnrichment" value="1"/>
    <att type="integer" name="FirstInGroupByLogP" value="1"/>
    <att type="string" name="GeneID" value="852601|852602|853204|853207|853209"/>
    <att type="integer" name="_RANK_" value="3"/>
    <att type="string" name="_PATTERN_" value="M001110"/>
    <att type="string" name="CLUSTER_LABEL" value="maltose metabolic process"/>
    <att type="integer" name="#COUNT_001" value="0"/>
    <att type="integer" name="#COUNT_002" value="0"/>
    <att type="integer" name="#COUNT_003" value="5"/>
    <att type="integer" name="#COUNT_004" value="5"/>
    <att type="integer" name="#COUNT_005" value="5"/>
    <att type="integer" name="#COUNT_006" value="0"/>
    <att type="integer" name="_MEMBER_downreg_CR_Treated_5hr (a)" value="0"/>
    <att type="integer" name="_MEMBER_downreg_Combined_Treated_5hr (c)" value="0"/>
    <att type="integer" name="_MEMBER_downreg_Rapa_Treated_5hr (b)" value="1"/>
    <att type="integer" name="_MEMBER_upreg_CR_Treated_5hr (a)" value="1"/>
    <att type="integer" name="_MEMBER_upreg_Combined_Treated_5hr (c)" value="1"/>
    <att type="integer" name="_MEMBER_upreg_Rapa_Treated_5hr (b)" value="0"/>
    <att type="real" name="_LogP_downreg_CR_Treated_5hr (a)" value="0.0"/>
    <att type="real" name="_LogP_downreg_Combined_Treated_5hr (c)" value="0.0"/>
    <att type="real" name="_LogP_downreg_Rapa_Treated_5hr (b)" value="-4.477219630259508"/>
    <att type="real" name="_LogP_upreg_CR_Treated_5hr (a)" value="-7.008716780341148"/>
    <att type="real" name="_LogP_upreg_Combined_Treated_5hr (c)" value="-7.008716780341148"/>
    <att type="real" name="_LogP_upreg_Rapa_Treated_5hr (b)" value="0.0"/>
    <att type="string" name="Gene" value="GO:0000023"/>
    <att type="integer" name="GiniIndex" value="0"/>
    <att type="integer" name="CategoryID" value="19"/>
    <att type="string" name="PARENT_GO" value="19_GO:0008152 metabolic process"/>
    <att type="integer" name="EvidenceCutoff" value="0"/>
    <graphics type="CIRCLE" x="379.7839070543913" y="399.321698816365"/>
  </node>
  <node label="GO:0005996" id="138">
    <att type="string" name="canonicalName" value="GO:0005996"/>
    <att type="string" name="Description" value="monosaccharide metabolic process"/>
    <att type="string" name="Category" value="GO Biological Processes"/>
    <att type="real" name="LogP" value="-6.689513807737882"/>
    <att type="real" name="Log(q-value)" value="-4.67861195335621"/>
    <att type="integer" name="GROUP_ID" value="8"/>
    <att type="string" name="Hits" value="GLK1|HXK1|YLR345W|EMI2|YBR053C|AMS1|PKP2|XKS1|TDH1|YJR096W|GCY1|PGM2"/>
    <att type="real" name="Enrichment" value="6.484948002189381"/>
    <att type="real" name="Z-score" value="7.61322205285668"/>
    <att type="integer" name="#GeneInGOAndHitList" value="12"/>
    <att type="integer" name="#GeneInGO" value="63"/>
    <att type="integer" name="#GeneInHitList" value="174"/>
    <att type="integer" name="#TotalGeneInLibrary" value="5924"/>
    <att type="real" name="%InGO" value="6.896551724137931"/>
    <att type="real" name="STDV %InGO" value="1.920986257003985"/>
    <att type="real" name="BestLogPInGroup" value="-6.689513807737882"/>
    <att type="real" name="BestEnrichmentInGroup" value="21.94074074074074"/>
    <att type="integer" name="FirstInGroupByEnrichment" value="1"/>
    <att type="integer" name="FirstInGroupByLogP" value="1"/>
    <att type="string" name="GeneID" value="850317|850614|851059|852128|852342|852721|852821|853108|853395|853559|854287|855131"/>
    <att type="integer" name="_RANK_" value="3"/>
    <att type="string" name="_PATTERN_" value="M001110"/>
    <att type="string" name="CLUSTER_LABEL" value="monosaccharide metabolic process"/>
    <att type="integer" name="#COUNT_001" value="0"/>
    <att type="integer" name="#COUNT_002" value="0"/>
    <att type="integer" name="#COUNT_003" value="12"/>
    <att type="integer" name="#COUNT_004" value="2"/>
    <att type="integer" name="#COUNT_005" value="2"/>
    <att type="integer" name="#COUNT_006" value="0"/>
    <att type="integer" name="_MEMBER_downreg_CR_Treated_5hr (a)" value="0"/>
    <att type="integer" name="_MEMBER_downreg_Combined_Treated_5hr (c)" value="0"/>
    <att type="integer" name="_MEMBER_downreg_Rapa_Treated_5hr (b)" value="1"/>
    <att type="integer" name="_MEMBER_upreg_CR_Treated_5hr (a)" value="1"/>
    <att type="integer" name="_MEMBER_upreg_Combined_Treated_5hr (c)" value="1"/>
    <att type="integer" name="_MEMBER_upreg_Rapa_Treated_5hr (b)" value="0"/>
    <att type="real" name="_LogP_downreg_CR_Treated_5hr (a)" value="0.0"/>
    <att type="real" name="_LogP_downreg_Combined_Treated_5hr (c)" value="0.0"/>
    <att type="real" name="_LogP_downreg_Rapa_Treated_5hr (b)" value="-6.689513807737882"/>
    <att type="real" name="_LogP_upreg_CR_Treated_5hr (a)" value="-3.610313225232992"/>
    <att type="real" name="_LogP_upreg_Combined_Treated_5hr (c)" value="-3.610313225232992"/>
    <att type="real" name="_LogP_upreg_Rapa_Treated_5hr (b)" value="0.0"/>
    <att type="string" name="Gene" value="GO:0005996"/>
    <att type="integer" name="GiniIndex" value="0"/>
    <att type="integer" name="CategoryID" value="19"/>
    <att type="string" name="PARENT_GO" value="19_GO:0008152 metabolic process"/>
    <att type="integer" name="EvidenceCutoff" value="0"/>
    <graphics type="CIRCLE" x="319.6235185017372" y="346.0879189344499"/>
  </node>
  <node label="GO:0009311" id="139">
    <att type="string" name="canonicalName" value="GO:0009311"/>
    <att type="string" name="Description" value="oligosaccharide metabolic process"/>
    <att type="string" name="Category" value="GO Biological Processes"/>
    <att type="real" name="LogP" value="-12.97356373603903"/>
    <att type="real" name="Log(q-value)" value="-9.91551833468725"/>
    <att type="integer" name="GROUP_ID" value="2"/>
    <att type="string" name="Hits" value="HSP104|NTH1|TPS2|TPS1|MAL31|MAL32|AMS1|IMA1|MAL11|MAL12|UGP1|TSL1|PGM2|TPS3"/>
    <att type="real" name="Enrichment" value="14.443747823058168"/>
    <att type="real" name="Z-score" value="13.470830888959732"/>
    <att type="integer" name="#GeneInGOAndHitList" value="14"/>
    <att type="integer" name="#GeneInGO" value="33"/>
    <att type="integer" name="#GeneInHitList" value="174"/>
    <att type="integer" name="#TotalGeneInLibrary" value="5924"/>
    <att type="real" name="%InGO" value="8.045977011494253"/>
    <att type="real" name="STDV %InGO" value="2.0620544869997803"/>
    <att type="real" name="BestLogPInGroup" value="-12.97356373603903"/>
    <att type="real" name="BestEnrichmentInGroup" value="34.04597701149425"/>
    <att type="integer" name="FirstInGroupByEnrichment" value="1"/>
    <att type="integer" name="FirstInGroupByLogP" value="1"/>
    <att type="string" name="GeneID" value="850633|851564|851646|852423|852601|852602|852721|853204|853207|853209|853830|854872|855131|855303"/>
    <att type="integer" name="_RANK_" value="3"/>
    <att type="string" name="_PATTERN_" value="M001110"/>
    <att type="string" name="CLUSTER_LABEL" value="oligosaccharide metabolic process"/>
    <att type="integer" name="#COUNT_001" value="0"/>
    <att type="integer" name="#COUNT_002" value="0"/>
    <att type="integer" name="#COUNT_003" value="14"/>
    <att type="integer" name="#COUNT_004" value="5"/>
    <att type="integer" name="#COUNT_005" value="5"/>
    <att type="integer" name="#COUNT_006" value="0"/>
    <att type="integer" name="_MEMBER_downreg_CR_Treated_5hr (a)" value="0"/>
    <att type="integer" name="_MEMBER_downreg_Combined_Treated_5hr (c)" value="0"/>
    <att type="integer" name="_MEMBER_downreg_Rapa_Treated_5hr (b)" value="1"/>
    <att type="integer" name="_MEMBER_upreg_CR_Treated_5hr (a)" value="1"/>
    <att type="integer" name="_MEMBER_upreg_Combined_Treated_5hr (c)" value="1"/>
    <att type="integer" name="_MEMBER_upreg_Rapa_Treated_5hr (b)" value="0"/>
    <att type="real" name="_LogP_downreg_CR_Treated_5hr (a)" value="0.0"/>
    <att type="real" name="_LogP_downreg_Combined_Treated_5hr (c)" value="0.0"/>
    <att type="real" name="_LogP_downreg_Rapa_Treated_5hr (b)" value="-12.97356373603903"/>
    <att type="real" name="_LogP_upreg_CR_Treated_5hr (a)" value="-6.402615626469345"/>
    <att type="real" name="_LogP_upreg_Combined_Treated_5hr (c)" value="-6.402615626469345"/>
    <att type="real" name="_LogP_upreg_Rapa_Treated_5hr (b)" value="0.0"/>
    <att type="string" name="Gene" value="GO:0009311"/>
    <att type="integer" name="GiniIndex" value="0"/>
    <att type="integer" name="CategoryID" value="19"/>
    <att type="string" name="PARENT_GO" value="19_GO:0008152 metabolic process"/>
    <att type="integer" name="EvidenceCutoff" value="0"/>
    <graphics type="CIRCLE" x="448.33033996740033" y="343.7144058975299"/>
  </node>
  <node label="GO:0009628" id="140">
    <att type="string" name="canonicalName" value="GO:0009628"/>
    <att type="string" name="Description" value="response to abiotic stimulus"/>
    <att type="string" name="Category" value="GO Biological Processes"/>
    <att type="real" name="LogP" value="-6.777173608951883"/>
    <att type="real" name="Log(q-value)" value="-4.756812326304175"/>
    <att type="integer" name="GROUP_ID" value="7"/>
    <att type="string" name="Hits" value="HSP12|HSP104|FRT2|GPD1|NTH1|TPS2|HSP42|HSP78|HSP26|TPS1|STF2|GAC1|PHR1|HSP82|LSP1|GPP2|SPI1"/>
    <att type="real" name="Enrichment" value="4.486679141049629"/>
    <att type="real" name="Z-score" value="6.964527967393071"/>
    <att type="integer" name="#GeneInGOAndHitList" value="17"/>
    <att type="integer" name="#GeneInGO" value="129"/>
    <att type="integer" name="#GeneInHitList" value="174"/>
    <att type="integer" name="#TotalGeneInLibrary" value="5924"/>
    <att type="real" name="%InGO" value="9.770114942528735"/>
    <att type="real" name="STDV %InGO" value="2.2508700083774125"/>
    <att type="real" name="BestLogPInGroup" value="-6.777173608951883"/>
    <att type="real" name="BestEnrichmentInGroup" value="7.944061302681992"/>
    <att type="integer" name="FirstInGroupByEnrichment" value="1"/>
    <att type="integer" name="FirstInGroupByLogP" value="1"/>
    <att type="string" name="GeneID" value="850532|850633|851205|851539|851564|851646|851751|851845|852364|852423|852891|854350|854568|855836|856103|856791|856893"/>
    <att type="integer" name="_RANK_" value="1"/>
    <att type="string" name="_PATTERN_" value="M001000"/>
    <att type="string" name="CLUSTER_LABEL" value="response to abiotic stimulus"/>
    <att type="integer" name="#COUNT_001" value="0"/>
    <att type="integer" name="#COUNT_002" value="0"/>
    <att type="integer" name="#COUNT_003" value="17"/>
    <att type="integer" name="#COUNT_004" value="0"/>
    <att type="integer" name="#COUNT_005" value="0"/>
    <att type="integer" name="#COUNT_006" value="0"/>
    <att type="integer" name="_MEMBER_downreg_CR_Treated_5hr (a)" value="0"/>
    <att type="integer" name="_MEMBER_downreg_Combined_Treated_5hr (c)" value="0"/>
    <att type="integer" name="_MEMBER_downreg_Rapa_Treated_5hr (b)" value="1"/>
    <att type="integer" name="_MEMBER_upreg_CR_Treated_5hr (a)" value="0"/>
    <att type="integer" name="_MEMBER_upreg_Combined_Treated_5hr (c)" value="0"/>
    <att type="integer" name="_MEMBER_upreg_Rapa_Treated_5hr (b)" value="0"/>
    <att type="real" name="_LogP_downreg_CR_Treated_5hr (a)" value="0.0"/>
    <att type="real" name="_LogP_downreg_Combined_Treated_5hr (c)" value="0.0"/>
    <att type="real" name="_LogP_downreg_Rapa_Treated_5hr (b)" value="-6.777173608951883"/>
    <att type="real" name="_LogP_upreg_CR_Treated_5hr (a)" value="0.0"/>
    <att type="real" name="_LogP_upreg_Combined_Treated_5hr (c)" value="0.0"/>
    <att type="real" name="_LogP_upreg_Rapa_Treated_5hr (b)" value="0.0"/>
    <att type="string" name="Gene" value="GO:0009628"/>
    <att type="integer" name="GiniIndex" value="0"/>
    <att type="integer" name="CategoryID" value="19"/>
    <att type="string" name="PARENT_GO" value="19_GO:0050896 response to stimulus"/>
    <att type="integer" name="EvidenceCutoff" value="0"/>
    <graphics type="CIRCLE" x="161.86049883575205" y="443.78863595194923"/>
  </node>
  <node label="GO:0009269" id="141">
    <att type="string" name="canonicalName" value="GO:0009269"/>
    <att type="string" name="Description" value="response to desiccation"/>
    <att type="string" name="Category" value="GO Biological Processes"/>
    <att type="real" name="LogP" value="-4.603501387226838"/>
    <att type="real" name="Log(q-value)" value="-2.9826565014861224"/>
    <att type="integer" name="GROUP_ID" value="15"/>
    <att type="string" name="Hits" value="NTH1|TPS1|STF2"/>
    <att type="real" name="Enrichment" value="34.04597701149425"/>
    <att type="real" name="Z-score" value="9.958484720186215"/>
    <att type="integer" name="#GeneInGOAndHitList" value="3"/>
    <att type="integer" name="#GeneInGO" value="3"/>
    <att type="integer" name="#GeneInHitList" value="174"/>
    <att type="integer" name="#TotalGeneInLibrary" value="5924"/>
    <att type="real" name="%InGO" value="1.7241379310344827"/>
    <att type="real" name="STDV %InGO" value="0.9868128818488604"/>
    <att type="real" name="BestLogPInGroup" value="-4.603501387226838"/>
    <att type="real" name="BestEnrichmentInGroup" value="34.04597701149425"/>
    <att type="integer" name="FirstInGroupByEnrichment" value="1"/>
    <att type="integer" name="FirstInGroupByLogP" value="1"/>
    <att type="string" name="GeneID" value="851564|852423|852891"/>
    <att type="integer" name="_RANK_" value="1"/>
    <att type="string" name="_PATTERN_" value="M001000"/>
    <att type="string" name="CLUSTER_LABEL" value="response to desiccation"/>
    <att type="integer" name="#COUNT_001" value="0"/>
    <att type="integer" name="#COUNT_002" value="0"/>
    <att type="integer" name="#COUNT_003" value="3"/>
    <att type="integer" name="#COUNT_004" value="0"/>
    <att type="integer" name="#COUNT_005" value="0"/>
    <att type="integer" name="#COUNT_006" value="0"/>
    <att type="integer" name="_MEMBER_downreg_CR_Treated_5hr (a)" value="0"/>
    <att type="integer" name="_MEMBER_downreg_Combined_Treated_5hr (c)" value="0"/>
    <att type="integer" name="_MEMBER_downreg_Rapa_Treated_5hr (b)" value="1"/>
    <att type="integer" name="_MEMBER_upreg_CR_Treated_5hr (a)" value="0"/>
    <att type="integer" name="_MEMBER_upreg_Combined_Treated_5hr (c)" value="0"/>
    <att type="integer" name="_MEMBER_upreg_Rapa_Treated_5hr (b)" value="0"/>
    <att type="real" name="_LogP_downreg_CR_Treated_5hr (a)" value="0.0"/>
    <att type="real" name="_LogP_downreg_Combined_Treated_5hr (c)" value="0.0"/>
    <att type="real" name="_LogP_downreg_Rapa_Treated_5hr (b)" value="-4.603501387226838"/>
    <att type="real" name="_LogP_upreg_CR_Treated_5hr (a)" value="0.0"/>
    <att type="real" name="_LogP_upreg_Combined_Treated_5hr (c)" value="0.0"/>
    <att type="real" name="_LogP_upreg_Rapa_Treated_5hr (b)" value="0.0"/>
    <att type="string" name="Gene" value="GO:0009269"/>
    <att type="integer" name="GiniIndex" value="0"/>
    <att type="integer" name="CategoryID" value="19"/>
    <att type="string" name="PARENT_GO" value="19_GO:0050896 response to stimulus"/>
    <att type="integer" name="EvidenceCutoff" value="0"/>
    <graphics type="CIRCLE" x="384.3698520971946" y="279.4545911082617"/>
  </node>
  <node label="GO:0009605" id="142">
    <att type="string" name="canonicalName" value="GO:0009605"/>
    <att type="string" name="Description" value="response to external stimulus"/>
    <att type="string" name="Category" value="GO Biological Processes"/>
    <att type="real" name="LogP" value="-5.648695692060922"/>
    <att type="real" name="Log(q-value)" value="-3.365092974638633"/>
    <att type="integer" name="GROUP_ID" value="11"/>
    <att type="string" name="Hits" value="NRS1|TIS11|DCS1|NTH1|TPS1|SDS24|ATG1|STF2|YGR130C|YKR075C|DCS2|PHR1|SIP18|CAT8|NCE103|ATO2|GAL4|USV1|MIG3|PHM8|COM2|TMT1"/>
    <att type="real" name="Enrichment" value="3.0468264172998243"/>
    <att type="real" name="Z-score" value="5.712219893902381"/>
    <att type="integer" name="#GeneInGOAndHitList" value="22"/>
    <att type="integer" name="#GeneInGO" value="145"/>
    <att type="integer" name="#GeneInHitList" value="295"/>
    <att type="integer" name="#TotalGeneInLibrary" value="5924"/>
    <att type="real" name="%InGO" value="7.4576271186440675"/>
    <att type="real" name="STDV %InGO" value="1.529535777168865"/>
    <att type="real" name="BestLogPInGroup" value="-5.648695692060922"/>
    <att type="real" name="BestEnrichmentInGroup" value="7.856763925729443"/>
    <att type="integer" name="FirstInGroupByEnrichment" value="1"/>
    <att type="integer" name="FirstInGroupByLogP" value="1"/>
    <att type="string" name="GeneID" value="850742|850827|850974|851564|852423|852515|852695|852891|853031|853950|854344|854568|855213|855323|855692|855736|855828|855871|856750|856759|856867|856922"/>
    <att type="integer" name="_RANK_" value="2"/>
    <att type="string" name="_PATTERN_" value="M011000"/>
    <att type="string" name="CLUSTER_LABEL" value="response to external stimulus"/>
    <att type="integer" name="#COUNT_001" value="0"/>
    <att type="integer" name="#COUNT_002" value="6"/>
    <att type="integer" name="#COUNT_003" value="16"/>
    <att type="integer" name="#COUNT_004" value="0"/>
    <att type="integer" name="#COUNT_005" value="0"/>
    <att type="integer" name="#COUNT_006" value="0"/>
    <att type="integer" name="_MEMBER_downreg_CR_Treated_5hr (a)" value="0"/>
    <att type="integer" name="_MEMBER_downreg_Combined_Treated_5hr (c)" value="1"/>
    <att type="integer" name="_MEMBER_downreg_Rapa_Treated_5hr (b)" value="1"/>
    <att type="integer" name="_MEMBER_upreg_CR_Treated_5hr (a)" value="0"/>
    <att type="integer" name="_MEMBER_upreg_Combined_Treated_5hr (c)" value="0"/>
    <att type="integer" name="_MEMBER_upreg_Rapa_Treated_5hr (b)" value="0"/>
    <att type="real" name="_LogP_downreg_CR_Treated_5hr (a)" value="0.0"/>
    <att type="real" name="_LogP_downreg_Combined_Treated_5hr (c)" value="-2.4489930532498807"/>
    <att type="real" name="_LogP_downreg_Rapa_Treated_5hr (b)" value="-5.358238111945299"/>
    <att type="real" name="_LogP_upreg_CR_Treated_5hr (a)" value="0.0"/>
    <att type="real" name="_LogP_upreg_Combined_Treated_5hr (c)" value="0.0"/>
    <att type="real" name="_LogP_upreg_Rapa_Treated_5hr (b)" value="0.0"/>
    <att type="string" name="Gene" value="GO:0009605"/>
    <att type="integer" name="GiniIndex" value="0"/>
    <att type="integer" name="CategoryID" value="19"/>
    <att type="string" name="PARENT_GO" value="19_GO:0050896 response to stimulus"/>
    <att type="integer" name="EvidenceCutoff" value="0"/>
    <graphics type="CIRCLE" x="262.07609567213194" y="416.29343951479797"/>
  </node>
  <node label="GO:0006979" id="143">
    <att type="string" name="canonicalName" value="GO:0006979"/>
    <att type="string" name="Description" value="response to oxidative stress"/>
    <att type="string" name="Category" value="GO Biological Processes"/>
    <att type="real" name="LogP" value="-4.9439699542084625"/>
    <att type="real" name="Log(q-value)" value="-3.276667667228746"/>
    <att type="integer" name="GROUP_ID" value="14"/>
    <att type="string" name="Hits" value="HSP12|YDL124W|HSP42|TSA2|PRX1|UGA2|ZTA1|CTT1|YJR096W|GPX1|GCY1|GAD1|NCE103"/>
    <att type="real" name="Enrichment" value="4.175450010843635"/>
    <att type="real" name="Z-score" value="5.738295679982631"/>
    <att type="integer" name="#GeneInGOAndHitList" value="13"/>
    <att type="integer" name="#GeneInGO" value="106"/>
    <att type="integer" name="#GeneInHitList" value="174"/>
    <att type="integer" name="#TotalGeneInLibrary" value="5924"/>
    <att type="real" name="%InGO" value="7.471264367816092"/>
    <att type="real" name="STDV %InGO" value="1.993245268007852"/>
    <att type="real" name="BestLogPInGroup" value="-4.9439699542084625"/>
    <att type="real" name="BestEnrichmentInGroup" value="4.175450010843635"/>
    <att type="integer" name="FirstInGroupByEnrichment" value="1"/>
    <att type="integer" name="FirstInGroupByLogP" value="1"/>
    <att type="string" name="GeneID" value="850532|851433|851751|852064|852215|852291|852335|852979|853559|853842|854287|855291|855692"/>
    <att type="integer" name="_RANK_" value="3"/>
    <att type="string" name="_PATTERN_" value="M111000"/>
    <att type="string" name="CLUSTER_LABEL" value="response to oxidative stress"/>
    <att type="integer" name="#COUNT_001" value="2"/>
    <att type="integer" name="#COUNT_002" value="3"/>
    <att type="integer" name="#COUNT_003" value="13"/>
    <att type="integer" name="#COUNT_004" value="0"/>
    <att type="integer" name="#COUNT_005" value="0"/>
    <att type="integer" name="#COUNT_006" value="0"/>
    <att type="integer" name="_MEMBER_downreg_CR_Treated_5hr (a)" value="1"/>
    <att type="integer" name="_MEMBER_downreg_Combined_Treated_5hr (c)" value="1"/>
    <att type="integer" name="_MEMBER_downreg_Rapa_Treated_5hr (b)" value="1"/>
    <att type="integer" name="_MEMBER_upreg_CR_Treated_5hr (a)" value="0"/>
    <att type="integer" name="_MEMBER_upreg_Combined_Treated_5hr (c)" value="0"/>
    <att type="integer" name="_MEMBER_upreg_Rapa_Treated_5hr (b)" value="0"/>
    <att type="real" name="_LogP_downreg_CR_Treated_5hr (a)" value="-2.6757865371844147"/>
    <att type="real" name="_LogP_downreg_Combined_Treated_5hr (c)" value="-3.1476168284924033"/>
    <att type="real" name="_LogP_downreg_Rapa_Treated_5hr (b)" value="-4.9439699542084625"/>
    <att type="real" name="_LogP_upreg_CR_Treated_5hr (a)" value="0.0"/>
    <att type="real" name="_LogP_upreg_Combined_Treated_5hr (c)" value="0.0"/>
    <att type="real" name="_LogP_upreg_Rapa_Treated_5hr (b)" value="0.0"/>
    <att type="string" name="Gene" value="GO:0006979"/>
    <att type="integer" name="GiniIndex" value="0"/>
    <att type="integer" name="CategoryID" value="19"/>
    <att type="string" name="PARENT_GO" value="19_GO:0050896 response to stimulus"/>
    <att type="integer" name="EvidenceCutoff" value="0"/>
    <graphics type="CIRCLE" x="198.4577838073513" y="406.82442891846927"/>
  </node>
  <node label="GO:0042273" id="144">
    <att type="string" name="canonicalName" value="GO:0042273"/>
    <att type="string" name="Description" value="ribosomal large subunit biogenesis"/>
    <att type="string" name="Category" value="GO Biological Processes"/>
    <att type="real" name="LogP" value="-4.57946717326558"/>
    <att type="real" name="Log(q-value)" value="-2.964871236801866"/>
    <att type="integer" name="GROUP_ID" value="16"/>
    <att type="string" name="Hits" value="RSA4|DRS1|MAK16|REI1|DBP7|SSF1"/>
    <att type="real" name="Enrichment" value="9.69029443838604"/>
    <att type="real" name="Z-score" value="6.93089818816427"/>
    <att type="integer" name="#GeneInGOAndHitList" value="6"/>
    <att type="integer" name="#GeneInGO" value="131"/>
    <att type="integer" name="#GeneInHitList" value="28"/>
    <att type="integer" name="#TotalGeneInLibrary" value="5924"/>
    <att type="real" name="%InGO" value="21.428571428571427"/>
    <att type="real" name="STDV %InGO" value="7.754430690597277"/>
    <att type="real" name="BestLogPInGroup" value="-4.57946717326558"/>
    <att type="real" name="BestEnrichmentInGroup" value="15.480836236933797"/>
    <att type="integer" name="FirstInGroupByEnrichment" value="1"/>
    <att type="integer" name="FirstInGroupByLogP" value="1"/>
    <att type="string" name="GeneID" value="850435|850652|851208|852569|853894|856463"/>
    <att type="integer" name="_RANK_" value="1"/>
    <att type="string" name="_PATTERN_" value="M000001"/>
    <att type="string" name="CLUSTER_LABEL" value="ribosomal large subunit biogenesis"/>
    <att type="integer" name="#COUNT_001" value="0"/>
    <att type="integer" name="#COUNT_002" value="0"/>
    <att type="integer" name="#COUNT_003" value="0"/>
    <att type="integer" name="#COUNT_004" value="0"/>
    <att type="integer" name="#COUNT_005" value="0"/>
    <att type="integer" name="#COUNT_006" value="6"/>
    <att type="integer" name="_MEMBER_downreg_CR_Treated_5hr (a)" value="0"/>
    <att type="integer" name="_MEMBER_downreg_Combined_Treated_5hr (c)" value="0"/>
    <att type="integer" name="_MEMBER_downreg_Rapa_Treated_5hr (b)" value="0"/>
    <att type="integer" name="_MEMBER_upreg_CR_Treated_5hr (a)" value="0"/>
    <att type="integer" name="_MEMBER_upreg_Combined_Treated_5hr (c)" value="0"/>
    <att type="integer" name="_MEMBER_upreg_Rapa_Treated_5hr (b)" value="1"/>
    <att type="real" name="_LogP_downreg_CR_Treated_5hr (a)" value="0.0"/>
    <att type="real" name="_LogP_downreg_Combined_Treated_5hr (c)" value="0.0"/>
    <att type="real" name="_LogP_downreg_Rapa_Treated_5hr (b)" value="0.0"/>
    <att type="real" name="_LogP_upreg_CR_Treated_5hr (a)" value="0.0"/>
    <att type="real" name="_LogP_upreg_Combined_Treated_5hr (c)" value="0.0"/>
    <att type="real" name="_LogP_upreg_Rapa_Treated_5hr (b)" value="-4.57946717326558"/>
    <att type="string" name="Gene" value="GO:0042273"/>
    <att type="integer" name="GiniIndex" value="0"/>
    <att type="integer" name="CategoryID" value="19"/>
    <att type="string" name="PARENT_GO" value="19_GO:0009987 cellular process"/>
    <att type="integer" name="EvidenceCutoff" value="0"/>
    <graphics type="CIRCLE" x="153.73892083251508" y="348.8374365117626"/>
  </node>
  <node label="GO:0042254" id="145">
    <att type="string" name="canonicalName" value="GO:0042254"/>
    <att type="string" name="Description" value="ribosome biogenesis"/>
    <att type="string" name="Category" value="GO Biological Processes"/>
    <att type="real" name="LogP" value="-11.76273163247565"/>
    <att type="real" name="Log(q-value)" value="-8.847105700347955"/>
    <att type="integer" name="GROUP_ID" value="3"/>
    <att type="string" name="Hits" value="PWP2|RSA4|DRS1|BMT6|DIP2|MAK16|ECM1|FAL1|BFR2|BMT2|REI1|DHR2|DBP7|RRP36|NOG2|SSF1|LCP5"/>
    <att type="real" name="Enrichment" value="7.556122448979593"/>
    <att type="real" name="Z-score" value="10.277870179620795"/>
    <att type="integer" name="#GeneInGOAndHitList" value="17"/>
    <att type="integer" name="#GeneInGO" value="476"/>
    <att type="integer" name="#GeneInHitList" value="28"/>
    <att type="integer" name="#TotalGeneInLibrary" value="5924"/>
    <att type="real" name="%InGO" value="60.714285714285715"/>
    <att type="real" name="STDV %InGO" value="9.229618630166094"/>
    <att type="real" name="BestLogPInGroup" value="-11.76273163247565"/>
    <att type="real" name="BestEnrichmentInGroup" value="18.13469387755102"/>
    <att type="integer" name="FirstInGroupByEnrichment" value="1"/>
    <att type="integer" name="FirstInGroupByLogP" value="1"/>
    <att type="string" name="GeneID" value="850422|850435|850652|850752|850820|851208|851240|851584|851893|852438|852569|853784|853894|854461|855789|856463|856864"/>
    <att type="integer" name="_RANK_" value="1"/>
    <att type="string" name="_PATTERN_" value="M000001"/>
    <att type="string" name="CLUSTER_LABEL" value="ribosome biogenesis"/>
    <att type="integer" name="#COUNT_001" value="0"/>
    <att type="integer" name="#COUNT_002" value="0"/>
    <att type="integer" name="#COUNT_003" value="0"/>
    <att type="integer" name="#COUNT_004" value="0"/>
    <att type="integer" name="#COUNT_005" value="0"/>
    <att type="integer" name="#COUNT_006" value="17"/>
    <att type="integer" name="_MEMBER_downreg_CR_Treated_5hr (a)" value="0"/>
    <att type="integer" name="_MEMBER_downreg_Combined_Treated_5hr (c)" value="0"/>
    <att type="integer" name="_MEMBER_downreg_Rapa_Treated_5hr (b)" value="0"/>
    <att type="integer" name="_MEMBER_upreg_CR_Treated_5hr (a)" value="0"/>
    <att type="integer" name="_MEMBER_upreg_Combined_Treated_5hr (c)" value="0"/>
    <att type="integer" name="_MEMBER_upreg_Rapa_Treated_5hr (b)" value="1"/>
    <att type="real" name="_LogP_downreg_CR_Treated_5hr (a)" value="0.0"/>
    <att type="real" name="_LogP_downreg_Combined_Treated_5hr (c)" value="0.0"/>
    <att type="real" name="_LogP_downreg_Rapa_Treated_5hr (b)" value="0.0"/>
    <att type="real" name="_LogP_upreg_CR_Treated_5hr (a)" value="0.0"/>
    <att type="real" name="_LogP_upreg_Combined_Treated_5hr (c)" value="0.0"/>
    <att type="real" name="_LogP_upreg_Rapa_Treated_5hr (b)" value="-11.76273163247565"/>
    <att type="string" name="Gene" value="GO:0042254"/>
    <att type="integer" name="GiniIndex" value="0"/>
    <att type="integer" name="CategoryID" value="19"/>
    <att type="string" name="PARENT_GO" value="19_GO:0009987 cellular process"/>
    <att type="integer" name="EvidenceCutoff" value="0"/>
    <graphics type="CIRCLE" x="187.88299032496332" y="287.09409718810286"/>
  </node>
  <node label="GO:0000041" id="146">
    <att type="string" name="canonicalName" value="GO:0000041"/>
    <att type="string" name="Description" value="transition metal ion transport"/>
    <att type="string" name="Category" value="GO Biological Processes"/>
    <att type="real" name="LogP" value="-5.378700266985201"/>
    <att type="real" name="Log(q-value)" value="-3.63500963414203"/>
    <att type="integer" name="GROUP_ID" value="13"/>
    <att type="string" name="Hits" value="FRE1|ZRT1|FIT2|FIT3|FRE5|ARN1|PIC2"/>
    <att type="real" name="Enrichment" value="10.300049677098857"/>
    <att type="real" name="Z-score" value="7.749227111400306"/>
    <att type="integer" name="#GeneInGOAndHitList" value="7"/>
    <att type="integer" name="#GeneInGO" value="66"/>
    <att type="integer" name="#GeneInHitList" value="61"/>
    <att type="integer" name="#TotalGeneInLibrary" value="5924"/>
    <att type="real" name="%InGO" value="11.475409836065573"/>
    <att type="real" name="STDV %InGO" value="4.080854845958752"/>
    <att type="real" name="BestLogPInGroup" value="-5.378700266985201"/>
    <att type="real" name="BestEnrichmentInGroup" value="26.485842026825637"/>
    <att type="integer" name="FirstInGroupByEnrichment" value="1"/>
    <att type="integer" name="FirstInGroupByLogP" value="1"/>
    <att type="string" name="GeneID" value="850911|852637|854564|854565|854566|856345|856779"/>
    <att type="integer" name="_RANK_" value="2"/>
    <att type="string" name="_PATTERN_" value="M110000"/>
    <att type="string" name="CLUSTER_LABEL" value="transition metal ion transport"/>
    <att type="integer" name="#COUNT_001" value="4"/>
    <att type="integer" name="#COUNT_002" value="7"/>
    <att type="integer" name="#COUNT_003" value="0"/>
    <att type="integer" name="#COUNT_004" value="0"/>
    <att type="integer" name="#COUNT_005" value="0"/>
    <att type="integer" name="#COUNT_006" value="0"/>
    <att type="integer" name="_MEMBER_downreg_CR_Treated_5hr (a)" value="1"/>
    <att type="integer" name="_MEMBER_downreg_Combined_Treated_5hr (c)" value="1"/>
    <att type="integer" name="_MEMBER_downreg_Rapa_Treated_5hr (b)" value="0"/>
    <att type="integer" name="_MEMBER_upreg_CR_Treated_5hr (a)" value="0"/>
    <att type="integer" name="_MEMBER_upreg_Combined_Treated_5hr (c)" value="0"/>
    <att type="integer" name="_MEMBER_upreg_Rapa_Treated_5hr (b)" value="0"/>
    <att type="real" name="_LogP_downreg_CR_Treated_5hr (a)" value="-3.776075280155084"/>
    <att type="real" name="_LogP_downreg_Combined_Treated_5hr (c)" value="-5.378700266985201"/>
    <att type="real" name="_LogP_downreg_Rapa_Treated_5hr (b)" value="0.0"/>
    <att type="real" name="_LogP_upreg_CR_Treated_5hr (a)" value="0.0"/>
    <att type="real" name="_LogP_upreg_Combined_Treated_5hr (c)" value="0.0"/>
    <att type="real" name="_LogP_upreg_Rapa_Treated_5hr (b)" value="0.0"/>
    <att type="string" name="Gene" value="GO:0000041"/>
    <att type="integer" name="GiniIndex" value="0"/>
    <att type="integer" name="CategoryID" value="19"/>
    <att type="string" name="PARENT_GO" value="19_GO:0051179 localization"/>
    <att type="integer" name="EvidenceCutoff" value="0"/>
    <graphics type="CIRCLE" x="280.37200638082265" y="199.34839731838295"/>
  </node>
  <node label="GO:0055085" id="147">
    <att type="string" name="canonicalName" value="GO:0055085"/>
    <att type="string" name="Description" value="transmembrane transport"/>
    <att type="string" name="Category" value="GO Biological Processes"/>
    <att type="real" name="LogP" value="-6.614594700635325"/>
    <att type="real" name="Log(q-value)" value="-4.154900724157355"/>
    <att type="integer" name="GROUP_ID" value="9"/>
    <att type="string" name="Hits" value="GLK1|AGP3|HXK1|YCT1|TIS11|YLR152C|FRE1|FRT2|SSA1|SNF3|GPD1|BAP3|MTH1|HXT7|HXT6|FUI1|AGP2|RTC2|PHO89|MAL31|ZRT1|TPO2|MPC3|MAL11|YJL163C|SFC1|DAL5|FRE2|JEN1|PTR2|YOL163W|FRE7|PHM7|PUT4|FIT2|FIT3|COX5B|PHO84|HXT2|ATO2|FRE4|DIP5|TPO3|OPT2|ARN1|WSC4|DUR3|HXT4|HXT1|PIC2"/>
    <att type="real" name="Enrichment" value="2.096174940731043"/>
    <att type="real" name="Z-score" value="5.728157282635034"/>
    <att type="integer" name="#GeneInGOAndHitList" value="50"/>
    <att type="integer" name="#GeneInGO" value="479"/>
    <att type="integer" name="#GeneInHitList" value="295"/>
    <att type="integer" name="#TotalGeneInLibrary" value="5924"/>
    <att type="real" name="%InGO" value="16.949152542372882"/>
    <att type="real" name="STDV %InGO" value="2.1844143475553435"/>
    <att type="real" name="BestLogPInGroup" value="-6.614594700635325"/>
    <att type="real" name="BestEnrichmentInGroup" value="2.096174940731043"/>
    <att type="integer" name="FirstInGroupByEnrichment" value="1"/>
    <att type="integer" name="FirstInGroupByLogP" value="1"/>
    <att type="string" name="GeneID" value="850317|850489|850614|850671|850827|850845|850911|851205|851259|851333|851539|851616|851870|851943|851944|852238|852429|852444|852599|852601|852637|853039|853158|853207|853276|853558|853617|853660|853663|853968|854001|854013|854070|854530|854564|854565|854695|854916|855023|855736|855797|855863|856279|856324|856345|856357|856370|856492|856494|856779"/>
    <att type="integer" name="_RANK_" value="5"/>
    <att type="string" name="_PATTERN_" value="M111110"/>
    <att type="string" name="CLUSTER_LABEL" value="transmembrane transport"/>
    <att type="integer" name="#COUNT_001" value="13"/>
    <att type="integer" name="#COUNT_002" value="11"/>
    <att type="integer" name="#COUNT_003" value="29"/>
    <att type="integer" name="#COUNT_004" value="15"/>
    <att type="integer" name="#COUNT_005" value="16"/>
    <att type="integer" name="#COUNT_006" value="0"/>
    <att type="integer" name="_MEMBER_downreg_CR_Treated_5hr (a)" value="1"/>
    <att type="integer" name="_MEMBER_downreg_Combined_Treated_5hr (c)" value="1"/>
    <att type="integer" name="_MEMBER_downreg_Rapa_Treated_5hr (b)" value="1"/>
    <att type="integer" name="_MEMBER_upreg_CR_Treated_5hr (a)" value="1"/>
    <att type="integer" name="_MEMBER_upreg_Combined_Treated_5hr (c)" value="1"/>
    <att type="integer" name="_MEMBER_upreg_Rapa_Treated_5hr (b)" value="0"/>
    <att type="real" name="_LogP_downreg_CR_Treated_5hr (a)" value="-2.187485582924973"/>
    <att type="real" name="_LogP_downreg_Combined_Treated_5hr (c)" value="-2.0545738706943784"/>
    <att type="real" name="_LogP_downreg_Rapa_Treated_5hr (b)" value="-3.9096420735826145"/>
    <att type="real" name="_LogP_upreg_CR_Treated_5hr (a)" value="-4.825692437632649"/>
    <att type="real" name="_LogP_upreg_Combined_Treated_5hr (c)" value="-5.5143408093373205"/>
    <att type="real" name="_LogP_upreg_Rapa_Treated_5hr (b)" value="0.0"/>
    <att type="string" name="Gene" value="GO:0055085"/>
    <att type="integer" name="GiniIndex" value="0"/>
    <att type="integer" name="CategoryID" value="19"/>
    <att type="string" name="PARENT_GO" value="19_GO:0051179 localization"/>
    <att type="integer" name="EvidenceCutoff" value="0"/>
    <graphics type="CIRCLE" x="185.8076535344807" y="238.62275691187142"/>
  </node>
  <edge label="GO:0005975 (pp) R-SCE-71387" source="133" target="1">
    <att type="string" name="canonicalName" value="GO:0005975 (pp) R-SCE-71387"/>
    <att type="string" name="interaction" value="pp"/>
    <att type="real" name="SCORE" value="0.5887781165039898"/>
  </edge>
  <edge label="GO:0005975 (pp) sce00500" source="133" target="2">
    <att type="string" name="canonicalName" value="GO:0005975 (pp) sce00500"/>
    <att type="string" name="interaction" value="pp"/>
    <att type="real" name="SCORE" value="0.5593714134377646"/>
  </edge>
  <edge label="GO:0005975 (pp) GO:0009311" source="133" target="139">
    <att type="string" name="canonicalName" value="GO:0005975 (pp) GO:0009311"/>
    <att type="string" name="interaction" value="pp"/>
    <att type="real" name="SCORE" value="0.45684620376488244"/>
  </edge>
  <edge label="GO:0005975 (pp) GO:0005984" source="133" target="8">
    <att type="string" name="canonicalName" value="GO:0005975 (pp) GO:0005984"/>
    <att type="string" name="interaction" value="pp"/>
    <att type="real" name="SCORE" value="0.4295906871960549"/>
  </edge>
  <edge label="GO:0005975 (pp) GO:0016052" source="133" target="3">
    <att type="string" name="canonicalName" value="GO:0005975 (pp) GO:0016052"/>
    <att type="string" name="interaction" value="pp"/>
    <att type="real" name="SCORE" value="0.6070535483322003"/>
  </edge>
  <edge label="GO:0005975 (pp) GO:0016051" source="133" target="24">
    <att type="string" name="canonicalName" value="GO:0005975 (pp) GO:0016051"/>
    <att type="string" name="interaction" value="pp"/>
    <att type="real" name="SCORE" value="0.4834279436010994"/>
  </edge>
  <edge label="GO:0005975 (pp) GO:0006091" source="133" target="26">
    <att type="string" name="canonicalName" value="GO:0005975 (pp) GO:0006091"/>
    <att type="string" name="interaction" value="pp"/>
    <att type="real" name="SCORE" value="0.46952411994878684"/>
  </edge>
  <edge label="GO:0005975 (pp) R-SCE-1430728" source="133" target="4">
    <att type="string" name="canonicalName" value="GO:0005975 (pp) R-SCE-1430728"/>
    <att type="string" name="interaction" value="pp"/>
    <att type="real" name="SCORE" value="0.5204248948463968"/>
  </edge>
  <edge label="GO:0005975 (pp) sce01110" source="133" target="5">
    <att type="string" name="canonicalName" value="GO:0005975 (pp) sce01110"/>
    <att type="string" name="interaction" value="pp"/>
    <att type="real" name="SCORE" value="0.5687203791476347"/>
  </edge>
  <edge label="GO:0005975 (pp) GO:0005996" source="133" target="138">
    <att type="string" name="canonicalName" value="GO:0005975 (pp) GO:0005996"/>
    <att type="string" name="interaction" value="pp"/>
    <att type="real" name="SCORE" value="0.4016354473721577"/>
  </edge>
  <edge label="GO:0005975 (pp) GO:0044042" source="133" target="31">
    <att type="string" name="canonicalName" value="GO:0005975 (pp) GO:0044042"/>
    <att type="string" name="interaction" value="pp"/>
    <att type="real" name="SCORE" value="0.34351517517461155"/>
  </edge>
  <edge label="GO:0005975 (pp) sce01100" source="133" target="6">
    <att type="string" name="canonicalName" value="GO:0005975 (pp) sce01100"/>
    <att type="string" name="interaction" value="pp"/>
    <att type="real" name="SCORE" value="0.5547097372085565"/>
  </edge>
  <edge label="GO:0005975 (pp) GO:1901575" source="133" target="7">
    <att type="string" name="canonicalName" value="GO:0005975 (pp) GO:1901575"/>
    <att type="string" name="interaction" value="pp"/>
    <att type="real" name="SCORE" value="0.4286308203999723"/>
  </edge>
  <edge label="GO:0005975 (pp) GO:0044281" source="133" target="65">
    <att type="string" name="canonicalName" value="GO:0005975 (pp) GO:0044281"/>
    <att type="string" name="interaction" value="pp"/>
    <att type="real" name="SCORE" value="0.38923594425847824"/>
  </edge>
  <edge label="GO:0005975 (pp) sce01200" source="133" target="67">
    <att type="string" name="canonicalName" value="GO:0005975 (pp) sce01200"/>
    <att type="string" name="interaction" value="pp"/>
    <att type="real" name="SCORE" value="0.3011613155084575"/>
  </edge>
  <edge label="R-SCE-71387 (pp) sce00500" source="1" target="2">
    <att type="string" name="canonicalName" value="R-SCE-71387 (pp) sce00500"/>
    <att type="string" name="interaction" value="pp"/>
    <att type="real" name="SCORE" value="0.42133333333485534"/>
  </edge>
  <edge label="GO:0016052 (pp) R-SCE-71387" source="3" target="1">
    <att type="string" name="canonicalName" value="GO:0016052 (pp) R-SCE-71387"/>
    <att type="string" name="interaction" value="pp"/>
    <att type="real" name="SCORE" value="0.5451793199825187"/>
  </edge>
  <edge label="R-SCE-71387 (pp) R-SCE-8982491" source="1" target="129">
    <att type="string" name="canonicalName" value="R-SCE-71387 (pp) R-SCE-8982491"/>
    <att type="string" name="interaction" value="pp"/>
    <att type="real" name="SCORE" value="0.47799632092986116"/>
  </edge>
  <edge label="GO:0016051 (pp) R-SCE-71387" source="24" target="1">
    <att type="string" name="canonicalName" value="GO:0016051 (pp) R-SCE-71387"/>
    <att type="string" name="interaction" value="pp"/>
    <att type="real" name="SCORE" value="0.3554177967214243"/>
  </edge>
  <edge label="GO:0006112 (pp) R-SCE-71387" source="25" target="1">
    <att type="string" name="canonicalName" value="GO:0006112 (pp) R-SCE-71387"/>
    <att type="string" name="interaction" value="pp"/>
    <att type="real" name="SCORE" value="0.3846049966257061"/>
  </edge>
  <edge label="GO:0006091 (pp) R-SCE-71387" source="26" target="1">
    <att type="string" name="canonicalName" value="GO:0006091 (pp) R-SCE-71387"/>
    <att type="string" name="interaction" value="pp"/>
    <att type="real" name="SCORE" value="0.6089261104641667"/>
  </edge>
  <edge label="R-SCE-1430728 (pp) R-SCE-71387" source="4" target="1">
    <att type="string" name="canonicalName" value="R-SCE-1430728 (pp) R-SCE-71387"/>
    <att type="string" name="interaction" value="pp"/>
    <att type="real" name="SCORE" value="0.7387790197769277"/>
  </edge>
  <edge label="GO:0005978 (pp) R-SCE-71387" source="27" target="1">
    <att type="string" name="canonicalName" value="GO:0005978 (pp) R-SCE-71387"/>
    <att type="string" name="interaction" value="pp"/>
    <att type="real" name="SCORE" value="0.4045731707336768"/>
  </edge>
  <edge label="R-SCE-3322077 (pp) R-SCE-71387" source="28" target="1">
    <att type="string" name="canonicalName" value="R-SCE-3322077 (pp) R-SCE-71387"/>
    <att type="string" name="interaction" value="pp"/>
    <att type="real" name="SCORE" value="0.47073170731882386"/>
  </edge>
  <edge label="GO:0005977 (pp) R-SCE-71387" source="29" target="1">
    <att type="string" name="canonicalName" value="GO:0005977 (pp) R-SCE-71387"/>
    <att type="string" name="interaction" value="pp"/>
    <att type="real" name="SCORE" value="0.41658412339219775"/>
  </edge>
  <edge label="R-SCE-71387 (pp) sce01110" source="1" target="5">
    <att type="string" name="canonicalName" value="R-SCE-71387 (pp) sce01110"/>
    <att type="string" name="interaction" value="pp"/>
    <att type="real" name="SCORE" value="0.48071216617318535"/>
  </edge>
  <edge label="R-SCE-71387 (pp) WP260" source="1" target="30">
    <att type="string" name="canonicalName" value="R-SCE-71387 (pp) WP260"/>
    <att type="string" name="interaction" value="pp"/>
    <att type="real" name="SCORE" value="0.31885015694941043"/>
  </edge>
  <edge label="GO:0005996 (pp) R-SCE-71387" source="138" target="1">
    <att type="string" name="canonicalName" value="GO:0005996 (pp) R-SCE-71387"/>
    <att type="string" name="interaction" value="pp"/>
    <att type="real" name="SCORE" value="0.5201768933126604"/>
  </edge>
  <edge label="R-SCE-70171 (pp) R-SCE-71387" source="130" target="1">
    <att type="string" name="canonicalName" value="R-SCE-70171 (pp) R-SCE-71387"/>
    <att type="string" name="interaction" value="pp"/>
    <att type="real" name="SCORE" value="0.47073170731882386"/>
  </edge>
  <edge label="GO:0044042 (pp) R-SCE-71387" source="31" target="1">
    <att type="string" name="canonicalName" value="GO:0044042 (pp) R-SCE-71387"/>
    <att type="string" name="interaction" value="pp"/>
    <att type="real" name="SCORE" value="0.4337489127301085"/>
  </edge>
  <edge label="R-SCE-71387 (pp) sce01100" source="1" target="6">
    <att type="string" name="canonicalName" value="R-SCE-71387 (pp) sce01100"/>
    <att type="string" name="interaction" value="pp"/>
    <att type="real" name="SCORE" value="0.43167462640674265"/>
  </edge>
  <edge label="R-SCE-71387 (pp) sce00010" source="1" target="61">
    <att type="string" name="canonicalName" value="R-SCE-71387 (pp) sce00010"/>
    <att type="string" name="interaction" value="pp"/>
    <att type="real" name="SCORE" value="0.4966657002045409"/>
  </edge>
  <edge label="GO:0009250 (pp) R-SCE-71387" source="32" target="1">
    <att type="string" name="canonicalName" value="GO:0009250 (pp) R-SCE-71387"/>
    <att type="string" name="interaction" value="pp"/>
    <att type="real" name="SCORE" value="0.4045731707336768"/>
  </edge>
  <edge label="R-SCE-70326 (pp) R-SCE-71387" source="62" target="1">
    <att type="string" name="canonicalName" value="R-SCE-70326 (pp) R-SCE-71387"/>
    <att type="string" name="interaction" value="pp"/>
    <att type="real" name="SCORE" value="0.47073170731882386"/>
  </edge>
  <edge label="GO:0006096 (pp) R-SCE-71387" source="63" target="1">
    <att type="string" name="canonicalName" value="GO:0006096 (pp) R-SCE-71387"/>
    <att type="string" name="interaction" value="pp"/>
    <att type="real" name="SCORE" value="0.4227820372418282"/>
  </edge>
  <edge label="R-SCE-5652084 (pp) R-SCE-71387" source="81" target="1">
    <att type="string" name="canonicalName" value="R-SCE-5652084 (pp) R-SCE-71387"/>
    <att type="string" name="interaction" value="pp"/>
    <att type="real" name="SCORE" value="0.31885015694941043"/>
  </edge>
  <edge label="GO:0006090 (pp) R-SCE-71387" source="64" target="1">
    <att type="string" name="canonicalName" value="GO:0006090 (pp) R-SCE-71387"/>
    <att type="string" name="interaction" value="pp"/>
    <att type="real" name="SCORE" value="0.47073170731882386"/>
  </edge>
  <edge label="GO:1901575 (pp) R-SCE-71387" source="7" target="1">
    <att type="string" name="canonicalName" value="GO:1901575 (pp) R-SCE-71387"/>
    <att type="string" name="interaction" value="pp"/>
    <att type="real" name="SCORE" value="0.3027107192893739"/>
  </edge>
  <edge label="GO:0044281 (pp) R-SCE-71387" source="65" target="1">
    <att type="string" name="canonicalName" value="GO:0044281 (pp) R-SCE-71387"/>
    <att type="string" name="interaction" value="pp"/>
    <att type="real" name="SCORE" value="0.4357224118326219"/>
  </edge>
  <edge label="R-SCE-5362517 (pp) R-SCE-71387" source="84" target="1">
    <att type="string" name="canonicalName" value="R-SCE-5362517 (pp) R-SCE-71387"/>
    <att type="string" name="interaction" value="pp"/>
    <att type="real" name="SCORE" value="0.31885015694941043"/>
  </edge>
  <edge label="R-SCE-5365859 (pp) R-SCE-71387" source="85" target="1">
    <att type="string" name="canonicalName" value="R-SCE-5365859 (pp) R-SCE-71387"/>
    <att type="string" name="interaction" value="pp"/>
    <att type="real" name="SCORE" value="0.31885015694941043"/>
  </edge>
  <edge label="GO:0019318 (pp) R-SCE-71387" source="52" target="1">
    <att type="string" name="canonicalName" value="GO:0019318 (pp) R-SCE-71387"/>
    <att type="string" name="interaction" value="pp"/>
    <att type="real" name="SCORE" value="0.3551719258545344"/>
  </edge>
  <edge label="GO:0046835 (pp) R-SCE-71387" source="53" target="1">
    <att type="string" name="canonicalName" value="GO:0046835 (pp) R-SCE-71387"/>
    <att type="string" name="interaction" value="pp"/>
    <att type="real" name="SCORE" value="0.31885015694941043"/>
  </edge>
  <edge label="GO:0032787 (pp) R-SCE-71387" source="66" target="1">
    <att type="string" name="canonicalName" value="GO:0032787 (pp) R-SCE-71387"/>
    <att type="string" name="interaction" value="pp"/>
    <att type="real" name="SCORE" value="0.36968576709977263"/>
  </edge>
  <edge label="R-SCE-71387 (pp) sce01200" source="1" target="67">
    <att type="string" name="canonicalName" value="R-SCE-71387 (pp) sce01200"/>
    <att type="string" name="interaction" value="pp"/>
    <att type="real" name="SCORE" value="0.3708321252556761"/>
  </edge>
  <edge label="GO:0009311 (pp) sce00500" source="139" target="2">
    <att type="string" name="canonicalName" value="GO:0009311 (pp) sce00500"/>
    <att type="string" name="interaction" value="pp"/>
    <att type="real" name="SCORE" value="0.5956521739144061"/>
  </edge>
  <edge label="GO:0005984 (pp) sce00500" source="8" target="2">
    <att type="string" name="canonicalName" value="GO:0005984 (pp) sce00500"/>
    <att type="string" name="interaction" value="pp"/>
    <att type="real" name="SCORE" value="0.6186291739907774"/>
  </edge>
  <edge label="GO:0016052 (pp) sce00500" source="3" target="2">
    <att type="string" name="canonicalName" value="GO:0016052 (pp) sce00500"/>
    <att type="string" name="interaction" value="pp"/>
    <att type="real" name="SCORE" value="0.4233324475169432"/>
  </edge>
  <edge label="R-SCE-8982491 (pp) sce00500" source="129" target="2">
    <att type="string" name="canonicalName" value="R-SCE-8982491 (pp) sce00500"/>
    <att type="string" name="interaction" value="pp"/>
    <att type="real" name="SCORE" value="0.44802441919823255"/>
  </edge>
  <edge label="GO:0005991 (pp) sce00500" source="9" target="2">
    <att type="string" name="canonicalName" value="GO:0005991 (pp) sce00500"/>
    <att type="string" name="interaction" value="pp"/>
    <att type="real" name="SCORE" value="0.5136346656724982"/>
  </edge>
  <edge label="GO:0016051 (pp) sce00500" source="24" target="2">
    <att type="string" name="canonicalName" value="GO:0016051 (pp) sce00500"/>
    <att type="string" name="interaction" value="pp"/>
    <att type="real" name="SCORE" value="0.5739314302989347"/>
  </edge>
  <edge label="GO:0006112 (pp) sce00500" source="25" target="2">
    <att type="string" name="canonicalName" value="GO:0006112 (pp) sce00500"/>
    <att type="string" name="interaction" value="pp"/>
    <att type="real" name="SCORE" value="0.4106087234402925"/>
  </edge>
  <edge label="GO:0006091 (pp) sce00500" source="26" target="2">
    <att type="string" name="canonicalName" value="GO:0006091 (pp) sce00500"/>
    <att type="string" name="interaction" value="pp"/>
    <att type="real" name="SCORE" value="0.4080180287051176"/>
  </edge>
  <edge label="GO:0005978 (pp) sce00500" source="27" target="2">
    <att type="string" name="canonicalName" value="GO:0005978 (pp) sce00500"/>
    <att type="string" name="interaction" value="pp"/>
    <att type="real" name="SCORE" value="0.4325737766179145"/>
  </edge>
  <edge label="R-SCE-3322077 (pp) sce00500" source="28" target="2">
    <att type="string" name="canonicalName" value="R-SCE-3322077 (pp) sce00500"/>
    <att type="string" name="interaction" value="pp"/>
    <att type="real" name="SCORE" value="0.4325737766179145"/>
  </edge>
  <edge label="WP398 (pp) sce00500" source="10" target="2">
    <att type="string" name="canonicalName" value="WP398 (pp) sce00500"/>
    <att type="string" name="interaction" value="pp"/>
    <att type="real" name="SCORE" value="0.5385656292306232"/>
  </edge>
  <edge label="GO:0005992 (pp) sce00500" source="11" target="2">
    <att type="string" name="canonicalName" value="GO:0005992 (pp) sce00500"/>
    <att type="string" name="interaction" value="pp"/>
    <att type="real" name="SCORE" value="0.47836538461765216"/>
  </edge>
  <edge label="GO:0009312 (pp) sce00500" source="12" target="2">
    <att type="string" name="canonicalName" value="GO:0009312 (pp) sce00500"/>
    <att type="string" name="interaction" value="pp"/>
    <att type="real" name="SCORE" value="0.4546684709089183"/>
  </edge>
  <edge label="GO:0046351 (pp) sce00500" source="13" target="2">
    <att type="string" name="canonicalName" value="GO:0046351 (pp) sce00500"/>
    <att type="string" name="interaction" value="pp"/>
    <att type="real" name="SCORE" value="0.4546684709089183"/>
  </edge>
  <edge label="GO:0005977 (pp) sce00500" source="29" target="2">
    <att type="string" name="canonicalName" value="GO:0005977 (pp) sce00500"/>
    <att type="string" name="interaction" value="pp"/>
    <att type="real" name="SCORE" value="0.44802441919823255"/>
  </edge>
  <edge label="GO:0070413 (pp) sce00500" source="14" target="2">
    <att type="string" name="canonicalName" value="GO:0070413 (pp) sce00500"/>
    <att type="string" name="interaction" value="pp"/>
    <att type="real" name="SCORE" value="0.32342548327056353"/>
  </edge>
  <edge label="sce00500 (pp) sce01110" source="2" target="5">
    <att type="string" name="canonicalName" value="sce00500 (pp) sce01110"/>
    <att type="string" name="interaction" value="pp"/>
    <att type="real" name="SCORE" value="0.5667752443006621"/>
  </edge>
  <edge label="WP260 (pp) sce00500" source="30" target="2">
    <att type="string" name="canonicalName" value="WP260 (pp) sce00500"/>
    <att type="string" name="interaction" value="pp"/>
    <att type="real" name="SCORE" value="0.4136354188344884"/>
  </edge>
  <edge label="sce00052 (pp) sce00500" source="51" target="2">
    <att type="string" name="canonicalName" value="sce00052 (pp) sce00500"/>
    <att type="string" name="interaction" value="pp"/>
    <att type="real" name="SCORE" value="0.5946955547270818"/>
  </edge>
  <edge label="GO:0044042 (pp) sce00500" source="31" target="2">
    <att type="string" name="canonicalName" value="GO:0044042 (pp) sce00500"/>
    <att type="string" name="interaction" value="pp"/>
    <att type="real" name="SCORE" value="0.4685094471678678"/>
  </edge>
  <edge label="sce00500 (pp) sce01100" source="2" target="6">
    <att type="string" name="canonicalName" value="sce00500 (pp) sce01100"/>
    <att type="string" name="interaction" value="pp"/>
    <att type="real" name="SCORE" value="0.5032701111846614"/>
  </edge>
  <edge label="GO:0009313 (pp) sce00500" source="44" target="2">
    <att type="string" name="canonicalName" value="GO:0009313 (pp) sce00500"/>
    <att type="string" name="interaction" value="pp"/>
    <att type="real" name="SCORE" value="0.3044871794902029"/>
  </edge>
  <edge label="GO:0009250 (pp) sce00500" source="32" target="2">
    <att type="string" name="canonicalName" value="GO:0009250 (pp) sce00500"/>
    <att type="string" name="interaction" value="pp"/>
    <att type="real" name="SCORE" value="0.4325737766179145"/>
  </edge>
  <edge label="GO:0051156 (pp) sce00500" source="55" target="2">
    <att type="string" name="canonicalName" value="GO:0051156 (pp) sce00500"/>
    <att type="string" name="interaction" value="pp"/>
    <att type="real" name="SCORE" value="0.32342548327056353"/>
  </edge>
  <edge label="GO:0005984 (pp) GO:0009311" source="8" target="139">
    <att type="string" name="canonicalName" value="GO:0005984 (pp) GO:0009311"/>
    <att type="string" name="interaction" value="pp"/>
    <att type="real" name="SCORE" value="0.9605095541402833"/>
  </edge>
  <edge label="GO:0009311 (pp) GO:0016052" source="139" target="3">
    <att type="string" name="canonicalName" value="GO:0009311 (pp) GO:0016052"/>
    <att type="string" name="interaction" value="pp"/>
    <att type="real" name="SCORE" value="0.3634496919938122"/>
  </edge>
  <edge label="GO:0005991 (pp) GO:0009311" source="9" target="139">
    <att type="string" name="canonicalName" value="GO:0005991 (pp) GO:0009311"/>
    <att type="string" name="interaction" value="pp"/>
    <att type="real" name="SCORE" value="0.7138461538475187"/>
  </edge>
  <edge label="GO:0009311 (pp) GO:0016051" source="139" target="24">
    <att type="string" name="canonicalName" value="GO:0009311 (pp) GO:0016051"/>
    <att type="string" name="interaction" value="pp"/>
    <att type="real" name="SCORE" value="0.371871275330092"/>
  </edge>
  <edge label="GO:0009311 (pp) WP398" source="139" target="10">
    <att type="string" name="canonicalName" value="GO:0009311 (pp) WP398"/>
    <att type="string" name="interaction" value="pp"/>
    <att type="real" name="SCORE" value="0.6516853932601602"/>
  </edge>
  <edge label="GO:0005992 (pp) GO:0009311" source="11" target="139">
    <att type="string" name="canonicalName" value="GO:0005992 (pp) GO:0009311"/>
    <att type="string" name="interaction" value="pp"/>
    <att type="real" name="SCORE" value="0.5838926174518286"/>
  </edge>
  <edge label="GO:0009311 (pp) GO:0009312" source="139" target="12">
    <att type="string" name="canonicalName" value="GO:0009311 (pp) GO:0009312"/>
    <att type="string" name="interaction" value="pp"/>
    <att type="real" name="SCORE" value="0.5521669341916344"/>
  </edge>
  <edge label="GO:0009311 (pp) GO:0046351" source="139" target="13">
    <att type="string" name="canonicalName" value="GO:0009311 (pp) GO:0046351"/>
    <att type="string" name="interaction" value="pp"/>
    <att type="real" name="SCORE" value="0.5521669341916344"/>
  </edge>
  <edge label="GO:0009311 (pp) GO:0070413" source="139" target="14">
    <att type="string" name="canonicalName" value="GO:0009311 (pp) GO:0070413"/>
    <att type="string" name="interaction" value="pp"/>
    <att type="real" name="SCORE" value="0.5096660808462564"/>
  </edge>
  <edge label="GO:0000023 (pp) GO:0009311" source="137" target="139">
    <att type="string" name="canonicalName" value="GO:0000023 (pp) GO:0009311"/>
    <att type="string" name="interaction" value="pp"/>
    <att type="real" name="SCORE" value="0.5096660808462564"/>
  </edge>
  <edge label="GO:0009311 (pp) sce00052" source="139" target="51">
    <att type="string" name="canonicalName" value="GO:0009311 (pp) sce00052"/>
    <att type="string" name="interaction" value="pp"/>
    <att type="real" name="SCORE" value="0.42769230769503724"/>
  </edge>
  <edge label="GO:0005985 (pp) GO:0009311" source="42" target="139">
    <att type="string" name="canonicalName" value="GO:0005985 (pp) GO:0009311"/>
    <att type="string" name="interaction" value="pp"/>
    <att type="real" name="SCORE" value="0.3136531365352904"/>
  </edge>
  <edge label="GO:0009311 (pp) GO:0046352" source="139" target="43">
    <att type="string" name="canonicalName" value="GO:0009311 (pp) GO:0046352"/>
    <att type="string" name="interaction" value="pp"/>
    <att type="real" name="SCORE" value="0.42804428044607534"/>
  </edge>
  <edge label="GO:0009311 (pp) GO:0009313" source="139" target="44">
    <att type="string" name="canonicalName" value="GO:0009311 (pp) GO:0009313"/>
    <att type="string" name="interaction" value="pp"/>
    <att type="real" name="SCORE" value="0.5838926174518286"/>
  </edge>
  <edge label="GO:0000025 (pp) GO:0009311" source="45" target="139">
    <att type="string" name="canonicalName" value="GO:0000025 (pp) GO:0009311"/>
    <att type="string" name="interaction" value="pp"/>
    <att type="real" name="SCORE" value="0.33786407767388904"/>
  </edge>
  <edge label="GO:0005987 (pp) GO:0009311" source="46" target="139">
    <att type="string" name="canonicalName" value="GO:0005987 (pp) GO:0009311"/>
    <att type="string" name="interaction" value="pp"/>
    <att type="real" name="SCORE" value="0.33786407767388904"/>
  </edge>
  <edge label="GO:0005984 (pp) GO:0016052" source="8" target="3">
    <att type="string" name="canonicalName" value="GO:0005984 (pp) GO:0016052"/>
    <att type="string" name="interaction" value="pp"/>
    <att type="real" name="SCORE" value="0.31380816142371515"/>
  </edge>
  <edge label="GO:0005984 (pp) GO:0005991" source="8" target="9">
    <att type="string" name="canonicalName" value="GO:0005984 (pp) GO:0005991"/>
    <att type="string" name="interaction" value="pp"/>
    <att type="real" name="SCORE" value="0.7505173603139604"/>
  </edge>
  <edge label="GO:0005984 (pp) GO:0016051" source="8" target="24">
    <att type="string" name="canonicalName" value="GO:0005984 (pp) GO:0016051"/>
    <att type="string" name="interaction" value="pp"/>
    <att type="real" name="SCORE" value="0.3893774182225202"/>
  </edge>
  <edge label="GO:0005984 (pp) WP398" source="8" target="10">
    <att type="string" name="canonicalName" value="GO:0005984 (pp) WP398"/>
    <att type="string" name="interaction" value="pp"/>
    <att type="real" name="SCORE" value="0.6868686868703211"/>
  </edge>
  <edge label="GO:0005984 (pp) GO:0005992" source="8" target="11">
    <att type="string" name="canonicalName" value="GO:0005984 (pp) GO:0005992"/>
    <att type="string" name="interaction" value="pp"/>
    <att type="real" name="SCORE" value="0.6170910007583335"/>
  </edge>
  <edge label="GO:0005984 (pp) GO:0009312" source="8" target="12">
    <att type="string" name="canonicalName" value="GO:0005984 (pp) GO:0009312"/>
    <att type="string" name="interaction" value="pp"/>
    <att type="real" name="SCORE" value="0.5824915824937613"/>
  </edge>
  <edge label="GO:0005984 (pp) GO:0046351" source="8" target="13">
    <att type="string" name="canonicalName" value="GO:0005984 (pp) GO:0046351"/>
    <att type="string" name="interaction" value="pp"/>
    <att type="real" name="SCORE" value="0.5824915824937613"/>
  </edge>
  <edge label="GO:0005984 (pp) GO:0070413" source="8" target="14">
    <att type="string" name="canonicalName" value="GO:0005984 (pp) GO:0070413"/>
    <att type="string" name="interaction" value="pp"/>
    <att type="real" name="SCORE" value="0.5402542372907774"/>
  </edge>
  <edge label="GO:0000023 (pp) GO:0005984" source="137" target="8">
    <att type="string" name="canonicalName" value="GO:0000023 (pp) GO:0005984"/>
    <att type="string" name="interaction" value="pp"/>
    <att type="real" name="SCORE" value="0.5402542372907774"/>
  </edge>
  <edge label="GO:0005984 (pp) sce00052" source="8" target="51">
    <att type="string" name="canonicalName" value="GO:0005984 (pp) sce00052"/>
    <att type="string" name="interaction" value="pp"/>
    <att type="real" name="SCORE" value="0.45113819269071287"/>
  </edge>
  <edge label="GO:0005984 (pp) GO:0005985" source="8" target="42">
    <att type="string" name="canonicalName" value="GO:0005984 (pp) GO:0005985"/>
    <att type="string" name="interaction" value="pp"/>
    <att type="real" name="SCORE" value="0.33417015342104617"/>
  </edge>
  <edge label="GO:0005984 (pp) GO:0046352" source="8" target="43">
    <att type="string" name="canonicalName" value="GO:0005984 (pp) GO:0046352"/>
    <att type="string" name="interaction" value="pp"/>
    <att type="real" name="SCORE" value="0.45523012552631054"/>
  </edge>
  <edge label="GO:0005984 (pp) GO:0009313" source="8" target="44">
    <att type="string" name="canonicalName" value="GO:0005984 (pp) GO:0009313"/>
    <att type="string" name="interaction" value="pp"/>
    <att type="real" name="SCORE" value="0.5076884295464287"/>
  </edge>
  <edge label="GO:0000025 (pp) GO:0005984" source="45" target="8">
    <att type="string" name="canonicalName" value="GO:0000025 (pp) GO:0005984"/>
    <att type="string" name="interaction" value="pp"/>
    <att type="real" name="SCORE" value="0.3606364172109239"/>
  </edge>
  <edge label="GO:0005984 (pp) GO:0005987" source="8" target="46">
    <att type="string" name="canonicalName" value="GO:0005984 (pp) GO:0005987"/>
    <att type="string" name="interaction" value="pp"/>
    <att type="real" name="SCORE" value="0.3606364172109239"/>
  </edge>
  <edge label="GO:0006091 (pp) GO:0016052" source="26" target="3">
    <att type="string" name="canonicalName" value="GO:0006091 (pp) GO:0016052"/>
    <att type="string" name="interaction" value="pp"/>
    <att type="real" name="SCORE" value="0.3315459212794642"/>
  </edge>
  <edge label="GO:0016052 (pp) R-SCE-1430728" source="3" target="4">
    <att type="string" name="canonicalName" value="GO:0016052 (pp) R-SCE-1430728"/>
    <att type="string" name="interaction" value="pp"/>
    <att type="real" name="SCORE" value="0.41171154888964084"/>
  </edge>
  <edge label="GO:0016052 (pp) sce01110" source="3" target="5">
    <att type="string" name="canonicalName" value="GO:0016052 (pp) sce01110"/>
    <att type="string" name="interaction" value="pp"/>
    <att type="real" name="SCORE" value="0.35962145110551486"/>
  </edge>
  <edge label="GO:0005996 (pp) GO:0016052" source="138" target="3">
    <att type="string" name="canonicalName" value="GO:0005996 (pp) GO:0016052"/>
    <att type="string" name="interaction" value="pp"/>
    <att type="real" name="SCORE" value="0.5300123762392016"/>
  </edge>
  <edge label="GO:0016052 (pp) sce00052" source="3" target="51">
    <att type="string" name="canonicalName" value="GO:0016052 (pp) sce00052"/>
    <att type="string" name="interaction" value="pp"/>
    <att type="real" name="SCORE" value="0.4722029186955273"/>
  </edge>
  <edge label="GO:0016052 (pp) R-SCE-70171" source="3" target="130">
    <att type="string" name="canonicalName" value="GO:0016052 (pp) R-SCE-70171"/>
    <att type="string" name="interaction" value="pp"/>
    <att type="real" name="SCORE" value="0.4722029186955273"/>
  </edge>
  <edge label="GO:0016052 (pp) sce01100" source="3" target="6">
    <att type="string" name="canonicalName" value="GO:0016052 (pp) sce01100"/>
    <att type="string" name="interaction" value="pp"/>
    <att type="real" name="SCORE" value="0.37413875981522055"/>
  </edge>
  <edge label="GO:0016052 (pp) GO:0046352" source="3" target="43">
    <att type="string" name="canonicalName" value="GO:0016052 (pp) GO:0046352"/>
    <att type="string" name="interaction" value="pp"/>
    <att type="real" name="SCORE" value="0.31220285261785347"/>
  </edge>
  <edge label="GO:0016052 (pp) sce00010" source="3" target="61">
    <att type="string" name="canonicalName" value="GO:0016052 (pp) sce00010"/>
    <att type="string" name="interaction" value="pp"/>
    <att type="real" name="SCORE" value="0.5027823240606857"/>
  </edge>
  <edge label="GO:0009313 (pp) GO:0016052" source="44" target="3">
    <att type="string" name="canonicalName" value="GO:0009313 (pp) GO:0016052"/>
    <att type="string" name="interaction" value="pp"/>
    <att type="real" name="SCORE" value="0.4376156978919297"/>
  </edge>
  <edge label="GO:0016052 (pp) R-SCE-70326" source="3" target="62">
    <att type="string" name="canonicalName" value="GO:0016052 (pp) R-SCE-70326"/>
    <att type="string" name="interaction" value="pp"/>
    <att type="real" name="SCORE" value="0.4722029186955273"/>
  </edge>
  <edge label="GO:0006096 (pp) GO:0016052" source="63" target="3">
    <att type="string" name="canonicalName" value="GO:0006096 (pp) GO:0016052"/>
    <att type="string" name="interaction" value="pp"/>
    <att type="real" name="SCORE" value="0.49435382685265705"/>
  </edge>
  <edge label="GO:0006090 (pp) GO:0016052" source="64" target="3">
    <att type="string" name="canonicalName" value="GO:0006090 (pp) GO:0016052"/>
    <att type="string" name="interaction" value="pp"/>
    <att type="real" name="SCORE" value="0.4722029186955273"/>
  </edge>
  <edge label="GO:0016052 (pp) GO:1901575" source="3" target="7">
    <att type="string" name="canonicalName" value="GO:0016052 (pp) GO:1901575"/>
    <att type="string" name="interaction" value="pp"/>
    <att type="real" name="SCORE" value="0.6070535483322003"/>
  </edge>
  <edge label="GO:0016052 (pp) GO:0044281" source="3" target="65">
    <att type="string" name="canonicalName" value="GO:0016052 (pp) GO:0044281"/>
    <att type="string" name="interaction" value="pp"/>
    <att type="real" name="SCORE" value="0.33650416171347003"/>
  </edge>
  <edge label="GO:0016052 (pp) GO:0019318" source="3" target="52">
    <att type="string" name="canonicalName" value="GO:0016052 (pp) GO:0019318"/>
    <att type="string" name="interaction" value="pp"/>
    <att type="real" name="SCORE" value="0.3442023222545301"/>
  </edge>
  <edge label="GO:0016052 (pp) GO:0032787" source="3" target="66">
    <att type="string" name="canonicalName" value="GO:0016052 (pp) GO:0032787"/>
    <att type="string" name="interaction" value="pp"/>
    <att type="real" name="SCORE" value="0.3634496919938122"/>
  </edge>
  <edge label="GO:0016052 (pp) sce01200" source="3" target="67">
    <att type="string" name="canonicalName" value="GO:0016052 (pp) sce01200"/>
    <att type="string" name="interaction" value="pp"/>
    <att type="real" name="SCORE" value="0.43175122749792644"/>
  </edge>
  <edge label="GO:0022613 (pp) GO:0042254" source="15" target="145">
    <att type="string" name="canonicalName" value="GO:0022613 (pp) GO:0042254"/>
    <att type="string" name="interaction" value="pp"/>
    <att type="real" name="SCORE" value="1.0"/>
  </edge>
  <edge label="GO:0016072 (pp) GO:0042254" source="16" target="145">
    <att type="string" name="canonicalName" value="GO:0016072 (pp) GO:0042254"/>
    <att type="string" name="interaction" value="pp"/>
    <att type="real" name="SCORE" value="0.8264277715571535"/>
  </edge>
  <edge label="GO:0006364 (pp) GO:0042254" source="17" target="145">
    <att type="string" name="canonicalName" value="GO:0006364 (pp) GO:0042254"/>
    <att type="string" name="interaction" value="pp"/>
    <att type="real" name="SCORE" value="0.8569545154916124"/>
  </edge>
  <edge label="GO:0034470 (pp) GO:0042254" source="18" target="145">
    <att type="string" name="canonicalName" value="GO:0034470 (pp) GO:0042254"/>
    <att type="string" name="interaction" value="pp"/>
    <att type="real" name="SCORE" value="0.8569545154916124"/>
  </edge>
  <edge label="GO:0034660 (pp) GO:0042254" source="19" target="145">
    <att type="string" name="canonicalName" value="GO:0034660 (pp) GO:0042254"/>
    <att type="string" name="interaction" value="pp"/>
    <att type="real" name="SCORE" value="0.8264277715571535"/>
  </edge>
  <edge label="GO:0000462 (pp) GO:0042254" source="20" target="145">
    <att type="string" name="canonicalName" value="GO:0000462 (pp) GO:0042254"/>
    <att type="string" name="interaction" value="pp"/>
    <att type="real" name="SCORE" value="0.5633802816920473"/>
  </edge>
  <edge label="GO:0030490 (pp) GO:0042254" source="21" target="145">
    <att type="string" name="canonicalName" value="GO:0030490 (pp) GO:0042254"/>
    <att type="string" name="interaction" value="pp"/>
    <att type="real" name="SCORE" value="0.5633802816920473"/>
  </edge>
  <edge label="GO:0006396 (pp) GO:0042254" source="22" target="145">
    <att type="string" name="canonicalName" value="GO:0006396 (pp) GO:0042254"/>
    <att type="string" name="interaction" value="pp"/>
    <att type="real" name="SCORE" value="0.8569545154916124"/>
  </edge>
  <edge label="GO:0042254 (pp) GO:0042274" source="145" target="23">
    <att type="string" name="canonicalName" value="GO:0042254 (pp) GO:0042274"/>
    <att type="string" name="interaction" value="pp"/>
    <att type="real" name="SCORE" value="0.5633802816920473"/>
  </edge>
  <edge label="GO:0042254 (pp) GO:0042273" source="145" target="144">
    <att type="string" name="canonicalName" value="GO:0042254 (pp) GO:0042273"/>
    <att type="string" name="interaction" value="pp"/>
    <att type="real" name="SCORE" value="0.5013578441635305"/>
  </edge>
  <edge label="GO:0042254 (pp) GO:0042255" source="145" target="111">
    <att type="string" name="canonicalName" value="GO:0042254 (pp) GO:0042255"/>
    <att type="string" name="interaction" value="pp"/>
    <att type="real" name="SCORE" value="0.3619090703492073"/>
  </edge>
  <edge label="GO:0042254 (pp) GO:0140694" source="145" target="114">
    <att type="string" name="canonicalName" value="GO:0042254 (pp) GO:0140694"/>
    <att type="string" name="interaction" value="pp"/>
    <att type="real" name="SCORE" value="0.3619090703492073"/>
  </edge>
  <edge label="GO:0022618 (pp) GO:0042254" source="116" target="145">
    <att type="string" name="canonicalName" value="GO:0022618 (pp) GO:0042254"/>
    <att type="string" name="interaction" value="pp"/>
    <att type="real" name="SCORE" value="0.3619090703492073"/>
  </edge>
  <edge label="GO:0042254 (pp) GO:0070925" source="145" target="117">
    <att type="string" name="canonicalName" value="GO:0042254 (pp) GO:0070925"/>
    <att type="string" name="interaction" value="pp"/>
    <att type="real" name="SCORE" value="0.3619090703492073"/>
  </edge>
  <edge label="GO:0042254 (pp) GO:0071826" source="145" target="118">
    <att type="string" name="canonicalName" value="GO:0042254 (pp) GO:0071826"/>
    <att type="string" name="interaction" value="pp"/>
    <att type="real" name="SCORE" value="0.3619090703492073"/>
  </edge>
  <edge label="GO:0016051 (pp) R-SCE-8982491" source="24" target="129">
    <att type="string" name="canonicalName" value="GO:0016051 (pp) R-SCE-8982491"/>
    <att type="string" name="interaction" value="pp"/>
    <att type="real" name="SCORE" value="0.5097891566285083"/>
  </edge>
  <edge label="GO:0006112 (pp) R-SCE-8982491" source="25" target="129">
    <att type="string" name="canonicalName" value="GO:0006112 (pp) R-SCE-8982491"/>
    <att type="string" name="interaction" value="pp"/>
    <att type="real" name="SCORE" value="0.823648923202728"/>
  </edge>
  <edge label="GO:0006091 (pp) R-SCE-8982491" source="26" target="129">
    <att type="string" name="canonicalName" value="GO:0006091 (pp) R-SCE-8982491"/>
    <att type="string" name="interaction" value="pp"/>
    <att type="real" name="SCORE" value="0.4023684935297393"/>
  </edge>
  <edge label="R-SCE-1430728 (pp) R-SCE-8982491" source="4" target="129">
    <att type="string" name="canonicalName" value="R-SCE-1430728 (pp) R-SCE-8982491"/>
    <att type="string" name="interaction" value="pp"/>
    <att type="real" name="SCORE" value="0.31336123303204033"/>
  </edge>
  <edge label="GO:0005978 (pp) R-SCE-8982491" source="27" target="129">
    <att type="string" name="canonicalName" value="GO:0005978 (pp) R-SCE-8982491"/>
    <att type="string" name="interaction" value="pp"/>
    <att type="real" name="SCORE" value="0.7251076767180048"/>
  </edge>
  <edge label="R-SCE-3322077 (pp) R-SCE-8982491" source="28" target="129">
    <att type="string" name="canonicalName" value="R-SCE-3322077 (pp) R-SCE-8982491"/>
    <att type="string" name="interaction" value="pp"/>
    <att type="real" name="SCORE" value="0.8350646060308029"/>
  </edge>
  <edge label="GO:0005977 (pp) R-SCE-8982491" source="29" target="129">
    <att type="string" name="canonicalName" value="GO:0005977 (pp) R-SCE-8982491"/>
    <att type="string" name="interaction" value="pp"/>
    <att type="real" name="SCORE" value="0.9042365401593287"/>
  </edge>
  <edge label="R-SCE-8982491 (pp) WP260" source="129" target="30">
    <att type="string" name="canonicalName" value="R-SCE-8982491 (pp) WP260"/>
    <att type="string" name="interaction" value="pp"/>
    <att type="real" name="SCORE" value="0.6127305175515773"/>
  </edge>
  <edge label="GO:0044042 (pp) R-SCE-8982491" source="31" target="129">
    <att type="string" name="canonicalName" value="GO:0044042 (pp) R-SCE-8982491"/>
    <att type="string" name="interaction" value="pp"/>
    <att type="real" name="SCORE" value="0.7498270694040648"/>
  </edge>
  <edge label="GO:0009250 (pp) R-SCE-8982491" source="32" target="129">
    <att type="string" name="canonicalName" value="GO:0009250 (pp) R-SCE-8982491"/>
    <att type="string" name="interaction" value="pp"/>
    <att type="real" name="SCORE" value="0.7251076767180048"/>
  </edge>
  <edge label="GO:0008643 (pp) GO:0034219" source="33" target="134">
    <att type="string" name="canonicalName" value="GO:0008643 (pp) GO:0034219"/>
    <att type="string" name="interaction" value="pp"/>
    <att type="real" name="SCORE" value="1.0"/>
  </edge>
  <edge label="GO:0034219 (pp) GO:1904659" source="134" target="34">
    <att type="string" name="canonicalName" value="GO:0034219 (pp) GO:1904659"/>
    <att type="string" name="interaction" value="pp"/>
    <att type="real" name="SCORE" value="0.8702928870301297"/>
  </edge>
  <edge label="GO:0008645 (pp) GO:0034219" source="35" target="134">
    <att type="string" name="canonicalName" value="GO:0008645 (pp) GO:0034219"/>
    <att type="string" name="interaction" value="pp"/>
    <att type="real" name="SCORE" value="0.8702928870301297"/>
  </edge>
  <edge label="GO:0015749 (pp) GO:0034219" source="36" target="134">
    <att type="string" name="canonicalName" value="GO:0015749 (pp) GO:0034219"/>
    <att type="string" name="interaction" value="pp"/>
    <att type="real" name="SCORE" value="0.8702928870301297"/>
  </edge>
  <edge label="GO:0015755 (pp) GO:0034219" source="37" target="134">
    <att type="string" name="canonicalName" value="GO:0015755 (pp) GO:0034219"/>
    <att type="string" name="interaction" value="pp"/>
    <att type="real" name="SCORE" value="0.7931363203064791"/>
  </edge>
  <edge label="GO:0015761 (pp) GO:0034219" source="38" target="134">
    <att type="string" name="canonicalName" value="GO:0015761 (pp) GO:0034219"/>
    <att type="string" name="interaction" value="pp"/>
    <att type="real" name="SCORE" value="0.7055630936249627"/>
  </edge>
  <edge label="GO:0034219 (pp) GO:1902600" source="134" target="39">
    <att type="string" name="canonicalName" value="GO:0034219 (pp) GO:1902600"/>
    <att type="string" name="interaction" value="pp"/>
    <att type="real" name="SCORE" value="0.7681623931637369"/>
  </edge>
  <edge label="GO:0034219 (pp) GO:0098662" source="134" target="40">
    <att type="string" name="canonicalName" value="GO:0034219 (pp) GO:0098662"/>
    <att type="string" name="interaction" value="pp"/>
    <att type="real" name="SCORE" value="0.6856591018847951"/>
  </edge>
  <edge label="GO:0034219 (pp) GO:0098655" source="134" target="41">
    <att type="string" name="canonicalName" value="GO:0034219 (pp) GO:0098655"/>
    <att type="string" name="interaction" value="pp"/>
    <att type="real" name="SCORE" value="0.6856591018847951"/>
  </edge>
  <edge label="GO:0001678 (pp) GO:0034219" source="57" target="134">
    <att type="string" name="canonicalName" value="GO:0001678 (pp) GO:0034219"/>
    <att type="string" name="interaction" value="pp"/>
    <att type="real" name="SCORE" value="0.31921568628030356"/>
  </edge>
  <edge label="GO:0033500 (pp) GO:0034219" source="58" target="134">
    <att type="string" name="canonicalName" value="GO:0033500 (pp) GO:0034219"/>
    <att type="string" name="interaction" value="pp"/>
    <att type="real" name="SCORE" value="0.31921568628030356"/>
  </edge>
  <edge label="GO:0034219 (pp) GO:0042593" source="134" target="59">
    <att type="string" name="canonicalName" value="GO:0034219 (pp) GO:0042593"/>
    <att type="string" name="interaction" value="pp"/>
    <att type="real" name="SCORE" value="0.31921568628030356"/>
  </edge>
  <edge label="GO:0016072 (pp) GO:0022613" source="16" target="15">
    <att type="string" name="canonicalName" value="GO:0016072 (pp) GO:0022613"/>
    <att type="string" name="interaction" value="pp"/>
    <att type="real" name="SCORE" value="0.8264277715571535"/>
  </edge>
  <edge label="GO:0006364 (pp) GO:0022613" source="17" target="15">
    <att type="string" name="canonicalName" value="GO:0006364 (pp) GO:0022613"/>
    <att type="string" name="interaction" value="pp"/>
    <att type="real" name="SCORE" value="0.8569545154916124"/>
  </edge>
  <edge label="GO:0022613 (pp) GO:0034470" source="15" target="18">
    <att type="string" name="canonicalName" value="GO:0022613 (pp) GO:0034470"/>
    <att type="string" name="interaction" value="pp"/>
    <att type="real" name="SCORE" value="0.8569545154916124"/>
  </edge>
  <edge label="GO:0022613 (pp) GO:0034660" source="15" target="19">
    <att type="string" name="canonicalName" value="GO:0022613 (pp) GO:0034660"/>
    <att type="string" name="interaction" value="pp"/>
    <att type="real" name="SCORE" value="0.8264277715571535"/>
  </edge>
  <edge label="GO:0000462 (pp) GO:0022613" source="20" target="15">
    <att type="string" name="canonicalName" value="GO:0000462 (pp) GO:0022613"/>
    <att type="string" name="interaction" value="pp"/>
    <att type="real" name="SCORE" value="0.5633802816920473"/>
  </edge>
  <edge label="GO:0022613 (pp) GO:0030490" source="15" target="21">
    <att type="string" name="canonicalName" value="GO:0022613 (pp) GO:0030490"/>
    <att type="string" name="interaction" value="pp"/>
    <att type="real" name="SCORE" value="0.5633802816920473"/>
  </edge>
  <edge label="GO:0006396 (pp) GO:0022613" source="22" target="15">
    <att type="string" name="canonicalName" value="GO:0006396 (pp) GO:0022613"/>
    <att type="string" name="interaction" value="pp"/>
    <att type="real" name="SCORE" value="0.8569545154916124"/>
  </edge>
  <edge label="GO:0022613 (pp) GO:0042274" source="15" target="23">
    <att type="string" name="canonicalName" value="GO:0022613 (pp) GO:0042274"/>
    <att type="string" name="interaction" value="pp"/>
    <att type="real" name="SCORE" value="0.5633802816920473"/>
  </edge>
  <edge label="GO:0022613 (pp) GO:0042273" source="15" target="144">
    <att type="string" name="canonicalName" value="GO:0022613 (pp) GO:0042273"/>
    <att type="string" name="interaction" value="pp"/>
    <att type="real" name="SCORE" value="0.5013578441635305"/>
  </edge>
  <edge label="GO:0022613 (pp) GO:0042255" source="15" target="111">
    <att type="string" name="canonicalName" value="GO:0022613 (pp) GO:0042255"/>
    <att type="string" name="interaction" value="pp"/>
    <att type="real" name="SCORE" value="0.3619090703492073"/>
  </edge>
  <edge label="GO:0022613 (pp) GO:0140694" source="15" target="114">
    <att type="string" name="canonicalName" value="GO:0022613 (pp) GO:0140694"/>
    <att type="string" name="interaction" value="pp"/>
    <att type="real" name="SCORE" value="0.3619090703492073"/>
  </edge>
  <edge label="GO:0022613 (pp) GO:0022618" source="15" target="116">
    <att type="string" name="canonicalName" value="GO:0022613 (pp) GO:0022618"/>
    <att type="string" name="interaction" value="pp"/>
    <att type="real" name="SCORE" value="0.3619090703492073"/>
  </edge>
  <edge label="GO:0022613 (pp) GO:0070925" source="15" target="117">
    <att type="string" name="canonicalName" value="GO:0022613 (pp) GO:0070925"/>
    <att type="string" name="interaction" value="pp"/>
    <att type="real" name="SCORE" value="0.3619090703492073"/>
  </edge>
  <edge label="GO:0022613 (pp) GO:0071826" source="15" target="118">
    <att type="string" name="canonicalName" value="GO:0022613 (pp) GO:0071826"/>
    <att type="string" name="interaction" value="pp"/>
    <att type="real" name="SCORE" value="0.3619090703492073"/>
  </edge>
  <edge label="GO:0005991 (pp) GO:0016051" source="9" target="24">
    <att type="string" name="canonicalName" value="GO:0005991 (pp) GO:0016051"/>
    <att type="string" name="interaction" value="pp"/>
    <att type="real" name="SCORE" value="0.49757945695872513"/>
  </edge>
  <edge label="GO:0005991 (pp) WP398" source="9" target="10">
    <att type="string" name="canonicalName" value="GO:0005991 (pp) WP398"/>
    <att type="string" name="interaction" value="pp"/>
    <att type="real" name="SCORE" value="0.9309576837421247"/>
  </edge>
  <edge label="GO:0005991 (pp) GO:0005992" source="9" target="11">
    <att type="string" name="canonicalName" value="GO:0005991 (pp) GO:0005992"/>
    <att type="string" name="interaction" value="pp"/>
    <att type="real" name="SCORE" value="0.8524813052356226"/>
  </edge>
  <edge label="GO:0005991 (pp) GO:0009312" source="9" target="12">
    <att type="string" name="canonicalName" value="GO:0005991 (pp) GO:0009312"/>
    <att type="string" name="interaction" value="pp"/>
    <att type="real" name="SCORE" value="0.7928730512263742"/>
  </edge>
  <edge label="GO:0005991 (pp) GO:0046351" source="9" target="13">
    <att type="string" name="canonicalName" value="GO:0005991 (pp) GO:0046351"/>
    <att type="string" name="interaction" value="pp"/>
    <att type="real" name="SCORE" value="0.7928730512263742"/>
  </edge>
  <edge label="GO:0005991 (pp) GO:0070413" source="9" target="14">
    <att type="string" name="canonicalName" value="GO:0005991 (pp) GO:0070413"/>
    <att type="string" name="interaction" value="pp"/>
    <att type="real" name="SCORE" value="0.7624954396224569"/>
  </edge>
  <edge label="GO:0005991 (pp) sce01110" source="9" target="5">
    <att type="string" name="canonicalName" value="GO:0005991 (pp) sce01110"/>
    <att type="string" name="interaction" value="pp"/>
    <att type="real" name="SCORE" value="0.319066147861777"/>
  </edge>
  <edge label="GO:0005991 (pp) GO:0009408" source="9" target="47">
    <att type="string" name="canonicalName" value="GO:0005991 (pp) GO:0009408"/>
    <att type="string" name="interaction" value="pp"/>
    <att type="real" name="SCORE" value="0.30485851575416006"/>
  </edge>
  <edge label="GO:0005991 (pp) GO:0009266" source="9" target="48">
    <att type="string" name="canonicalName" value="GO:0005991 (pp) GO:0009266"/>
    <att type="string" name="interaction" value="pp"/>
    <att type="real" name="SCORE" value="0.30485851575416006"/>
  </edge>
  <edge label="GO:0005991 (pp) GO:0034605" source="9" target="49">
    <att type="string" name="canonicalName" value="GO:0005991 (pp) GO:0034605"/>
    <att type="string" name="interaction" value="pp"/>
    <att type="real" name="SCORE" value="0.3786191536791225"/>
  </edge>
  <edge label="GO:0005991 (pp) GO:0009269" source="9" target="141">
    <att type="string" name="canonicalName" value="GO:0005991 (pp) GO:0009269"/>
    <att type="string" name="interaction" value="pp"/>
    <att type="real" name="SCORE" value="0.3505771697366795"/>
  </edge>
  <edge label="GO:0005991 (pp) GO:0071465" source="9" target="102">
    <att type="string" name="canonicalName" value="GO:0005991 (pp) GO:0071465"/>
    <att type="string" name="interaction" value="pp"/>
    <att type="real" name="SCORE" value="0.3505771697366795"/>
  </edge>
  <edge label="GO:0005991 (pp) GO:0009414" source="9" target="103">
    <att type="string" name="canonicalName" value="GO:0005991 (pp) GO:0009414"/>
    <att type="string" name="interaction" value="pp"/>
    <att type="real" name="SCORE" value="0.3165354330767057"/>
  </edge>
  <edge label="GO:0005991 (pp) GO:0042631" source="9" target="104">
    <att type="string" name="canonicalName" value="GO:0005991 (pp) GO:0042631"/>
    <att type="string" name="interaction" value="pp"/>
    <att type="real" name="SCORE" value="0.3165354330767057"/>
  </edge>
  <edge label="GO:0005991 (pp) GO:0009415" source="9" target="105">
    <att type="string" name="canonicalName" value="GO:0005991 (pp) GO:0009415"/>
    <att type="string" name="interaction" value="pp"/>
    <att type="real" name="SCORE" value="0.3165354330767057"/>
  </edge>
  <edge label="GO:0005991 (pp) GO:0071462" source="9" target="106">
    <att type="string" name="canonicalName" value="GO:0005991 (pp) GO:0071462"/>
    <att type="string" name="interaction" value="pp"/>
    <att type="real" name="SCORE" value="0.3165354330767057"/>
  </edge>
  <edge label="GO:0005991 (pp) GO:1902074" source="9" target="110">
    <att type="string" name="canonicalName" value="GO:0005991 (pp) GO:1902074"/>
    <att type="string" name="interaction" value="pp"/>
    <att type="real" name="SCORE" value="0.3165354330767057"/>
  </edge>
  <edge label="GO:0006112 (pp) GO:0016051" source="25" target="24">
    <att type="string" name="canonicalName" value="GO:0006112 (pp) GO:0016051"/>
    <att type="string" name="interaction" value="pp"/>
    <att type="real" name="SCORE" value="0.5420330636668902"/>
  </edge>
  <edge label="GO:0006091 (pp) GO:0016051" source="26" target="24">
    <att type="string" name="canonicalName" value="GO:0006091 (pp) GO:0016051"/>
    <att type="string" name="interaction" value="pp"/>
    <att type="real" name="SCORE" value="0.3979823455249767"/>
  </edge>
  <edge label="GO:0005978 (pp) GO:0016051" source="27" target="24">
    <att type="string" name="canonicalName" value="GO:0005978 (pp) GO:0016051"/>
    <att type="string" name="interaction" value="pp"/>
    <att type="real" name="SCORE" value="0.6802778362464614"/>
  </edge>
  <edge label="GO:0016051 (pp) R-SCE-3322077" source="24" target="28">
    <att type="string" name="canonicalName" value="GO:0016051 (pp) R-SCE-3322077"/>
    <att type="string" name="interaction" value="pp"/>
    <att type="real" name="SCORE" value="0.5889286466025933"/>
  </edge>
  <edge label="GO:0016051 (pp) WP398" source="24" target="10">
    <att type="string" name="canonicalName" value="GO:0016051 (pp) WP398"/>
    <att type="string" name="interaction" value="pp"/>
    <att type="real" name="SCORE" value="0.5245398773028741"/>
  </edge>
  <edge label="GO:0005992 (pp) GO:0016051" source="11" target="24">
    <att type="string" name="canonicalName" value="GO:0005992 (pp) GO:0016051"/>
    <att type="string" name="interaction" value="pp"/>
    <att type="real" name="SCORE" value="0.5538039753277775"/>
  </edge>
  <edge label="GO:0009312 (pp) GO:0016051" source="12" target="24">
    <att type="string" name="canonicalName" value="GO:0009312 (pp) GO:0016051"/>
    <att type="string" name="interaction" value="pp"/>
    <att type="real" name="SCORE" value="0.5245398773028741"/>
  </edge>
  <edge label="GO:0016051 (pp) GO:0046351" source="24" target="13">
    <att type="string" name="canonicalName" value="GO:0016051 (pp) GO:0046351"/>
    <att type="string" name="interaction" value="pp"/>
    <att type="real" name="SCORE" value="0.5245398773028741"/>
  </edge>
  <edge label="GO:0005977 (pp) GO:0016051" source="29" target="24">
    <att type="string" name="canonicalName" value="GO:0005977 (pp) GO:0016051"/>
    <att type="string" name="interaction" value="pp"/>
    <att type="real" name="SCORE" value="0.5914909638570903"/>
  </edge>
  <edge label="GO:0016051 (pp) GO:0070413" source="24" target="14">
    <att type="string" name="canonicalName" value="GO:0016051 (pp) GO:0070413"/>
    <att type="string" name="interaction" value="pp"/>
    <att type="real" name="SCORE" value="0.3785202863993998"/>
  </edge>
  <edge label="GO:0016051 (pp) sce01110" source="24" target="5">
    <att type="string" name="canonicalName" value="GO:0016051 (pp) sce01110"/>
    <att type="string" name="interaction" value="pp"/>
    <att type="real" name="SCORE" value="0.42465753424795466"/>
  </edge>
  <edge label="GO:0016051 (pp) WP260" source="24" target="30">
    <att type="string" name="canonicalName" value="GO:0016051 (pp) WP260"/>
    <att type="string" name="interaction" value="pp"/>
    <att type="real" name="SCORE" value="0.4821002386661665"/>
  </edge>
  <edge label="GO:0016051 (pp) GO:0044042" source="24" target="31">
    <att type="string" name="canonicalName" value="GO:0016051 (pp) GO:0044042"/>
    <att type="string" name="interaction" value="pp"/>
    <att type="real" name="SCORE" value="0.6189268292699064"/>
  </edge>
  <edge label="GO:0016051 (pp) sce01100" source="24" target="6">
    <att type="string" name="canonicalName" value="GO:0016051 (pp) sce01100"/>
    <att type="string" name="interaction" value="pp"/>
    <att type="real" name="SCORE" value="0.32284726322127816"/>
  </edge>
  <edge label="GO:0009250 (pp) GO:0016051" source="32" target="24">
    <att type="string" name="canonicalName" value="GO:0009250 (pp) GO:0016051"/>
    <att type="string" name="interaction" value="pp"/>
    <att type="real" name="SCORE" value="0.6802778362464614"/>
  </edge>
  <edge label="GO:0008643 (pp) GO:1904659" source="33" target="34">
    <att type="string" name="canonicalName" value="GO:0008643 (pp) GO:1904659"/>
    <att type="string" name="interaction" value="pp"/>
    <att type="real" name="SCORE" value="0.8702928870301297"/>
  </edge>
  <edge label="GO:0008643 (pp) GO:0008645" source="33" target="35">
    <att type="string" name="canonicalName" value="GO:0008643 (pp) GO:0008645"/>
    <att type="string" name="interaction" value="pp"/>
    <att type="real" name="SCORE" value="0.8702928870301297"/>
  </edge>
  <edge label="GO:0008643 (pp) GO:0015749" source="33" target="36">
    <att type="string" name="canonicalName" value="GO:0008643 (pp) GO:0015749"/>
    <att type="string" name="interaction" value="pp"/>
    <att type="real" name="SCORE" value="0.8702928870301297"/>
  </edge>
  <edge label="GO:0008643 (pp) GO:0015755" source="33" target="37">
    <att type="string" name="canonicalName" value="GO:0008643 (pp) GO:0015755"/>
    <att type="string" name="interaction" value="pp"/>
    <att type="real" name="SCORE" value="0.7931363203064791"/>
  </edge>
  <edge label="GO:0008643 (pp) GO:0015761" source="33" target="38">
    <att type="string" name="canonicalName" value="GO:0008643 (pp) GO:0015761"/>
    <att type="string" name="interaction" value="pp"/>
    <att type="real" name="SCORE" value="0.7055630936249627"/>
  </edge>
  <edge label="GO:0008643 (pp) GO:1902600" source="33" target="39">
    <att type="string" name="canonicalName" value="GO:0008643 (pp) GO:1902600"/>
    <att type="string" name="interaction" value="pp"/>
    <att type="real" name="SCORE" value="0.7681623931637369"/>
  </edge>
  <edge label="GO:0008643 (pp) GO:0098662" source="33" target="40">
    <att type="string" name="canonicalName" value="GO:0008643 (pp) GO:0098662"/>
    <att type="string" name="interaction" value="pp"/>
    <att type="real" name="SCORE" value="0.6856591018847951"/>
  </edge>
  <edge label="GO:0008643 (pp) GO:0098655" source="33" target="41">
    <att type="string" name="canonicalName" value="GO:0008643 (pp) GO:0098655"/>
    <att type="string" name="interaction" value="pp"/>
    <att type="real" name="SCORE" value="0.6856591018847951"/>
  </edge>
  <edge label="GO:0001678 (pp) GO:0008643" source="57" target="33">
    <att type="string" name="canonicalName" value="GO:0001678 (pp) GO:0008643"/>
    <att type="string" name="interaction" value="pp"/>
    <att type="real" name="SCORE" value="0.31921568628030356"/>
  </edge>
  <edge label="GO:0008643 (pp) GO:0033500" source="33" target="58">
    <att type="string" name="canonicalName" value="GO:0008643 (pp) GO:0033500"/>
    <att type="string" name="interaction" value="pp"/>
    <att type="real" name="SCORE" value="0.31921568628030356"/>
  </edge>
  <edge label="GO:0008643 (pp) GO:0042593" source="33" target="59">
    <att type="string" name="canonicalName" value="GO:0008643 (pp) GO:0042593"/>
    <att type="string" name="interaction" value="pp"/>
    <att type="real" name="SCORE" value="0.31921568628030356"/>
  </edge>
  <edge label="GO:0006091 (pp) GO:0006112" source="26" target="25">
    <att type="string" name="canonicalName" value="GO:0006091 (pp) GO:0006112"/>
    <att type="string" name="interaction" value="pp"/>
    <att type="real" name="SCORE" value="0.4857819905227959"/>
  </edge>
  <edge label="GO:0005978 (pp) GO:0006112" source="27" target="25">
    <att type="string" name="canonicalName" value="GO:0005978 (pp) GO:0006112"/>
    <att type="string" name="interaction" value="pp"/>
    <att type="real" name="SCORE" value="0.7505173603139604"/>
  </edge>
  <edge label="GO:0006112 (pp) R-SCE-3322077" source="25" target="28">
    <att type="string" name="canonicalName" value="GO:0006112 (pp) R-SCE-3322077"/>
    <att type="string" name="interaction" value="pp"/>
    <att type="real" name="SCORE" value="0.6507243044395445"/>
  </edge>
  <edge label="GO:0005977 (pp) GO:0006112" source="29" target="25">
    <att type="string" name="canonicalName" value="GO:0005977 (pp) GO:0006112"/>
    <att type="string" name="interaction" value="pp"/>
    <att type="real" name="SCORE" value="0.911824461601364"/>
  </edge>
  <edge label="GO:0006112 (pp) WP260" source="25" target="30">
    <att type="string" name="canonicalName" value="GO:0006112 (pp) WP260"/>
    <att type="string" name="interaction" value="pp"/>
    <att type="real" name="SCORE" value="0.5402542372907774"/>
  </edge>
  <edge label="GO:0006112 (pp) GO:0044042" source="25" target="31">
    <att type="string" name="canonicalName" value="GO:0006112 (pp) GO:0044042"/>
    <att type="string" name="interaction" value="pp"/>
    <att type="real" name="SCORE" value="0.7706615937444466"/>
  </edge>
  <edge label="GO:0006112 (pp) GO:0009250" source="25" target="32">
    <att type="string" name="canonicalName" value="GO:0006112 (pp) GO:0009250"/>
    <att type="string" name="interaction" value="pp"/>
    <att type="real" name="SCORE" value="0.7505173603139604"/>
  </edge>
  <edge label="GO:0008645 (pp) GO:1904659" source="35" target="34">
    <att type="string" name="canonicalName" value="GO:0008645 (pp) GO:1904659"/>
    <att type="string" name="interaction" value="pp"/>
    <att type="real" name="SCORE" value="1.0"/>
  </edge>
  <edge label="GO:0015749 (pp) GO:1904659" source="36" target="34">
    <att type="string" name="canonicalName" value="GO:0015749 (pp) GO:1904659"/>
    <att type="string" name="interaction" value="pp"/>
    <att type="real" name="SCORE" value="1.0"/>
  </edge>
  <edge label="GO:0015755 (pp) GO:1904659" source="37" target="34">
    <att type="string" name="canonicalName" value="GO:0015755 (pp) GO:1904659"/>
    <att type="string" name="interaction" value="pp"/>
    <att type="real" name="SCORE" value="0.920716112532598"/>
  </edge>
  <edge label="GO:0015761 (pp) GO:1904659" source="38" target="34">
    <att type="string" name="canonicalName" value="GO:0015761 (pp) GO:1904659"/>
    <att type="string" name="interaction" value="pp"/>
    <att type="real" name="SCORE" value="0.8287292817694226"/>
  </edge>
  <edge label="GO:1902600 (pp) GO:1904659" source="39" target="34">
    <att type="string" name="canonicalName" value="GO:1902600 (pp) GO:1904659"/>
    <att type="string" name="interaction" value="pp"/>
    <att type="real" name="SCORE" value="0.6108786610903894"/>
  </edge>
  <edge label="GO:0098662 (pp) GO:1904659" source="40" target="34">
    <att type="string" name="canonicalName" value="GO:0098662 (pp) GO:1904659"/>
    <att type="string" name="interaction" value="pp"/>
    <att type="real" name="SCORE" value="0.5373134328384968"/>
  </edge>
  <edge label="GO:0098655 (pp) GO:1904659" source="41" target="34">
    <att type="string" name="canonicalName" value="GO:0098655 (pp) GO:1904659"/>
    <att type="string" name="interaction" value="pp"/>
    <att type="real" name="SCORE" value="0.5373134328384968"/>
  </edge>
  <edge label="GO:0001678 (pp) GO:1904659" source="57" target="34">
    <att type="string" name="canonicalName" value="GO:0001678 (pp) GO:1904659"/>
    <att type="string" name="interaction" value="pp"/>
    <att type="real" name="SCORE" value="0.38815789474308166"/>
  </edge>
  <edge label="GO:0033500 (pp) GO:1904659" source="58" target="34">
    <att type="string" name="canonicalName" value="GO:0033500 (pp) GO:1904659"/>
    <att type="string" name="interaction" value="pp"/>
    <att type="real" name="SCORE" value="0.38815789474308166"/>
  </edge>
  <edge label="GO:0042593 (pp) GO:1904659" source="59" target="34">
    <att type="string" name="canonicalName" value="GO:0042593 (pp) GO:1904659"/>
    <att type="string" name="interaction" value="pp"/>
    <att type="real" name="SCORE" value="0.38815789474308166"/>
  </edge>
  <edge label="GO:0006091 (pp) R-SCE-1430728" source="26" target="4">
    <att type="string" name="canonicalName" value="GO:0006091 (pp) R-SCE-1430728"/>
    <att type="string" name="interaction" value="pp"/>
    <att type="real" name="SCORE" value="0.5022512955577946"/>
  </edge>
  <edge label="GO:0005978 (pp) GO:0006091" source="27" target="26">
    <att type="string" name="canonicalName" value="GO:0005978 (pp) GO:0006091"/>
    <att type="string" name="interaction" value="pp"/>
    <att type="real" name="SCORE" value="0.4543706552302677"/>
  </edge>
  <edge label="GO:0006091 (pp) R-SCE-3322077" source="26" target="28">
    <att type="string" name="canonicalName" value="GO:0006091 (pp) R-SCE-3322077"/>
    <att type="string" name="interaction" value="pp"/>
    <att type="real" name="SCORE" value="0.3901789676102992"/>
  </edge>
  <edge label="GO:0005977 (pp) GO:0006091" source="29" target="26">
    <att type="string" name="canonicalName" value="GO:0005977 (pp) GO:0006091"/>
    <att type="string" name="interaction" value="pp"/>
    <att type="real" name="SCORE" value="0.46213164417676533"/>
  </edge>
  <edge label="GO:0006091 (pp) sce01110" source="26" target="5">
    <att type="string" name="canonicalName" value="GO:0006091 (pp) sce01110"/>
    <att type="string" name="interaction" value="pp"/>
    <att type="real" name="SCORE" value="0.590643274854639"/>
  </edge>
  <edge label="GO:0006091 (pp) WP260" source="26" target="30">
    <att type="string" name="canonicalName" value="GO:0006091 (pp) WP260"/>
    <att type="string" name="interaction" value="pp"/>
    <att type="real" name="SCORE" value="0.30670926517812225"/>
  </edge>
  <edge label="GO:0006091 (pp) R-SCE-70171" source="26" target="130">
    <att type="string" name="canonicalName" value="GO:0006091 (pp) R-SCE-70171"/>
    <att type="string" name="interaction" value="pp"/>
    <att type="real" name="SCORE" value="0.3901789676102992"/>
  </edge>
  <edge label="GO:0006091 (pp) WP112" source="26" target="60">
    <att type="string" name="canonicalName" value="GO:0006091 (pp) WP112"/>
    <att type="string" name="interaction" value="pp"/>
    <att type="real" name="SCORE" value="0.3835988637783592"/>
  </edge>
  <edge label="GO:0006091 (pp) GO:0044042" source="26" target="31">
    <att type="string" name="canonicalName" value="GO:0006091 (pp) GO:0044042"/>
    <att type="string" name="interaction" value="pp"/>
    <att type="real" name="SCORE" value="0.4800563777323867"/>
  </edge>
  <edge label="GO:0006091 (pp) sce01100" source="26" target="6">
    <att type="string" name="canonicalName" value="GO:0006091 (pp) sce01100"/>
    <att type="string" name="interaction" value="pp"/>
    <att type="real" name="SCORE" value="0.5198748760212418"/>
  </edge>
  <edge label="GO:0006091 (pp) sce00010" source="26" target="61">
    <att type="string" name="canonicalName" value="GO:0006091 (pp) sce00010"/>
    <att type="string" name="interaction" value="pp"/>
    <att type="real" name="SCORE" value="0.5412262156462235"/>
  </edge>
  <edge label="GO:0006091 (pp) GO:0009250" source="26" target="32">
    <att type="string" name="canonicalName" value="GO:0006091 (pp) GO:0009250"/>
    <att type="string" name="interaction" value="pp"/>
    <att type="real" name="SCORE" value="0.4543706552302677"/>
  </edge>
  <edge label="GO:0006091 (pp) R-SCE-70326" source="26" target="62">
    <att type="string" name="canonicalName" value="GO:0006091 (pp) R-SCE-70326"/>
    <att type="string" name="interaction" value="pp"/>
    <att type="real" name="SCORE" value="0.3901789676102992"/>
  </edge>
  <edge label="GO:0006091 (pp) GO:0006096" source="26" target="63">
    <att type="string" name="canonicalName" value="GO:0006091 (pp) GO:0006096"/>
    <att type="string" name="interaction" value="pp"/>
    <att type="real" name="SCORE" value="0.40764331210386"/>
  </edge>
  <edge label="GO:0006090 (pp) GO:0006091" source="64" target="26">
    <att type="string" name="canonicalName" value="GO:0006090 (pp) GO:0006091"/>
    <att type="string" name="interaction" value="pp"/>
    <att type="real" name="SCORE" value="0.4543706552302677"/>
  </edge>
  <edge label="GO:0006091 (pp) GO:0032787" source="26" target="66">
    <att type="string" name="canonicalName" value="GO:0006091 (pp) GO:0032787"/>
    <att type="string" name="interaction" value="pp"/>
    <att type="real" name="SCORE" value="0.35707844905499836"/>
  </edge>
  <edge label="GO:0006091 (pp) GO:0051156" source="26" target="55">
    <att type="string" name="canonicalName" value="GO:0006091 (pp) GO:0051156"/>
    <att type="string" name="interaction" value="pp"/>
    <att type="real" name="SCORE" value="0.30670926517812225"/>
  </edge>
  <edge label="GO:0006091 (pp) sce01200" source="26" target="67">
    <att type="string" name="canonicalName" value="GO:0006091 (pp) sce01200"/>
    <att type="string" name="interaction" value="pp"/>
    <att type="real" name="SCORE" value="0.4800563777323867"/>
  </edge>
  <edge label="R-SCE-1430728 (pp) R-SCE-3322077" source="4" target="28">
    <att type="string" name="canonicalName" value="R-SCE-1430728 (pp) R-SCE-3322077"/>
    <att type="string" name="interaction" value="pp"/>
    <att type="real" name="SCORE" value="0.3055259227667025"/>
  </edge>
  <edge label="R-SCE-1430728 (pp) sce01110" source="4" target="5">
    <att type="string" name="canonicalName" value="R-SCE-1430728 (pp) sce01110"/>
    <att type="string" name="interaction" value="pp"/>
    <att type="real" name="SCORE" value="0.46683046683138374"/>
  </edge>
  <edge label="GO:0005996 (pp) R-SCE-1430728" source="138" target="4">
    <att type="string" name="canonicalName" value="GO:0005996 (pp) R-SCE-1430728"/>
    <att type="string" name="interaction" value="pp"/>
    <att type="real" name="SCORE" value="0.3449386194419617"/>
  </edge>
  <edge label="R-SCE-1430728 (pp) R-SCE-70171" source="4" target="130">
    <att type="string" name="canonicalName" value="R-SCE-1430728 (pp) R-SCE-70171"/>
    <att type="string" name="interaction" value="pp"/>
    <att type="real" name="SCORE" value="0.3055259227667025"/>
  </edge>
  <edge label="R-SCE-1430728 (pp) sce01100" source="4" target="6">
    <att type="string" name="canonicalName" value="R-SCE-1430728 (pp) sce01100"/>
    <att type="string" name="interaction" value="pp"/>
    <att type="real" name="SCORE" value="0.3813467282116091"/>
  </edge>
  <edge label="R-SCE-1430728 (pp) sce00010" source="4" target="61">
    <att type="string" name="canonicalName" value="R-SCE-1430728 (pp) sce00010"/>
    <att type="string" name="interaction" value="pp"/>
    <att type="real" name="SCORE" value="0.3258077879054088"/>
  </edge>
  <edge label="R-SCE-1430728 (pp) R-SCE-70326" source="4" target="62">
    <att type="string" name="canonicalName" value="R-SCE-1430728 (pp) R-SCE-70326"/>
    <att type="string" name="interaction" value="pp"/>
    <att type="real" name="SCORE" value="0.3055259227667025"/>
  </edge>
  <edge label="GO:0006090 (pp) R-SCE-1430728" source="64" target="4">
    <att type="string" name="canonicalName" value="GO:0006090 (pp) R-SCE-1430728"/>
    <att type="string" name="interaction" value="pp"/>
    <att type="real" name="SCORE" value="0.3055259227667025"/>
  </edge>
  <edge label="GO:1901575 (pp) R-SCE-1430728" source="7" target="4">
    <att type="string" name="canonicalName" value="GO:1901575 (pp) R-SCE-1430728"/>
    <att type="string" name="interaction" value="pp"/>
    <att type="real" name="SCORE" value="0.3347829186579052"/>
  </edge>
  <edge label="GO:0044281 (pp) R-SCE-1430728" source="65" target="4">
    <att type="string" name="canonicalName" value="GO:0044281 (pp) R-SCE-1430728"/>
    <att type="string" name="interaction" value="pp"/>
    <att type="real" name="SCORE" value="0.479249011858505"/>
  </edge>
  <edge label="GO:0005978 (pp) R-SCE-3322077" source="27" target="28">
    <att type="string" name="canonicalName" value="GO:0005978 (pp) R-SCE-3322077"/>
    <att type="string" name="interaction" value="pp"/>
    <att type="real" name="SCORE" value="0.8702153110056268"/>
  </edge>
  <edge label="GO:0005977 (pp) GO:0005978" source="29" target="27">
    <att type="string" name="canonicalName" value="GO:0005977 (pp) GO:0005978"/>
    <att type="string" name="interaction" value="pp"/>
    <att type="real" name="SCORE" value="0.8350646060308029"/>
  </edge>
  <edge label="GO:0005978 (pp) WP260" source="27" target="30">
    <att type="string" name="canonicalName" value="GO:0005978 (pp) WP260"/>
    <att type="string" name="interaction" value="pp"/>
    <att type="real" name="SCORE" value="0.7624954396224569"/>
  </edge>
  <edge label="GO:0005978 (pp) GO:0044042" source="27" target="31">
    <att type="string" name="canonicalName" value="GO:0005978 (pp) GO:0044042"/>
    <att type="string" name="interaction" value="pp"/>
    <att type="real" name="SCORE" value="0.8841430859590268"/>
  </edge>
  <edge label="GO:0005978 (pp) GO:0009250" source="27" target="32">
    <att type="string" name="canonicalName" value="GO:0005978 (pp) GO:0009250"/>
    <att type="string" name="interaction" value="pp"/>
    <att type="real" name="SCORE" value="1.0"/>
  </edge>
  <edge label="GO:0005977 (pp) R-SCE-3322077" source="29" target="28">
    <att type="string" name="canonicalName" value="GO:0005977 (pp) R-SCE-3322077"/>
    <att type="string" name="interaction" value="pp"/>
    <att type="real" name="SCORE" value="0.7251076767180048"/>
  </edge>
  <edge label="R-SCE-3322077 (pp) WP260" source="28" target="30">
    <att type="string" name="canonicalName" value="R-SCE-3322077 (pp) WP260"/>
    <att type="string" name="interaction" value="pp"/>
    <att type="real" name="SCORE" value="0.7624954396224569"/>
  </edge>
  <edge label="GO:0044042 (pp) R-SCE-3322077" source="31" target="28">
    <att type="string" name="canonicalName" value="GO:0044042 (pp) R-SCE-3322077"/>
    <att type="string" name="interaction" value="pp"/>
    <att type="real" name="SCORE" value="0.7682861719180534"/>
  </edge>
  <edge label="GO:0009250 (pp) R-SCE-3322077" source="32" target="28">
    <att type="string" name="canonicalName" value="GO:0009250 (pp) R-SCE-3322077"/>
    <att type="string" name="interaction" value="pp"/>
    <att type="real" name="SCORE" value="0.8702153110056268"/>
  </edge>
  <edge label="GO:0005992 (pp) WP398" source="11" target="10">
    <att type="string" name="canonicalName" value="GO:0005992 (pp) WP398"/>
    <att type="string" name="interaction" value="pp"/>
    <att type="real" name="SCORE" value="0.920716112532598"/>
  </edge>
  <edge label="GO:0009312 (pp) WP398" source="12" target="10">
    <att type="string" name="canonicalName" value="GO:0009312 (pp) WP398"/>
    <att type="string" name="interaction" value="pp"/>
    <att type="real" name="SCORE" value="0.8523809523820421"/>
  </edge>
  <edge label="GO:0046351 (pp) WP398" source="13" target="10">
    <att type="string" name="canonicalName" value="GO:0046351 (pp) WP398"/>
    <att type="string" name="interaction" value="pp"/>
    <att type="real" name="SCORE" value="0.8523809523820421"/>
  </edge>
  <edge label="GO:0070413 (pp) WP398" source="14" target="10">
    <att type="string" name="canonicalName" value="GO:0070413 (pp) WP398"/>
    <att type="string" name="interaction" value="pp"/>
    <att type="real" name="SCORE" value="0.6574585635388452"/>
  </edge>
  <edge label="WP398 (pp) sce01110" source="10" target="5">
    <att type="string" name="canonicalName" value="WP398 (pp) sce01110"/>
    <att type="string" name="interaction" value="pp"/>
    <att type="real" name="SCORE" value="0.33333333333518517"/>
  </edge>
  <edge label="WP260 (pp) WP398" source="30" target="10">
    <att type="string" name="canonicalName" value="WP260 (pp) WP398"/>
    <att type="string" name="interaction" value="pp"/>
    <att type="real" name="SCORE" value="0.3149171270776905"/>
  </edge>
  <edge label="GO:0009269 (pp) WP398" source="141" target="10">
    <att type="string" name="canonicalName" value="GO:0009269 (pp) WP398"/>
    <att type="string" name="interaction" value="pp"/>
    <att type="real" name="SCORE" value="0.38815789474308166"/>
  </edge>
  <edge label="GO:0071465 (pp) WP398" source="102" target="10">
    <att type="string" name="canonicalName" value="GO:0071465 (pp) WP398"/>
    <att type="string" name="interaction" value="pp"/>
    <att type="real" name="SCORE" value="0.38815789474308166"/>
  </edge>
  <edge label="GO:0009414 (pp) WP398" source="103" target="10">
    <att type="string" name="canonicalName" value="GO:0009414 (pp) WP398"/>
    <att type="string" name="interaction" value="pp"/>
    <att type="real" name="SCORE" value="0.3483483483544152"/>
  </edge>
  <edge label="GO:0042631 (pp) WP398" source="104" target="10">
    <att type="string" name="canonicalName" value="GO:0042631 (pp) WP398"/>
    <att type="string" name="interaction" value="pp"/>
    <att type="real" name="SCORE" value="0.3483483483544152"/>
  </edge>
  <edge label="GO:0009415 (pp) WP398" source="105" target="10">
    <att type="string" name="canonicalName" value="GO:0009415 (pp) WP398"/>
    <att type="string" name="interaction" value="pp"/>
    <att type="real" name="SCORE" value="0.3483483483544152"/>
  </edge>
  <edge label="GO:0071462 (pp) WP398" source="106" target="10">
    <att type="string" name="canonicalName" value="GO:0071462 (pp) WP398"/>
    <att type="string" name="interaction" value="pp"/>
    <att type="real" name="SCORE" value="0.3483483483544152"/>
  </edge>
  <edge label="GO:1902074 (pp) WP398" source="110" target="10">
    <att type="string" name="canonicalName" value="GO:1902074 (pp) WP398"/>
    <att type="string" name="interaction" value="pp"/>
    <att type="real" name="SCORE" value="0.3483483483544152"/>
  </edge>
  <edge label="GO:0006364 (pp) GO:0016072" source="17" target="16">
    <att type="string" name="canonicalName" value="GO:0006364 (pp) GO:0016072"/>
    <att type="string" name="interaction" value="pp"/>
    <att type="real" name="SCORE" value="0.9605095541402833"/>
  </edge>
  <edge label="GO:0016072 (pp) GO:0034470" source="16" target="18">
    <att type="string" name="canonicalName" value="GO:0016072 (pp) GO:0034470"/>
    <att type="string" name="interaction" value="pp"/>
    <att type="real" name="SCORE" value="0.9605095541402833"/>
  </edge>
  <edge label="GO:0016072 (pp) GO:0034660" source="16" target="19">
    <att type="string" name="canonicalName" value="GO:0016072 (pp) GO:0034660"/>
    <att type="string" name="interaction" value="pp"/>
    <att type="real" name="SCORE" value="1.0"/>
  </edge>
  <edge label="GO:0000462 (pp) GO:0016072" source="20" target="16">
    <att type="string" name="canonicalName" value="GO:0000462 (pp) GO:0016072"/>
    <att type="string" name="interaction" value="pp"/>
    <att type="real" name="SCORE" value="0.6516853932601602"/>
  </edge>
  <edge label="GO:0016072 (pp) GO:0030490" source="16" target="21">
    <att type="string" name="canonicalName" value="GO:0016072 (pp) GO:0030490"/>
    <att type="string" name="interaction" value="pp"/>
    <att type="real" name="SCORE" value="0.6516853932601602"/>
  </edge>
  <edge label="GO:0006396 (pp) GO:0016072" source="22" target="16">
    <att type="string" name="canonicalName" value="GO:0006396 (pp) GO:0016072"/>
    <att type="string" name="interaction" value="pp"/>
    <att type="real" name="SCORE" value="0.9605095541402833"/>
  </edge>
  <edge label="GO:0016072 (pp) GO:0042274" source="16" target="23">
    <att type="string" name="canonicalName" value="GO:0016072 (pp) GO:0042274"/>
    <att type="string" name="interaction" value="pp"/>
    <att type="real" name="SCORE" value="0.6516853932601602"/>
  </edge>
  <edge label="GO:0016072 (pp) GO:0042273" source="16" target="144">
    <att type="string" name="canonicalName" value="GO:0016072 (pp) GO:0042273"/>
    <att type="string" name="interaction" value="pp"/>
    <att type="real" name="SCORE" value="0.37583892617774295"/>
  </edge>
  <edge label="GO:0016072 (pp) GO:0042255" source="16" target="111">
    <att type="string" name="canonicalName" value="GO:0016072 (pp) GO:0042255"/>
    <att type="string" name="interaction" value="pp"/>
    <att type="real" name="SCORE" value="0.3136531365352904"/>
  </edge>
  <edge label="GO:0000463 (pp) GO:0016072" source="113" target="16">
    <att type="string" name="canonicalName" value="GO:0000463 (pp) GO:0016072"/>
    <att type="string" name="interaction" value="pp"/>
    <att type="real" name="SCORE" value="0.33786407767388904"/>
  </edge>
  <edge label="GO:0016072 (pp) GO:0140694" source="16" target="114">
    <att type="string" name="canonicalName" value="GO:0016072 (pp) GO:0140694"/>
    <att type="string" name="interaction" value="pp"/>
    <att type="real" name="SCORE" value="0.3136531365352904"/>
  </edge>
  <edge label="GO:0000470 (pp) GO:0016072" source="115" target="16">
    <att type="string" name="canonicalName" value="GO:0000470 (pp) GO:0016072"/>
    <att type="string" name="interaction" value="pp"/>
    <att type="real" name="SCORE" value="0.33786407767388904"/>
  </edge>
  <edge label="GO:0016072 (pp) GO:0022618" source="16" target="116">
    <att type="string" name="canonicalName" value="GO:0016072 (pp) GO:0022618"/>
    <att type="string" name="interaction" value="pp"/>
    <att type="real" name="SCORE" value="0.3136531365352904"/>
  </edge>
  <edge label="GO:0016072 (pp) GO:0070925" source="16" target="117">
    <att type="string" name="canonicalName" value="GO:0016072 (pp) GO:0070925"/>
    <att type="string" name="interaction" value="pp"/>
    <att type="real" name="SCORE" value="0.3136531365352904"/>
  </edge>
  <edge label="GO:0016072 (pp) GO:0071826" source="16" target="118">
    <att type="string" name="canonicalName" value="GO:0016072 (pp) GO:0071826"/>
    <att type="string" name="interaction" value="pp"/>
    <att type="real" name="SCORE" value="0.3136531365352904"/>
  </edge>
  <edge label="GO:0008645 (pp) GO:0015749" source="35" target="36">
    <att type="string" name="canonicalName" value="GO:0008645 (pp) GO:0015749"/>
    <att type="string" name="interaction" value="pp"/>
    <att type="real" name="SCORE" value="1.0"/>
  </edge>
  <edge label="GO:0008645 (pp) GO:0015755" source="35" target="37">
    <att type="string" name="canonicalName" value="GO:0008645 (pp) GO:0015755"/>
    <att type="string" name="interaction" value="pp"/>
    <att type="real" name="SCORE" value="0.920716112532598"/>
  </edge>
  <edge label="GO:0008645 (pp) GO:0015761" source="35" target="38">
    <att type="string" name="canonicalName" value="GO:0008645 (pp) GO:0015761"/>
    <att type="string" name="interaction" value="pp"/>
    <att type="real" name="SCORE" value="0.8287292817694226"/>
  </edge>
  <edge label="GO:0008645 (pp) GO:1902600" source="35" target="39">
    <att type="string" name="canonicalName" value="GO:0008645 (pp) GO:1902600"/>
    <att type="string" name="interaction" value="pp"/>
    <att type="real" name="SCORE" value="0.6108786610903894"/>
  </edge>
  <edge label="GO:0008645 (pp) GO:0098662" source="35" target="40">
    <att type="string" name="canonicalName" value="GO:0008645 (pp) GO:0098662"/>
    <att type="string" name="interaction" value="pp"/>
    <att type="real" name="SCORE" value="0.5373134328384968"/>
  </edge>
  <edge label="GO:0008645 (pp) GO:0098655" source="35" target="41">
    <att type="string" name="canonicalName" value="GO:0008645 (pp) GO:0098655"/>
    <att type="string" name="interaction" value="pp"/>
    <att type="real" name="SCORE" value="0.5373134328384968"/>
  </edge>
  <edge label="GO:0001678 (pp) GO:0008645" source="57" target="35">
    <att type="string" name="canonicalName" value="GO:0001678 (pp) GO:0008645"/>
    <att type="string" name="interaction" value="pp"/>
    <att type="real" name="SCORE" value="0.38815789474308166"/>
  </edge>
  <edge label="GO:0008645 (pp) GO:0033500" source="35" target="58">
    <att type="string" name="canonicalName" value="GO:0008645 (pp) GO:0033500"/>
    <att type="string" name="interaction" value="pp"/>
    <att type="real" name="SCORE" value="0.38815789474308166"/>
  </edge>
  <edge label="GO:0008645 (pp) GO:0042593" source="35" target="59">
    <att type="string" name="canonicalName" value="GO:0008645 (pp) GO:0042593"/>
    <att type="string" name="interaction" value="pp"/>
    <att type="real" name="SCORE" value="0.38815789474308166"/>
  </edge>
  <edge label="GO:0015749 (pp) GO:0015755" source="36" target="37">
    <att type="string" name="canonicalName" value="GO:0015749 (pp) GO:0015755"/>
    <att type="string" name="interaction" value="pp"/>
    <att type="real" name="SCORE" value="0.920716112532598"/>
  </edge>
  <edge label="GO:0015749 (pp) GO:0015761" source="36" target="38">
    <att type="string" name="canonicalName" value="GO:0015749 (pp) GO:0015761"/>
    <att type="string" name="interaction" value="pp"/>
    <att type="real" name="SCORE" value="0.8287292817694226"/>
  </edge>
  <edge label="GO:0015749 (pp) GO:1902600" source="36" target="39">
    <att type="string" name="canonicalName" value="GO:0015749 (pp) GO:1902600"/>
    <att type="string" name="interaction" value="pp"/>
    <att type="real" name="SCORE" value="0.6108786610903894"/>
  </edge>
  <edge label="GO:0015749 (pp) GO:0098662" source="36" target="40">
    <att type="string" name="canonicalName" value="GO:0015749 (pp) GO:0098662"/>
    <att type="string" name="interaction" value="pp"/>
    <att type="real" name="SCORE" value="0.5373134328384968"/>
  </edge>
  <edge label="GO:0015749 (pp) GO:0098655" source="36" target="41">
    <att type="string" name="canonicalName" value="GO:0015749 (pp) GO:0098655"/>
    <att type="string" name="interaction" value="pp"/>
    <att type="real" name="SCORE" value="0.5373134328384968"/>
  </edge>
  <edge label="GO:0001678 (pp) GO:0015749" source="57" target="36">
    <att type="string" name="canonicalName" value="GO:0001678 (pp) GO:0015749"/>
    <att type="string" name="interaction" value="pp"/>
    <att type="real" name="SCORE" value="0.38815789474308166"/>
  </edge>
  <edge label="GO:0015749 (pp) GO:0033500" source="36" target="58">
    <att type="string" name="canonicalName" value="GO:0015749 (pp) GO:0033500"/>
    <att type="string" name="interaction" value="pp"/>
    <att type="real" name="SCORE" value="0.38815789474308166"/>
  </edge>
  <edge label="GO:0015749 (pp) GO:0042593" source="36" target="59">
    <att type="string" name="canonicalName" value="GO:0015749 (pp) GO:0042593"/>
    <att type="string" name="interaction" value="pp"/>
    <att type="real" name="SCORE" value="0.38815789474308166"/>
  </edge>
  <edge label="GO:0006364 (pp) GO:0034470" source="17" target="18">
    <att type="string" name="canonicalName" value="GO:0006364 (pp) GO:0034470"/>
    <att type="string" name="interaction" value="pp"/>
    <att type="real" name="SCORE" value="1.0"/>
  </edge>
  <edge label="GO:0006364 (pp) GO:0034660" source="17" target="19">
    <att type="string" name="canonicalName" value="GO:0006364 (pp) GO:0034660"/>
    <att type="string" name="interaction" value="pp"/>
    <att type="real" name="SCORE" value="0.9605095541402833"/>
  </edge>
  <edge label="GO:0000462 (pp) GO:0006364" source="20" target="17">
    <att type="string" name="canonicalName" value="GO:0000462 (pp) GO:0006364"/>
    <att type="string" name="interaction" value="pp"/>
    <att type="real" name="SCORE" value="0.6868686868703211"/>
  </edge>
  <edge label="GO:0006364 (pp) GO:0030490" source="17" target="21">
    <att type="string" name="canonicalName" value="GO:0006364 (pp) GO:0030490"/>
    <att type="string" name="interaction" value="pp"/>
    <att type="real" name="SCORE" value="0.6868686868703211"/>
  </edge>
  <edge label="GO:0006364 (pp) GO:0006396" source="17" target="22">
    <att type="string" name="canonicalName" value="GO:0006364 (pp) GO:0006396"/>
    <att type="string" name="interaction" value="pp"/>
    <att type="real" name="SCORE" value="1.0"/>
  </edge>
  <edge label="GO:0006364 (pp) GO:0042274" source="17" target="23">
    <att type="string" name="canonicalName" value="GO:0006364 (pp) GO:0042274"/>
    <att type="string" name="interaction" value="pp"/>
    <att type="real" name="SCORE" value="0.6868686868703211"/>
  </edge>
  <edge label="GO:0006364 (pp) GO:0042273" source="17" target="144">
    <att type="string" name="canonicalName" value="GO:0006364 (pp) GO:0042273"/>
    <att type="string" name="interaction" value="pp"/>
    <att type="real" name="SCORE" value="0.3982858583345239"/>
  </edge>
  <edge label="GO:0006364 (pp) GO:0042255" source="17" target="111">
    <att type="string" name="canonicalName" value="GO:0006364 (pp) GO:0042255"/>
    <att type="string" name="interaction" value="pp"/>
    <att type="real" name="SCORE" value="0.33417015342104617"/>
  </edge>
  <edge label="GO:0000463 (pp) GO:0006364" source="113" target="17">
    <att type="string" name="canonicalName" value="GO:0000463 (pp) GO:0006364"/>
    <att type="string" name="interaction" value="pp"/>
    <att type="real" name="SCORE" value="0.3606364172109239"/>
  </edge>
  <edge label="GO:0006364 (pp) GO:0140694" source="17" target="114">
    <att type="string" name="canonicalName" value="GO:0006364 (pp) GO:0140694"/>
    <att type="string" name="interaction" value="pp"/>
    <att type="real" name="SCORE" value="0.33417015342104617"/>
  </edge>
  <edge label="GO:0000470 (pp) GO:0006364" source="115" target="17">
    <att type="string" name="canonicalName" value="GO:0000470 (pp) GO:0006364"/>
    <att type="string" name="interaction" value="pp"/>
    <att type="real" name="SCORE" value="0.3606364172109239"/>
  </edge>
  <edge label="GO:0006364 (pp) GO:0022618" source="17" target="116">
    <att type="string" name="canonicalName" value="GO:0006364 (pp) GO:0022618"/>
    <att type="string" name="interaction" value="pp"/>
    <att type="real" name="SCORE" value="0.33417015342104617"/>
  </edge>
  <edge label="GO:0006364 (pp) GO:0070925" source="17" target="117">
    <att type="string" name="canonicalName" value="GO:0006364 (pp) GO:0070925"/>
    <att type="string" name="interaction" value="pp"/>
    <att type="real" name="SCORE" value="0.33417015342104617"/>
  </edge>
  <edge label="GO:0006364 (pp) GO:0071826" source="17" target="118">
    <att type="string" name="canonicalName" value="GO:0006364 (pp) GO:0071826"/>
    <att type="string" name="interaction" value="pp"/>
    <att type="real" name="SCORE" value="0.33417015342104617"/>
  </edge>
  <edge label="GO:0005992 (pp) GO:0009312" source="11" target="12">
    <att type="string" name="canonicalName" value="GO:0005992 (pp) GO:0009312"/>
    <att type="string" name="interaction" value="pp"/>
    <att type="real" name="SCORE" value="0.920716112532598"/>
  </edge>
  <edge label="GO:0005992 (pp) GO:0046351" source="11" target="13">
    <att type="string" name="canonicalName" value="GO:0005992 (pp) GO:0046351"/>
    <att type="string" name="interaction" value="pp"/>
    <att type="real" name="SCORE" value="0.920716112532598"/>
  </edge>
  <edge label="GO:0005992 (pp) GO:0070413" source="11" target="14">
    <att type="string" name="canonicalName" value="GO:0005992 (pp) GO:0070413"/>
    <att type="string" name="interaction" value="pp"/>
    <att type="real" name="SCORE" value="0.7202406532041561"/>
  </edge>
  <edge label="GO:0005992 (pp) WP260" source="11" target="30">
    <att type="string" name="canonicalName" value="GO:0005992 (pp) WP260"/>
    <att type="string" name="interaction" value="pp"/>
    <att type="real" name="SCORE" value="0.3472281908096976"/>
  </edge>
  <edge label="GO:0009312 (pp) GO:0046351" source="12" target="13">
    <att type="string" name="canonicalName" value="GO:0009312 (pp) GO:0046351"/>
    <att type="string" name="interaction" value="pp"/>
    <att type="real" name="SCORE" value="1.0"/>
  </edge>
  <edge label="GO:0009312 (pp) GO:0070413" source="12" target="14">
    <att type="string" name="canonicalName" value="GO:0009312 (pp) GO:0070413"/>
    <att type="string" name="interaction" value="pp"/>
    <att type="real" name="SCORE" value="0.6574585635388452"/>
  </edge>
  <edge label="GO:0009312 (pp) WP260" source="12" target="30">
    <att type="string" name="canonicalName" value="GO:0009312 (pp) WP260"/>
    <att type="string" name="interaction" value="pp"/>
    <att type="real" name="SCORE" value="0.3149171270776905"/>
  </edge>
  <edge label="GO:0046351 (pp) GO:0070413" source="13" target="14">
    <att type="string" name="canonicalName" value="GO:0046351 (pp) GO:0070413"/>
    <att type="string" name="interaction" value="pp"/>
    <att type="real" name="SCORE" value="0.6574585635388452"/>
  </edge>
  <edge label="GO:0046351 (pp) WP260" source="13" target="30">
    <att type="string" name="canonicalName" value="GO:0046351 (pp) WP260"/>
    <att type="string" name="interaction" value="pp"/>
    <att type="real" name="SCORE" value="0.3149171270776905"/>
  </edge>
  <edge label="GO:0015755 (pp) GO:0015761" source="37" target="38">
    <att type="string" name="canonicalName" value="GO:0015755 (pp) GO:0015761"/>
    <att type="string" name="interaction" value="pp"/>
    <att type="real" name="SCORE" value="0.9067468844013854"/>
  </edge>
  <edge label="GO:0015755 (pp) GO:1902600" source="37" target="39">
    <att type="string" name="canonicalName" value="GO:0015755 (pp) GO:1902600"/>
    <att type="string" name="interaction" value="pp"/>
    <att type="real" name="SCORE" value="0.6552272005107984"/>
  </edge>
  <edge label="GO:0015755 (pp) GO:0098662" source="37" target="40">
    <att type="string" name="canonicalName" value="GO:0015755 (pp) GO:0098662"/>
    <att type="string" name="interaction" value="pp"/>
    <att type="real" name="SCORE" value="0.5729547371406427"/>
  </edge>
  <edge label="GO:0015755 (pp) GO:0098655" source="37" target="41">
    <att type="string" name="canonicalName" value="GO:0015755 (pp) GO:0098655"/>
    <att type="string" name="interaction" value="pp"/>
    <att type="real" name="SCORE" value="0.5729547371406427"/>
  </edge>
  <edge label="GO:0001678 (pp) GO:0015755" source="57" target="37">
    <att type="string" name="canonicalName" value="GO:0001678 (pp) GO:0015755"/>
    <att type="string" name="interaction" value="pp"/>
    <att type="real" name="SCORE" value="0.4340114762714046"/>
  </edge>
  <edge label="GO:0015755 (pp) GO:0033500" source="37" target="58">
    <att type="string" name="canonicalName" value="GO:0015755 (pp) GO:0033500"/>
    <att type="string" name="interaction" value="pp"/>
    <att type="real" name="SCORE" value="0.4340114762714046"/>
  </edge>
  <edge label="GO:0015755 (pp) GO:0042593" source="37" target="59">
    <att type="string" name="canonicalName" value="GO:0015755 (pp) GO:0042593"/>
    <att type="string" name="interaction" value="pp"/>
    <att type="real" name="SCORE" value="0.4340114762714046"/>
  </edge>
  <edge label="GO:0005977 (pp) WP260" source="29" target="30">
    <att type="string" name="canonicalName" value="GO:0005977 (pp) WP260"/>
    <att type="string" name="interaction" value="pp"/>
    <att type="real" name="SCORE" value="0.6127305175515773"/>
  </edge>
  <edge label="GO:0005977 (pp) GO:0044042" source="29" target="31">
    <att type="string" name="canonicalName" value="GO:0005977 (pp) GO:0044042"/>
    <att type="string" name="interaction" value="pp"/>
    <att type="real" name="SCORE" value="0.8498962416424388"/>
  </edge>
  <edge label="GO:0005977 (pp) GO:0009250" source="29" target="32">
    <att type="string" name="canonicalName" value="GO:0005977 (pp) GO:0009250"/>
    <att type="string" name="interaction" value="pp"/>
    <att type="real" name="SCORE" value="0.8350646060308029"/>
  </edge>
  <edge label="GO:0009408 (pp) GO:0070413" source="47" target="14">
    <att type="string" name="canonicalName" value="GO:0009408 (pp) GO:0070413"/>
    <att type="string" name="interaction" value="pp"/>
    <att type="real" name="SCORE" value="0.38098256735766545"/>
  </edge>
  <edge label="GO:0009266 (pp) GO:0070413" source="48" target="14">
    <att type="string" name="canonicalName" value="GO:0009266 (pp) GO:0070413"/>
    <att type="string" name="interaction" value="pp"/>
    <att type="real" name="SCORE" value="0.38098256735766545"/>
  </edge>
  <edge label="GO:0034605 (pp) GO:0070413" source="49" target="14">
    <att type="string" name="canonicalName" value="GO:0034605 (pp) GO:0070413"/>
    <att type="string" name="interaction" value="pp"/>
    <att type="real" name="SCORE" value="0.48618784530826786"/>
  </edge>
  <edge label="R-SCE-70171 (pp) sce01110" source="130" target="5">
    <att type="string" name="canonicalName" value="R-SCE-70171 (pp) sce01110"/>
    <att type="string" name="interaction" value="pp"/>
    <att type="real" name="SCORE" value="0.319066147861777"/>
  </edge>
  <edge label="WP112 (pp) sce01110" source="60" target="5">
    <att type="string" name="canonicalName" value="WP112 (pp) sce01110"/>
    <att type="string" name="interaction" value="pp"/>
    <att type="real" name="SCORE" value="0.4107744107757993"/>
  </edge>
  <edge label="sce01100 (pp) sce01110" source="6" target="5">
    <att type="string" name="canonicalName" value="sce01100 (pp) sce01110"/>
    <att type="string" name="interaction" value="pp"/>
    <att type="real" name="SCORE" value="0.6711409395978305"/>
  </edge>
  <edge label="sce00010 (pp) sce01110" source="61" target="5">
    <att type="string" name="canonicalName" value="sce00010 (pp) sce01110"/>
    <att type="string" name="interaction" value="pp"/>
    <att type="real" name="SCORE" value="0.4494382022486343"/>
  </edge>
  <edge label="R-SCE-70326 (pp) sce01110" source="62" target="5">
    <att type="string" name="canonicalName" value="R-SCE-70326 (pp) sce01110"/>
    <att type="string" name="interaction" value="pp"/>
    <att type="real" name="SCORE" value="0.319066147861777"/>
  </edge>
  <edge label="GO:0006096 (pp) sce01110" source="63" target="5">
    <att type="string" name="canonicalName" value="GO:0006096 (pp) sce01110"/>
    <att type="string" name="interaction" value="pp"/>
    <att type="real" name="SCORE" value="0.33333333333518517"/>
  </edge>
  <edge label="GO:0006090 (pp) sce01110" source="64" target="5">
    <att type="string" name="canonicalName" value="GO:0006090 (pp) sce01110"/>
    <att type="string" name="interaction" value="pp"/>
    <att type="real" name="SCORE" value="0.3735408560328348"/>
  </edge>
  <edge label="GO:1901575 (pp) sce01110" source="7" target="5">
    <att type="string" name="canonicalName" value="GO:1901575 (pp) sce01110"/>
    <att type="string" name="interaction" value="pp"/>
    <att type="real" name="SCORE" value="0.402843601896725"/>
  </edge>
  <edge label="GO:0044281 (pp) sce01110" source="65" target="5">
    <att type="string" name="canonicalName" value="GO:0044281 (pp) sce01110"/>
    <att type="string" name="interaction" value="pp"/>
    <att type="real" name="SCORE" value="0.42622950819766187"/>
  </edge>
  <edge label="GO:0032787 (pp) sce01110" source="66" target="5">
    <att type="string" name="canonicalName" value="GO:0032787 (pp) sce01110"/>
    <att type="string" name="interaction" value="pp"/>
    <att type="real" name="SCORE" value="0.3414634146357525"/>
  </edge>
  <edge label="sce01110 (pp) sce01200" source="5" target="67">
    <att type="string" name="canonicalName" value="sce01110 (pp) sce01200"/>
    <att type="string" name="interaction" value="pp"/>
    <att type="real" name="SCORE" value="0.4494382022486343"/>
  </edge>
  <edge label="GO:0034470 (pp) GO:0034660" source="18" target="19">
    <att type="string" name="canonicalName" value="GO:0034470 (pp) GO:0034660"/>
    <att type="string" name="interaction" value="pp"/>
    <att type="real" name="SCORE" value="0.9605095541402833"/>
  </edge>
  <edge label="GO:0000462 (pp) GO:0034470" source="20" target="18">
    <att type="string" name="canonicalName" value="GO:0000462 (pp) GO:0034470"/>
    <att type="string" name="interaction" value="pp"/>
    <att type="real" name="SCORE" value="0.6868686868703211"/>
  </edge>
  <edge label="GO:0030490 (pp) GO:0034470" source="21" target="18">
    <att type="string" name="canonicalName" value="GO:0030490 (pp) GO:0034470"/>
    <att type="string" name="interaction" value="pp"/>
    <att type="real" name="SCORE" value="0.6868686868703211"/>
  </edge>
  <edge label="GO:0006396 (pp) GO:0034470" source="22" target="18">
    <att type="string" name="canonicalName" value="GO:0006396 (pp) GO:0034470"/>
    <att type="string" name="interaction" value="pp"/>
    <att type="real" name="SCORE" value="1.0"/>
  </edge>
  <edge label="GO:0034470 (pp) GO:0042274" source="18" target="23">
    <att type="string" name="canonicalName" value="GO:0034470 (pp) GO:0042274"/>
    <att type="string" name="interaction" value="pp"/>
    <att type="real" name="SCORE" value="0.6868686868703211"/>
  </edge>
  <edge label="GO:0034470 (pp) GO:0042273" source="18" target="144">
    <att type="string" name="canonicalName" value="GO:0034470 (pp) GO:0042273"/>
    <att type="string" name="interaction" value="pp"/>
    <att type="real" name="SCORE" value="0.3982858583345239"/>
  </edge>
  <edge label="GO:0034470 (pp) GO:0042255" source="18" target="111">
    <att type="string" name="canonicalName" value="GO:0034470 (pp) GO:0042255"/>
    <att type="string" name="interaction" value="pp"/>
    <att type="real" name="SCORE" value="0.33417015342104617"/>
  </edge>
  <edge label="GO:0000463 (pp) GO:0034470" source="113" target="18">
    <att type="string" name="canonicalName" value="GO:0000463 (pp) GO:0034470"/>
    <att type="string" name="interaction" value="pp"/>
    <att type="real" name="SCORE" value="0.3606364172109239"/>
  </edge>
  <edge label="GO:0034470 (pp) GO:0140694" source="18" target="114">
    <att type="string" name="canonicalName" value="GO:0034470 (pp) GO:0140694"/>
    <att type="string" name="interaction" value="pp"/>
    <att type="real" name="SCORE" value="0.33417015342104617"/>
  </edge>
  <edge label="GO:0000470 (pp) GO:0034470" source="115" target="18">
    <att type="string" name="canonicalName" value="GO:0000470 (pp) GO:0034470"/>
    <att type="string" name="interaction" value="pp"/>
    <att type="real" name="SCORE" value="0.3606364172109239"/>
  </edge>
  <edge label="GO:0022618 (pp) GO:0034470" source="116" target="18">
    <att type="string" name="canonicalName" value="GO:0022618 (pp) GO:0034470"/>
    <att type="string" name="interaction" value="pp"/>
    <att type="real" name="SCORE" value="0.33417015342104617"/>
  </edge>
  <edge label="GO:0034470 (pp) GO:0070925" source="18" target="117">
    <att type="string" name="canonicalName" value="GO:0034470 (pp) GO:0070925"/>
    <att type="string" name="interaction" value="pp"/>
    <att type="real" name="SCORE" value="0.33417015342104617"/>
  </edge>
  <edge label="GO:0034470 (pp) GO:0071826" source="18" target="118">
    <att type="string" name="canonicalName" value="GO:0034470 (pp) GO:0071826"/>
    <att type="string" name="interaction" value="pp"/>
    <att type="real" name="SCORE" value="0.33417015342104617"/>
  </edge>
  <edge label="GO:0000023 (pp) sce00052" source="137" target="51">
    <att type="string" name="canonicalName" value="GO:0000023 (pp) sce00052"/>
    <att type="string" name="interaction" value="pp"/>
    <att type="real" name="SCORE" value="0.44582269245239947"/>
  </edge>
  <edge label="GO:0000023 (pp) GO:0005985" source="137" target="42">
    <att type="string" name="canonicalName" value="GO:0000023 (pp) GO:0005985"/>
    <att type="string" name="interaction" value="pp"/>
    <att type="real" name="SCORE" value="0.6596968112950261"/>
  </edge>
  <edge label="GO:0000023 (pp) GO:0046352" source="137" target="43">
    <att type="string" name="canonicalName" value="GO:0000023 (pp) GO:0046352"/>
    <att type="string" name="interaction" value="pp"/>
    <att type="real" name="SCORE" value="0.8865656037650087"/>
  </edge>
  <edge label="GO:0000023 (pp) GO:0009313" source="137" target="44">
    <att type="string" name="canonicalName" value="GO:0000023 (pp) GO:0009313"/>
    <att type="string" name="interaction" value="pp"/>
    <att type="real" name="SCORE" value="0.7202406532041561"/>
  </edge>
  <edge label="GO:0000023 (pp) GO:0000025" source="137" target="45">
    <att type="string" name="canonicalName" value="GO:0000023 (pp) GO:0000025"/>
    <att type="string" name="interaction" value="pp"/>
    <att type="real" name="SCORE" value="0.7456037514686522"/>
  </edge>
  <edge label="GO:0000023 (pp) GO:0005987" source="137" target="46">
    <att type="string" name="canonicalName" value="GO:0000023 (pp) GO:0005987"/>
    <att type="string" name="interaction" value="pp"/>
    <att type="real" name="SCORE" value="0.7456037514686522"/>
  </edge>
  <edge label="GO:0000462 (pp) GO:0034660" source="20" target="19">
    <att type="string" name="canonicalName" value="GO:0000462 (pp) GO:0034660"/>
    <att type="string" name="interaction" value="pp"/>
    <att type="real" name="SCORE" value="0.6516853932601602"/>
  </edge>
  <edge label="GO:0030490 (pp) GO:0034660" source="21" target="19">
    <att type="string" name="canonicalName" value="GO:0030490 (pp) GO:0034660"/>
    <att type="string" name="interaction" value="pp"/>
    <att type="real" name="SCORE" value="0.6516853932601602"/>
  </edge>
  <edge label="GO:0006396 (pp) GO:0034660" source="22" target="19">
    <att type="string" name="canonicalName" value="GO:0006396 (pp) GO:0034660"/>
    <att type="string" name="interaction" value="pp"/>
    <att type="real" name="SCORE" value="0.9605095541402833"/>
  </edge>
  <edge label="GO:0034660 (pp) GO:0042274" source="19" target="23">
    <att type="string" name="canonicalName" value="GO:0034660 (pp) GO:0042274"/>
    <att type="string" name="interaction" value="pp"/>
    <att type="real" name="SCORE" value="0.6516853932601602"/>
  </edge>
  <edge label="GO:0034660 (pp) GO:0042273" source="19" target="144">
    <att type="string" name="canonicalName" value="GO:0034660 (pp) GO:0042273"/>
    <att type="string" name="interaction" value="pp"/>
    <att type="real" name="SCORE" value="0.37583892617774295"/>
  </edge>
  <edge label="GO:0034660 (pp) GO:0042255" source="19" target="111">
    <att type="string" name="canonicalName" value="GO:0034660 (pp) GO:0042255"/>
    <att type="string" name="interaction" value="pp"/>
    <att type="real" name="SCORE" value="0.3136531365352904"/>
  </edge>
  <edge label="GO:0000463 (pp) GO:0034660" source="113" target="19">
    <att type="string" name="canonicalName" value="GO:0000463 (pp) GO:0034660"/>
    <att type="string" name="interaction" value="pp"/>
    <att type="real" name="SCORE" value="0.33786407767388904"/>
  </edge>
  <edge label="GO:0034660 (pp) GO:0140694" source="19" target="114">
    <att type="string" name="canonicalName" value="GO:0034660 (pp) GO:0140694"/>
    <att type="string" name="interaction" value="pp"/>
    <att type="real" name="SCORE" value="0.3136531365352904"/>
  </edge>
  <edge label="GO:0000470 (pp) GO:0034660" source="115" target="19">
    <att type="string" name="canonicalName" value="GO:0000470 (pp) GO:0034660"/>
    <att type="string" name="interaction" value="pp"/>
    <att type="real" name="SCORE" value="0.33786407767388904"/>
  </edge>
  <edge label="GO:0022618 (pp) GO:0034660" source="116" target="19">
    <att type="string" name="canonicalName" value="GO:0022618 (pp) GO:0034660"/>
    <att type="string" name="interaction" value="pp"/>
    <att type="real" name="SCORE" value="0.3136531365352904"/>
  </edge>
  <edge label="GO:0034660 (pp) GO:0070925" source="19" target="117">
    <att type="string" name="canonicalName" value="GO:0034660 (pp) GO:0070925"/>
    <att type="string" name="interaction" value="pp"/>
    <att type="real" name="SCORE" value="0.3136531365352904"/>
  </edge>
  <edge label="GO:0034660 (pp) GO:0071826" source="19" target="118">
    <att type="string" name="canonicalName" value="GO:0034660 (pp) GO:0071826"/>
    <att type="string" name="interaction" value="pp"/>
    <att type="real" name="SCORE" value="0.3136531365352904"/>
  </edge>
  <edge label="GO:0044042 (pp) WP260" source="31" target="30">
    <att type="string" name="canonicalName" value="GO:0044042 (pp) WP260"/>
    <att type="string" name="interaction" value="pp"/>
    <att type="real" name="SCORE" value="0.6561014263098142"/>
  </edge>
  <edge label="GO:0009250 (pp) WP260" source="32" target="30">
    <att type="string" name="canonicalName" value="GO:0009250 (pp) WP260"/>
    <att type="string" name="interaction" value="pp"/>
    <att type="real" name="SCORE" value="0.7624954396224569"/>
  </edge>
  <edge label="GO:0009408 (pp) GO:0009628" source="47" target="140">
    <att type="string" name="canonicalName" value="GO:0009408 (pp) GO:0009628"/>
    <att type="string" name="interaction" value="pp"/>
    <att type="real" name="SCORE" value="0.7247689798887428"/>
  </edge>
  <edge label="GO:0009266 (pp) GO:0009628" source="48" target="140">
    <att type="string" name="canonicalName" value="GO:0009266 (pp) GO:0009628"/>
    <att type="string" name="interaction" value="pp"/>
    <att type="real" name="SCORE" value="0.7247689798887428"/>
  </edge>
  <edge label="GO:0006950 (pp) GO:0009628" source="96" target="140">
    <att type="string" name="canonicalName" value="GO:0006950 (pp) GO:0009628"/>
    <att type="string" name="interaction" value="pp"/>
    <att type="real" name="SCORE" value="0.48492307692405934"/>
  </edge>
  <edge label="GO:0009628 (pp) GO:0034605" source="140" target="49">
    <att type="string" name="canonicalName" value="GO:0009628 (pp) GO:0034605"/>
    <att type="string" name="interaction" value="pp"/>
    <att type="real" name="SCORE" value="0.5633802816920473"/>
  </edge>
  <edge label="GO:0009628 (pp) GO:0033554" source="140" target="100">
    <att type="string" name="canonicalName" value="GO:0009628 (pp) GO:0033554"/>
    <att type="string" name="interaction" value="pp"/>
    <att type="real" name="SCORE" value="0.37762906309880534"/>
  </edge>
  <edge label="GO:0006970 (pp) GO:0009628" source="50" target="140">
    <att type="string" name="canonicalName" value="GO:0006970 (pp) GO:0009628"/>
    <att type="string" name="interaction" value="pp"/>
    <att type="real" name="SCORE" value="0.5013578441635305"/>
  </edge>
  <edge label="GO:0005996 (pp) sce00052" source="138" target="51">
    <att type="string" name="canonicalName" value="GO:0005996 (pp) sce00052"/>
    <att type="string" name="interaction" value="pp"/>
    <att type="real" name="SCORE" value="0.3722275795596968"/>
  </edge>
  <edge label="GO:0005996 (pp) R-SCE-70171" source="138" target="130">
    <att type="string" name="canonicalName" value="GO:0005996 (pp) R-SCE-70171"/>
    <att type="string" name="interaction" value="pp"/>
    <att type="real" name="SCORE" value="0.47685631629974734"/>
  </edge>
  <edge label="GO:0005996 (pp) sce00010" source="138" target="61">
    <att type="string" name="canonicalName" value="GO:0005996 (pp) sce00010"/>
    <att type="string" name="interaction" value="pp"/>
    <att type="real" name="SCORE" value="0.4256726951946324"/>
  </edge>
  <edge label="GO:0005996 (pp) R-SCE-70326" source="138" target="62">
    <att type="string" name="canonicalName" value="GO:0005996 (pp) R-SCE-70326"/>
    <att type="string" name="interaction" value="pp"/>
    <att type="real" name="SCORE" value="0.47685631629974734"/>
  </edge>
  <edge label="GO:0005996 (pp) GO:0006096" source="138" target="63">
    <att type="string" name="canonicalName" value="GO:0005996 (pp) GO:0006096"/>
    <att type="string" name="interaction" value="pp"/>
    <att type="real" name="SCORE" value="0.39646017699446173"/>
  </edge>
  <edge label="GO:0005996 (pp) GO:0006090" source="138" target="64">
    <att type="string" name="canonicalName" value="GO:0005996 (pp) GO:0006090"/>
    <att type="string" name="interaction" value="pp"/>
    <att type="real" name="SCORE" value="0.3722275795596968"/>
  </edge>
  <edge label="GO:0005996 (pp) GO:0044281" source="138" target="65">
    <att type="string" name="canonicalName" value="GO:0005996 (pp) GO:0044281"/>
    <att type="string" name="interaction" value="pp"/>
    <att type="real" name="SCORE" value="0.39215686274632944"/>
  </edge>
  <edge label="GO:0005996 (pp) GO:0019318" source="138" target="52">
    <att type="string" name="canonicalName" value="GO:0005996 (pp) GO:0019318"/>
    <att type="string" name="interaction" value="pp"/>
    <att type="real" name="SCORE" value="0.6786545377632692"/>
  </edge>
  <edge label="GO:0005996 (pp) GO:0046835" source="138" target="53">
    <att type="string" name="canonicalName" value="GO:0005996 (pp) GO:0046835"/>
    <att type="string" name="interaction" value="pp"/>
    <att type="real" name="SCORE" value="0.5743905856007943"/>
  </edge>
  <edge label="GO:0005996 (pp) R-SCE-170822" source="138" target="54">
    <att type="string" name="canonicalName" value="GO:0005996 (pp) R-SCE-170822"/>
    <att type="string" name="interaction" value="pp"/>
    <att type="real" name="SCORE" value="0.38642789821342"/>
  </edge>
  <edge label="GO:0005996 (pp) GO:0051156" source="138" target="55">
    <att type="string" name="canonicalName" value="GO:0005996 (pp) GO:0051156"/>
    <att type="string" name="interaction" value="pp"/>
    <att type="real" name="SCORE" value="0.45278789577244977"/>
  </edge>
  <edge label="GO:0005996 (pp) sce01200" source="138" target="67">
    <att type="string" name="canonicalName" value="GO:0005996 (pp) sce01200"/>
    <att type="string" name="interaction" value="pp"/>
    <att type="real" name="SCORE" value="0.3299514777270712"/>
  </edge>
  <edge label="GO:0015761 (pp) GO:1902600" source="38" target="39">
    <att type="string" name="canonicalName" value="GO:0015761 (pp) GO:1902600"/>
    <att type="string" name="interaction" value="pp"/>
    <att type="real" name="SCORE" value="0.7055630936249627"/>
  </edge>
  <edge label="GO:0015761 (pp) GO:0098662" source="38" target="40">
    <att type="string" name="canonicalName" value="GO:0015761 (pp) GO:0098662"/>
    <att type="string" name="interaction" value="pp"/>
    <att type="real" name="SCORE" value="0.6127305175515773"/>
  </edge>
  <edge label="GO:0015761 (pp) GO:0098655" source="38" target="41">
    <att type="string" name="canonicalName" value="GO:0015761 (pp) GO:0098655"/>
    <att type="string" name="interaction" value="pp"/>
    <att type="real" name="SCORE" value="0.6127305175515773"/>
  </edge>
  <edge label="R-SCE-70171 (pp) sce00052" source="130" target="51">
    <att type="string" name="canonicalName" value="R-SCE-70171 (pp) sce00052"/>
    <att type="string" name="interaction" value="pp"/>
    <att type="real" name="SCORE" value="0.35107655502813395"/>
  </edge>
  <edge label="GO:0005985 (pp) sce00052" source="42" target="51">
    <att type="string" name="canonicalName" value="GO:0005985 (pp) sce00052"/>
    <att type="string" name="interaction" value="pp"/>
    <att type="real" name="SCORE" value="0.48740157480752927"/>
  </edge>
  <edge label="GO:0046352 (pp) sce00052" source="43" target="51">
    <att type="string" name="canonicalName" value="GO:0046352 (pp) sce00052"/>
    <att type="string" name="interaction" value="pp"/>
    <att type="real" name="SCORE" value="0.48740157480752927"/>
  </edge>
  <edge label="sce00010 (pp) sce00052" source="61" target="51">
    <att type="string" name="canonicalName" value="sce00010 (pp) sce00052"/>
    <att type="string" name="interaction" value="pp"/>
    <att type="real" name="SCORE" value="0.4207154297951334"/>
  </edge>
  <edge label="GO:0009313 (pp) sce00052" source="44" target="51">
    <att type="string" name="canonicalName" value="GO:0009313 (pp) sce00052"/>
    <att type="string" name="interaction" value="pp"/>
    <att type="real" name="SCORE" value="0.40992522094249023"/>
  </edge>
  <edge label="R-SCE-70326 (pp) sce00052" source="62" target="51">
    <att type="string" name="canonicalName" value="R-SCE-70326 (pp) sce00052"/>
    <att type="string" name="interaction" value="pp"/>
    <att type="real" name="SCORE" value="0.35107655502813395"/>
  </edge>
  <edge label="GO:0006096 (pp) sce00052" source="63" target="51">
    <att type="string" name="canonicalName" value="GO:0006096 (pp) sce00052"/>
    <att type="string" name="interaction" value="pp"/>
    <att type="real" name="SCORE" value="0.3786191536791225"/>
  </edge>
  <edge label="GO:0006090 (pp) sce00052" source="64" target="51">
    <att type="string" name="canonicalName" value="GO:0006090 (pp) sce00052"/>
    <att type="string" name="interaction" value="pp"/>
    <att type="real" name="SCORE" value="0.35107655502813395"/>
  </edge>
  <edge label="GO:0000025 (pp) sce00052" source="45" target="51">
    <att type="string" name="canonicalName" value="GO:0000025 (pp) sce00052"/>
    <att type="string" name="interaction" value="pp"/>
    <att type="real" name="SCORE" value="0.5361265498119139"/>
  </edge>
  <edge label="GO:0005987 (pp) sce00052" source="46" target="51">
    <att type="string" name="canonicalName" value="GO:0005987 (pp) sce00052"/>
    <att type="string" name="interaction" value="pp"/>
    <att type="real" name="SCORE" value="0.5361265498119139"/>
  </edge>
  <edge label="GO:0019318 (pp) sce00052" source="52" target="51">
    <att type="string" name="canonicalName" value="GO:0019318 (pp) sce00052"/>
    <att type="string" name="interaction" value="pp"/>
    <att type="real" name="SCORE" value="0.39523688877961055"/>
  </edge>
  <edge label="GO:0046835 (pp) sce00052" source="53" target="51">
    <att type="string" name="canonicalName" value="GO:0046835 (pp) sce00052"/>
    <att type="string" name="interaction" value="pp"/>
    <att type="real" name="SCORE" value="0.44582269245239947"/>
  </edge>
  <edge label="R-SCE-170822 (pp) sce00052" source="54" target="51">
    <att type="string" name="canonicalName" value="R-SCE-170822 (pp) sce00052"/>
    <att type="string" name="interaction" value="pp"/>
    <att type="real" name="SCORE" value="0.5361265498119139"/>
  </edge>
  <edge label="GO:0051156 (pp) sce00052" source="55" target="51">
    <att type="string" name="canonicalName" value="GO:0051156 (pp) sce00052"/>
    <att type="string" name="interaction" value="pp"/>
    <att type="real" name="SCORE" value="0.6041590660374282"/>
  </edge>
  <edge label="GO:0006006 (pp) sce00052" source="56" target="51">
    <att type="string" name="canonicalName" value="GO:0006006 (pp) sce00052"/>
    <att type="string" name="interaction" value="pp"/>
    <att type="real" name="SCORE" value="0.3165354330767057"/>
  </edge>
  <edge label="GO:0001678 (pp) sce00052" source="57" target="51">
    <att type="string" name="canonicalName" value="GO:0001678 (pp) sce00052"/>
    <att type="string" name="interaction" value="pp"/>
    <att type="real" name="SCORE" value="0.3505771697366795"/>
  </edge>
  <edge label="GO:0033500 (pp) sce00052" source="58" target="51">
    <att type="string" name="canonicalName" value="GO:0033500 (pp) sce00052"/>
    <att type="string" name="interaction" value="pp"/>
    <att type="real" name="SCORE" value="0.3505771697366795"/>
  </edge>
  <edge label="GO:0042593 (pp) sce00052" source="59" target="51">
    <att type="string" name="canonicalName" value="GO:0042593 (pp) sce00052"/>
    <att type="string" name="interaction" value="pp"/>
    <att type="real" name="SCORE" value="0.3505771697366795"/>
  </edge>
  <edge label="sce00052 (pp) sce01200" source="51" target="67">
    <att type="string" name="canonicalName" value="sce00052 (pp) sce01200"/>
    <att type="string" name="interaction" value="pp"/>
    <att type="real" name="SCORE" value="0.30485851575416006"/>
  </edge>
  <edge label="GO:0055085 (pp) GO:0098662" source="147" target="40">
    <att type="string" name="canonicalName" value="GO:0055085 (pp) GO:0098662"/>
    <att type="string" name="interaction" value="pp"/>
    <att type="real" name="SCORE" value="0.3027107192893739"/>
  </edge>
  <edge label="GO:0055085 (pp) GO:0098655" source="147" target="41">
    <att type="string" name="canonicalName" value="GO:0055085 (pp) GO:0098655"/>
    <att type="string" name="interaction" value="pp"/>
    <att type="real" name="SCORE" value="0.3027107192893739"/>
  </edge>
  <edge label="GO:0098662 (pp) GO:1902600" source="40" target="39">
    <att type="string" name="canonicalName" value="GO:0098662 (pp) GO:1902600"/>
    <att type="string" name="interaction" value="pp"/>
    <att type="real" name="SCORE" value="0.895219700628265"/>
  </edge>
  <edge label="GO:0098655 (pp) GO:1902600" source="41" target="39">
    <att type="string" name="canonicalName" value="GO:0098655 (pp) GO:1902600"/>
    <att type="string" name="interaction" value="pp"/>
    <att type="real" name="SCORE" value="0.895219700628265"/>
  </edge>
  <edge label="GO:0000462 (pp) GO:0030490" source="20" target="21">
    <att type="string" name="canonicalName" value="GO:0000462 (pp) GO:0030490"/>
    <att type="string" name="interaction" value="pp"/>
    <att type="real" name="SCORE" value="1.0"/>
  </edge>
  <edge label="GO:0000462 (pp) GO:0006396" source="20" target="22">
    <att type="string" name="canonicalName" value="GO:0000462 (pp) GO:0006396"/>
    <att type="string" name="interaction" value="pp"/>
    <att type="real" name="SCORE" value="0.6868686868703211"/>
  </edge>
  <edge label="GO:0000462 (pp) GO:0042274" source="20" target="23">
    <att type="string" name="canonicalName" value="GO:0000462 (pp) GO:0042274"/>
    <att type="string" name="interaction" value="pp"/>
    <att type="real" name="SCORE" value="1.0"/>
  </edge>
  <edge label="GO:0009266 (pp) GO:0009408" source="48" target="47">
    <att type="string" name="canonicalName" value="GO:0009266 (pp) GO:0009408"/>
    <att type="string" name="interaction" value="pp"/>
    <att type="real" name="SCORE" value="1.0"/>
  </edge>
  <edge label="GO:0006950 (pp) GO:0009408" source="96" target="47">
    <att type="string" name="canonicalName" value="GO:0006950 (pp) GO:0009408"/>
    <att type="string" name="interaction" value="pp"/>
    <att type="real" name="SCORE" value="0.33512064343301673"/>
  </edge>
  <edge label="GO:0009408 (pp) GO:0034605" source="47" target="49">
    <att type="string" name="canonicalName" value="GO:0009408 (pp) GO:0034605"/>
    <att type="string" name="interaction" value="pp"/>
    <att type="real" name="SCORE" value="0.8165680473383996"/>
  </edge>
  <edge label="GO:0009408 (pp) GO:0042026" source="47" target="120">
    <att type="string" name="canonicalName" value="GO:0009408 (pp) GO:0042026"/>
    <att type="string" name="interaction" value="pp"/>
    <att type="real" name="SCORE" value="0.38098256735766545"/>
  </edge>
  <edge label="GO:0006970 (pp) GO:0009408" source="50" target="47">
    <att type="string" name="canonicalName" value="GO:0006970 (pp) GO:0009408"/>
    <att type="string" name="interaction" value="pp"/>
    <att type="real" name="SCORE" value="0.352625298333546"/>
  </edge>
  <edge label="GO:0098655 (pp) GO:0098662" source="41" target="40">
    <att type="string" name="canonicalName" value="GO:0098655 (pp) GO:0098662"/>
    <att type="string" name="interaction" value="pp"/>
    <att type="real" name="SCORE" value="1.0"/>
  </edge>
  <edge label="R-SCE-70171 (pp) WP112" source="130" target="60">
    <att type="string" name="canonicalName" value="R-SCE-70171 (pp) WP112"/>
    <att type="string" name="interaction" value="pp"/>
    <att type="real" name="SCORE" value="0.38651050081044297"/>
  </edge>
  <edge label="R-SCE-70171 (pp) sce00010" source="130" target="61">
    <att type="string" name="canonicalName" value="R-SCE-70171 (pp) sce00010"/>
    <att type="string" name="interaction" value="pp"/>
    <att type="real" name="SCORE" value="0.7682861719180534"/>
  </edge>
  <edge label="R-SCE-70171 (pp) R-SCE-70326" source="130" target="62">
    <att type="string" name="canonicalName" value="R-SCE-70171 (pp) R-SCE-70326"/>
    <att type="string" name="interaction" value="pp"/>
    <att type="real" name="SCORE" value="1.0"/>
  </edge>
  <edge label="GO:0006096 (pp) R-SCE-70171" source="63" target="130">
    <att type="string" name="canonicalName" value="GO:0006096 (pp) R-SCE-70171"/>
    <att type="string" name="interaction" value="pp"/>
    <att type="real" name="SCORE" value="0.9309576837421247"/>
  </edge>
  <edge label="GO:0006090 (pp) R-SCE-70171" source="64" target="130">
    <att type="string" name="canonicalName" value="GO:0006090 (pp) R-SCE-70171"/>
    <att type="string" name="interaction" value="pp"/>
    <att type="real" name="SCORE" value="0.8702153110056268"/>
  </edge>
  <edge label="GO:0019318 (pp) R-SCE-70171" source="52" target="130">
    <att type="string" name="canonicalName" value="GO:0019318 (pp) R-SCE-70171"/>
    <att type="string" name="interaction" value="pp"/>
    <att type="real" name="SCORE" value="0.5051938180924086"/>
  </edge>
  <edge label="GO:0046835 (pp) R-SCE-70171" source="53" target="130">
    <att type="string" name="canonicalName" value="GO:0046835 (pp) R-SCE-70171"/>
    <att type="string" name="interaction" value="pp"/>
    <att type="real" name="SCORE" value="0.6041590660374282"/>
  </edge>
  <edge label="R-SCE-70171 (pp) WP224" source="130" target="128">
    <att type="string" name="canonicalName" value="R-SCE-70171 (pp) WP224"/>
    <att type="string" name="interaction" value="pp"/>
    <att type="real" name="SCORE" value="0.44582269245239947"/>
  </edge>
  <edge label="GO:0032787 (pp) R-SCE-70171" source="66" target="130">
    <att type="string" name="canonicalName" value="GO:0032787 (pp) R-SCE-70171"/>
    <att type="string" name="interaction" value="pp"/>
    <att type="real" name="SCORE" value="0.6184615384633582"/>
  </edge>
  <edge label="R-SCE-170822 (pp) R-SCE-70171" source="54" target="130">
    <att type="string" name="canonicalName" value="R-SCE-170822 (pp) R-SCE-70171"/>
    <att type="string" name="interaction" value="pp"/>
    <att type="real" name="SCORE" value="0.5361265498119139"/>
  </edge>
  <edge label="GO:0051156 (pp) R-SCE-70171" source="55" target="130">
    <att type="string" name="canonicalName" value="GO:0051156 (pp) R-SCE-70171"/>
    <att type="string" name="interaction" value="pp"/>
    <att type="real" name="SCORE" value="0.44582269245239947"/>
  </edge>
  <edge label="GO:0006006 (pp) R-SCE-70171" source="56" target="130">
    <att type="string" name="canonicalName" value="GO:0006006 (pp) R-SCE-70171"/>
    <att type="string" name="interaction" value="pp"/>
    <att type="real" name="SCORE" value="0.3165354330767057"/>
  </edge>
  <edge label="GO:0001678 (pp) R-SCE-70171" source="57" target="130">
    <att type="string" name="canonicalName" value="GO:0001678 (pp) R-SCE-70171"/>
    <att type="string" name="interaction" value="pp"/>
    <att type="real" name="SCORE" value="0.3505771697366795"/>
  </edge>
  <edge label="GO:0033500 (pp) R-SCE-70171" source="58" target="130">
    <att type="string" name="canonicalName" value="GO:0033500 (pp) R-SCE-70171"/>
    <att type="string" name="interaction" value="pp"/>
    <att type="real" name="SCORE" value="0.3505771697366795"/>
  </edge>
  <edge label="GO:0042593 (pp) R-SCE-70171" source="59" target="130">
    <att type="string" name="canonicalName" value="GO:0042593 (pp) R-SCE-70171"/>
    <att type="string" name="interaction" value="pp"/>
    <att type="real" name="SCORE" value="0.3505771697366795"/>
  </edge>
  <edge label="R-SCE-70171 (pp) sce01200" source="130" target="67">
    <att type="string" name="canonicalName" value="R-SCE-70171 (pp) sce01200"/>
    <att type="string" name="interaction" value="pp"/>
    <att type="real" name="SCORE" value="0.7682861719180534"/>
  </edge>
  <edge label="R-SCE-70171 (pp) WP515" source="130" target="68">
    <att type="string" name="canonicalName" value="R-SCE-70171 (pp) WP515"/>
    <att type="string" name="interaction" value="pp"/>
    <att type="real" name="SCORE" value="0.3786191536791225"/>
  </edge>
  <edge label="GO:0006950 (pp) GO:0009266" source="96" target="48">
    <att type="string" name="canonicalName" value="GO:0006950 (pp) GO:0009266"/>
    <att type="string" name="interaction" value="pp"/>
    <att type="real" name="SCORE" value="0.33512064343301673"/>
  </edge>
  <edge label="GO:0009266 (pp) GO:0034605" source="48" target="49">
    <att type="string" name="canonicalName" value="GO:0009266 (pp) GO:0034605"/>
    <att type="string" name="interaction" value="pp"/>
    <att type="real" name="SCORE" value="0.8165680473383996"/>
  </edge>
  <edge label="GO:0009266 (pp) GO:0042026" source="48" target="120">
    <att type="string" name="canonicalName" value="GO:0009266 (pp) GO:0042026"/>
    <att type="string" name="interaction" value="pp"/>
    <att type="real" name="SCORE" value="0.38098256735766545"/>
  </edge>
  <edge label="GO:0006970 (pp) GO:0009266" source="50" target="48">
    <att type="string" name="canonicalName" value="GO:0006970 (pp) GO:0009266"/>
    <att type="string" name="interaction" value="pp"/>
    <att type="real" name="SCORE" value="0.352625298333546"/>
  </edge>
  <edge label="GO:0005985 (pp) GO:0046352" source="42" target="43">
    <att type="string" name="canonicalName" value="GO:0005985 (pp) GO:0046352"/>
    <att type="string" name="interaction" value="pp"/>
    <att type="real" name="SCORE" value="0.7453051643224924"/>
  </edge>
  <edge label="GO:0005985 (pp) GO:0009313" source="42" target="44">
    <att type="string" name="canonicalName" value="GO:0005985 (pp) GO:0009313"/>
    <att type="string" name="interaction" value="pp"/>
    <att type="real" name="SCORE" value="0.5909519321436744"/>
  </edge>
  <edge label="GO:0000025 (pp) GO:0005985" source="45" target="42">
    <att type="string" name="canonicalName" value="GO:0000025 (pp) GO:0005985"/>
    <att type="string" name="interaction" value="pp"/>
    <att type="real" name="SCORE" value="0.8548494983298661"/>
  </edge>
  <edge label="GO:0005985 (pp) GO:0005987" source="42" target="46">
    <att type="string" name="canonicalName" value="GO:0005985 (pp) GO:0005987"/>
    <att type="string" name="interaction" value="pp"/>
    <att type="real" name="SCORE" value="0.8548494983298661"/>
  </edge>
  <edge label="GO:0006396 (pp) GO:0030490" source="22" target="21">
    <att type="string" name="canonicalName" value="GO:0006396 (pp) GO:0030490"/>
    <att type="string" name="interaction" value="pp"/>
    <att type="real" name="SCORE" value="0.6868686868703211"/>
  </edge>
  <edge label="GO:0030490 (pp) GO:0042274" source="21" target="23">
    <att type="string" name="canonicalName" value="GO:0030490 (pp) GO:0042274"/>
    <att type="string" name="interaction" value="pp"/>
    <att type="real" name="SCORE" value="1.0"/>
  </edge>
  <edge label="WP112 (pp) sce00010" source="60" target="61">
    <att type="string" name="canonicalName" value="WP112 (pp) sce00010"/>
    <att type="string" name="interaction" value="pp"/>
    <att type="real" name="SCORE" value="0.51071025930301"/>
  </edge>
  <edge label="R-SCE-70326 (pp) WP112" source="62" target="60">
    <att type="string" name="canonicalName" value="R-SCE-70326 (pp) WP112"/>
    <att type="string" name="interaction" value="pp"/>
    <att type="real" name="SCORE" value="0.38651050081044297"/>
  </edge>
  <edge label="GO:0006096 (pp) WP112" source="63" target="60">
    <att type="string" name="canonicalName" value="GO:0006096 (pp) WP112"/>
    <att type="string" name="interaction" value="pp"/>
    <att type="real" name="SCORE" value="0.40822320117743693"/>
  </edge>
  <edge label="GO:0006090 (pp) WP112" source="64" target="60">
    <att type="string" name="canonicalName" value="GO:0006090 (pp) WP112"/>
    <att type="string" name="interaction" value="pp"/>
    <att type="real" name="SCORE" value="0.47415185783752256"/>
  </edge>
  <edge label="GO:0044281 (pp) WP112" source="65" target="60">
    <att type="string" name="canonicalName" value="GO:0044281 (pp) WP112"/>
    <att type="string" name="interaction" value="pp"/>
    <att type="real" name="SCORE" value="0.3051058530523999"/>
  </edge>
  <edge label="WP112 (pp) WP224" source="60" target="128">
    <att type="string" name="canonicalName" value="WP112 (pp) WP224"/>
    <att type="string" name="interaction" value="pp"/>
    <att type="real" name="SCORE" value="0.45712986127172606"/>
  </edge>
  <edge label="GO:0032787 (pp) WP112" source="66" target="60">
    <att type="string" name="canonicalName" value="GO:0032787 (pp) WP112"/>
    <att type="string" name="interaction" value="pp"/>
    <att type="real" name="SCORE" value="0.3556581986166253"/>
  </edge>
  <edge label="WP112 (pp) sce01200" source="60" target="67">
    <att type="string" name="canonicalName" value="WP112 (pp) sce01200"/>
    <att type="string" name="interaction" value="pp"/>
    <att type="real" name="SCORE" value="0.51071025930301"/>
  </edge>
  <edge label="WP112 (pp) WP515" source="60" target="68">
    <att type="string" name="canonicalName" value="WP112 (pp) WP515"/>
    <att type="string" name="interaction" value="pp"/>
    <att type="real" name="SCORE" value="0.5903083700459179"/>
  </edge>
  <edge label="GO:0009250 (pp) GO:0044042" source="32" target="31">
    <att type="string" name="canonicalName" value="GO:0009250 (pp) GO:0044042"/>
    <att type="string" name="interaction" value="pp"/>
    <att type="real" name="SCORE" value="0.8841430859590268"/>
  </edge>
  <edge label="GO:0009605 (pp) GO:0009991" source="142" target="69">
    <att type="string" name="canonicalName" value="GO:0009605 (pp) GO:0009991"/>
    <att type="string" name="interaction" value="pp"/>
    <att type="real" name="SCORE" value="0.9741881765196336"/>
  </edge>
  <edge label="GO:0006950 (pp) GO:0009605" source="96" target="142">
    <att type="string" name="canonicalName" value="GO:0006950 (pp) GO:0009605"/>
    <att type="string" name="interaction" value="pp"/>
    <att type="real" name="SCORE" value="0.35116279069884365"/>
  </edge>
  <edge label="GO:0009267 (pp) GO:0009605" source="70" target="142">
    <att type="string" name="canonicalName" value="GO:0009267 (pp) GO:0009605"/>
    <att type="string" name="interaction" value="pp"/>
    <att type="real" name="SCORE" value="0.5544147843957777"/>
  </edge>
  <edge label="GO:0009605 (pp) GO:0031668" source="142" target="71">
    <att type="string" name="canonicalName" value="GO:0009605 (pp) GO:0031668"/>
    <att type="string" name="interaction" value="pp"/>
    <att type="real" name="SCORE" value="0.72191371208971"/>
  </edge>
  <edge label="GO:0009605 (pp) GO:0071496" source="142" target="72">
    <att type="string" name="canonicalName" value="GO:0009605 (pp) GO:0071496"/>
    <att type="string" name="interaction" value="pp"/>
    <att type="real" name="SCORE" value="0.72191371208971"/>
  </edge>
  <edge label="GO:0009605 (pp) GO:0042594" source="142" target="73">
    <att type="string" name="canonicalName" value="GO:0009605 (pp) GO:0042594"/>
    <att type="string" name="interaction" value="pp"/>
    <att type="real" name="SCORE" value="0.5544147843957777"/>
  </edge>
  <edge label="GO:0009605 (pp) GO:0033554" source="142" target="100">
    <att type="string" name="canonicalName" value="GO:0009605 (pp) GO:0033554"/>
    <att type="string" name="interaction" value="pp"/>
    <att type="real" name="SCORE" value="0.3980313199116833"/>
  </edge>
  <edge label="GO:0009605 (pp) GO:0031667" source="142" target="74">
    <att type="string" name="canonicalName" value="GO:0009605 (pp) GO:0031667"/>
    <att type="string" name="interaction" value="pp"/>
    <att type="real" name="SCORE" value="0.8593648736232082"/>
  </edge>
  <edge label="GO:0009605 (pp) GO:1901701" source="142" target="107">
    <att type="string" name="canonicalName" value="GO:0009605 (pp) GO:1901701"/>
    <att type="string" name="interaction" value="pp"/>
    <att type="real" name="SCORE" value="0.3487600695015213"/>
  </edge>
  <edge label="GO:0009605 (pp) GO:1901700" source="142" target="108">
    <att type="string" name="canonicalName" value="GO:0009605 (pp) GO:1901700"/>
    <att type="string" name="interaction" value="pp"/>
    <att type="real" name="SCORE" value="0.36642335766624096"/>
  </edge>
  <edge label="GO:0009605 (pp) GO:0010035" source="142" target="109">
    <att type="string" name="canonicalName" value="GO:0009605 (pp) GO:0010035"/>
    <att type="string" name="interaction" value="pp"/>
    <att type="real" name="SCORE" value="0.3487600695015213"/>
  </edge>
  <edge label="GO:0009605 (pp) GO:0031669" source="142" target="75">
    <att type="string" name="canonicalName" value="GO:0009605 (pp) GO:0031669"/>
    <att type="string" name="interaction" value="pp"/>
    <att type="real" name="SCORE" value="0.5996309963112989"/>
  </edge>
  <edge label="GO:0007154 (pp) GO:0009605" source="76" target="142">
    <att type="string" name="canonicalName" value="GO:0007154 (pp) GO:0009605"/>
    <att type="string" name="interaction" value="pp"/>
    <att type="real" name="SCORE" value="0.5137799686321477"/>
  </edge>
  <edge label="GO:0006950 (pp) GO:0009991" source="96" target="69">
    <att type="string" name="canonicalName" value="GO:0006950 (pp) GO:0009991"/>
    <att type="string" name="interaction" value="pp"/>
    <att type="real" name="SCORE" value="0.3256907701364435"/>
  </edge>
  <edge label="GO:0009267 (pp) GO:0009991" source="70" target="69">
    <att type="string" name="canonicalName" value="GO:0009267 (pp) GO:0009991"/>
    <att type="string" name="interaction" value="pp"/>
    <att type="real" name="SCORE" value="0.5753424657549273"/>
  </edge>
  <edge label="GO:0009991 (pp) GO:0031668" source="69" target="71">
    <att type="string" name="canonicalName" value="GO:0009991 (pp) GO:0031668"/>
    <att type="string" name="interaction" value="pp"/>
    <att type="real" name="SCORE" value="0.7459016393450693"/>
  </edge>
  <edge label="GO:0009991 (pp) GO:0071496" source="69" target="72">
    <att type="string" name="canonicalName" value="GO:0009991 (pp) GO:0071496"/>
    <att type="string" name="interaction" value="pp"/>
    <att type="real" name="SCORE" value="0.7459016393450693"/>
  </edge>
  <edge label="GO:0009991 (pp) GO:0042594" source="69" target="73">
    <att type="string" name="canonicalName" value="GO:0009991 (pp) GO:0042594"/>
    <att type="string" name="interaction" value="pp"/>
    <att type="real" name="SCORE" value="0.5753424657549273"/>
  </edge>
  <edge label="GO:0009991 (pp) GO:0033554" source="69" target="100">
    <att type="string" name="canonicalName" value="GO:0009991 (pp) GO:0033554"/>
    <att type="string" name="interaction" value="pp"/>
    <att type="real" name="SCORE" value="0.3705583756357559"/>
  </edge>
  <edge label="GO:0009991 (pp) GO:0031667" source="69" target="74">
    <att type="string" name="canonicalName" value="GO:0009991 (pp) GO:0031667"/>
    <att type="string" name="interaction" value="pp"/>
    <att type="real" name="SCORE" value="0.8847583643125996"/>
  </edge>
  <edge label="GO:0009991 (pp) GO:1901701" source="69" target="107">
    <att type="string" name="canonicalName" value="GO:0009991 (pp) GO:1901701"/>
    <att type="string" name="interaction" value="pp"/>
    <att type="real" name="SCORE" value="0.363013698632391"/>
  </edge>
  <edge label="GO:0009991 (pp) GO:1901700" source="69" target="108">
    <att type="string" name="canonicalName" value="GO:0009991 (pp) GO:1901700"/>
    <att type="string" name="interaction" value="pp"/>
    <att type="real" name="SCORE" value="0.38065194532273416"/>
  </edge>
  <edge label="GO:0009991 (pp) GO:0010035" source="69" target="109">
    <att type="string" name="canonicalName" value="GO:0009991 (pp) GO:0010035"/>
    <att type="string" name="interaction" value="pp"/>
    <att type="real" name="SCORE" value="0.363013698632391"/>
  </edge>
  <edge label="GO:0009991 (pp) GO:0031669" source="69" target="75">
    <att type="string" name="canonicalName" value="GO:0009991 (pp) GO:0031669"/>
    <att type="string" name="interaction" value="pp"/>
    <att type="real" name="SCORE" value="0.6215316315218349"/>
  </edge>
  <edge label="GO:0007154 (pp) GO:0009991" source="76" target="69">
    <att type="string" name="canonicalName" value="GO:0007154 (pp) GO:0009991"/>
    <att type="string" name="interaction" value="pp"/>
    <att type="real" name="SCORE" value="0.529176658674228"/>
  </edge>
  <edge label="sce00010 (pp) sce01100" source="61" target="6">
    <att type="string" name="canonicalName" value="sce00010 (pp) sce01100"/>
    <att type="string" name="interaction" value="pp"/>
    <att type="real" name="SCORE" value="0.3044871794885233"/>
  </edge>
  <edge label="GO:1901575 (pp) sce01100" source="7" target="6">
    <att type="string" name="canonicalName" value="GO:1901575 (pp) sce01100"/>
    <att type="string" name="interaction" value="pp"/>
    <att type="real" name="SCORE" value="0.41106771695325217"/>
  </edge>
  <edge label="GO:0044281 (pp) sce01100" source="65" target="6">
    <att type="string" name="canonicalName" value="GO:0044281 (pp) sce01100"/>
    <att type="string" name="interaction" value="pp"/>
    <att type="real" name="SCORE" value="0.51562500000069"/>
  </edge>
  <edge label="GO:0032787 (pp) sce01100" source="66" target="6">
    <att type="string" name="canonicalName" value="GO:0032787 (pp) sce01100"/>
    <att type="string" name="interaction" value="pp"/>
    <att type="real" name="SCORE" value="0.3341288782828545"/>
  </edge>
  <edge label="sce01100 (pp) sce01200" source="6" target="67">
    <att type="string" name="canonicalName" value="sce01100 (pp) sce01200"/>
    <att type="string" name="interaction" value="pp"/>
    <att type="real" name="SCORE" value="0.3044871794885233"/>
  </edge>
  <edge label="GO:0009313 (pp) GO:0046352" source="44" target="43">
    <att type="string" name="canonicalName" value="GO:0009313 (pp) GO:0046352"/>
    <att type="string" name="interaction" value="pp"/>
    <att type="real" name="SCORE" value="0.7954759660718371"/>
  </edge>
  <edge label="GO:0000025 (pp) GO:0046352" source="45" target="43">
    <att type="string" name="canonicalName" value="GO:0000025 (pp) GO:0046352"/>
    <att type="string" name="interaction" value="pp"/>
    <att type="real" name="SCORE" value="0.8548494983298661"/>
  </edge>
  <edge label="GO:0005987 (pp) GO:0046352" source="46" target="43">
    <att type="string" name="canonicalName" value="GO:0005987 (pp) GO:0046352"/>
    <att type="string" name="interaction" value="pp"/>
    <att type="real" name="SCORE" value="0.8548494983298661"/>
  </edge>
  <edge label="GO:0006396 (pp) GO:0042274" source="22" target="23">
    <att type="string" name="canonicalName" value="GO:0006396 (pp) GO:0042274"/>
    <att type="string" name="interaction" value="pp"/>
    <att type="real" name="SCORE" value="0.6868686868703211"/>
  </edge>
  <edge label="GO:0006396 (pp) GO:0042273" source="22" target="144">
    <att type="string" name="canonicalName" value="GO:0006396 (pp) GO:0042273"/>
    <att type="string" name="interaction" value="pp"/>
    <att type="real" name="SCORE" value="0.3982858583345239"/>
  </edge>
  <edge label="GO:0006396 (pp) GO:0042255" source="22" target="111">
    <att type="string" name="canonicalName" value="GO:0006396 (pp) GO:0042255"/>
    <att type="string" name="interaction" value="pp"/>
    <att type="real" name="SCORE" value="0.33417015342104617"/>
  </edge>
  <edge label="GO:0000463 (pp) GO:0006396" source="113" target="22">
    <att type="string" name="canonicalName" value="GO:0000463 (pp) GO:0006396"/>
    <att type="string" name="interaction" value="pp"/>
    <att type="real" name="SCORE" value="0.3606364172109239"/>
  </edge>
  <edge label="GO:0006396 (pp) GO:0140694" source="22" target="114">
    <att type="string" name="canonicalName" value="GO:0006396 (pp) GO:0140694"/>
    <att type="string" name="interaction" value="pp"/>
    <att type="real" name="SCORE" value="0.33417015342104617"/>
  </edge>
  <edge label="GO:0000470 (pp) GO:0006396" source="115" target="22">
    <att type="string" name="canonicalName" value="GO:0000470 (pp) GO:0006396"/>
    <att type="string" name="interaction" value="pp"/>
    <att type="real" name="SCORE" value="0.3606364172109239"/>
  </edge>
  <edge label="GO:0006396 (pp) GO:0022618" source="22" target="116">
    <att type="string" name="canonicalName" value="GO:0006396 (pp) GO:0022618"/>
    <att type="string" name="interaction" value="pp"/>
    <att type="real" name="SCORE" value="0.33417015342104617"/>
  </edge>
  <edge label="GO:0006396 (pp) GO:0070925" source="22" target="117">
    <att type="string" name="canonicalName" value="GO:0006396 (pp) GO:0070925"/>
    <att type="string" name="interaction" value="pp"/>
    <att type="real" name="SCORE" value="0.33417015342104617"/>
  </edge>
  <edge label="GO:0006396 (pp) GO:0071826" source="22" target="118">
    <att type="string" name="canonicalName" value="GO:0006396 (pp) GO:0071826"/>
    <att type="string" name="interaction" value="pp"/>
    <att type="real" name="SCORE" value="0.33417015342104617"/>
  </edge>
  <edge label="R-SCE-70326 (pp) sce00010" source="62" target="61">
    <att type="string" name="canonicalName" value="R-SCE-70326 (pp) sce00010"/>
    <att type="string" name="interaction" value="pp"/>
    <att type="real" name="SCORE" value="0.7682861719180534"/>
  </edge>
  <edge label="GO:0006096 (pp) sce00010" source="63" target="61">
    <att type="string" name="canonicalName" value="GO:0006096 (pp) sce00010"/>
    <att type="string" name="interaction" value="pp"/>
    <att type="real" name="SCORE" value="0.8165680473383996"/>
  </edge>
  <edge label="GO:0006090 (pp) sce00010" source="64" target="61">
    <att type="string" name="canonicalName" value="GO:0006090 (pp) sce00010"/>
    <att type="string" name="interaction" value="pp"/>
    <att type="real" name="SCORE" value="0.8841430859590268"/>
  </edge>
  <edge label="GO:1901575 (pp) sce00010" source="7" target="61">
    <att type="string" name="canonicalName" value="GO:1901575 (pp) sce00010"/>
    <att type="string" name="interaction" value="pp"/>
    <att type="real" name="SCORE" value="0.3011613155084575"/>
  </edge>
  <edge label="GO:0044281 (pp) sce00010" source="65" target="61">
    <att type="string" name="canonicalName" value="GO:0044281 (pp) sce00010"/>
    <att type="string" name="interaction" value="pp"/>
    <att type="real" name="SCORE" value="0.33512064343301673"/>
  </edge>
  <edge label="GO:0019318 (pp) sce00010" source="52" target="61">
    <att type="string" name="canonicalName" value="GO:0019318 (pp) sce00010"/>
    <att type="string" name="interaction" value="pp"/>
    <att type="real" name="SCORE" value="0.4496195526889425"/>
  </edge>
  <edge label="GO:0046835 (pp) sce00010" source="53" target="61">
    <att type="string" name="canonicalName" value="GO:0046835 (pp) sce00010"/>
    <att type="string" name="interaction" value="pp"/>
    <att type="real" name="SCORE" value="0.38098256735766545"/>
  </edge>
  <edge label="WP224 (pp) sce00010" source="128" target="61">
    <att type="string" name="canonicalName" value="WP224 (pp) sce00010"/>
    <att type="string" name="interaction" value="pp"/>
    <att type="real" name="SCORE" value="0.38098256735766545"/>
  </edge>
  <edge label="GO:0032787 (pp) sce00010" source="66" target="61">
    <att type="string" name="canonicalName" value="GO:0032787 (pp) sce00010"/>
    <att type="string" name="interaction" value="pp"/>
    <att type="real" name="SCORE" value="0.6477272727288241"/>
  </edge>
  <edge label="R-SCE-170822 (pp) sce00010" source="54" target="61">
    <att type="string" name="canonicalName" value="R-SCE-170822 (pp) sce00010"/>
    <att type="string" name="interaction" value="pp"/>
    <att type="real" name="SCORE" value="0.4498370155783917"/>
  </edge>
  <edge label="GO:0051156 (pp) sce00010" source="55" target="61">
    <att type="string" name="canonicalName" value="GO:0051156 (pp) sce00010"/>
    <att type="string" name="interaction" value="pp"/>
    <att type="real" name="SCORE" value="0.5185419968337398"/>
  </edge>
  <edge label="sce00010 (pp) sce01200" source="61" target="67">
    <att type="string" name="canonicalName" value="sce00010 (pp) sce01200"/>
    <att type="string" name="interaction" value="pp"/>
    <att type="real" name="SCORE" value="0.6855072463784601"/>
  </edge>
  <edge label="WP515 (pp) sce00010" source="68" target="61">
    <att type="string" name="canonicalName" value="WP515 (pp) sce00010"/>
    <att type="string" name="interaction" value="pp"/>
    <att type="real" name="SCORE" value="0.5719921104562657"/>
  </edge>
  <edge label="R-SCE-193775 (pp) R-SCE-193807" source="132" target="78">
    <att type="string" name="canonicalName" value="R-SCE-193775 (pp) R-SCE-193807"/>
    <att type="string" name="interaction" value="pp"/>
    <att type="real" name="SCORE" value="1.0"/>
  </edge>
  <edge label="R-SCE-193775 (pp) R-SCE-196108" source="132" target="79">
    <att type="string" name="canonicalName" value="R-SCE-193775 (pp) R-SCE-196108"/>
    <att type="string" name="interaction" value="pp"/>
    <att type="real" name="SCORE" value="1.0"/>
  </edge>
  <edge label="R-SCE-193775 (pp) R-SCE-9757110" source="132" target="80">
    <att type="string" name="canonicalName" value="R-SCE-193775 (pp) R-SCE-9757110"/>
    <att type="string" name="interaction" value="pp"/>
    <att type="real" name="SCORE" value="1.0"/>
  </edge>
  <edge label="R-SCE-193775 (pp) R-SCE-5652084" source="132" target="81">
    <att type="string" name="canonicalName" value="R-SCE-193775 (pp) R-SCE-5652084"/>
    <att type="string" name="interaction" value="pp"/>
    <att type="real" name="SCORE" value="0.8865656037650087"/>
  </edge>
  <edge label="R-SCE-193368 (pp) R-SCE-193775" source="82" target="132">
    <att type="string" name="canonicalName" value="R-SCE-193368 (pp) R-SCE-193775"/>
    <att type="string" name="interaction" value="pp"/>
    <att type="real" name="SCORE" value="1.0"/>
  </edge>
  <edge label="R-SCE-193775 (pp) R-SCE-2162123" source="132" target="83">
    <att type="string" name="canonicalName" value="R-SCE-193775 (pp) R-SCE-2162123"/>
    <att type="string" name="interaction" value="pp"/>
    <att type="real" name="SCORE" value="1.0"/>
  </edge>
  <edge label="GO:0006979 (pp) R-SCE-193775" source="143" target="132">
    <att type="string" name="canonicalName" value="GO:0006979 (pp) R-SCE-193775"/>
    <att type="string" name="interaction" value="pp"/>
    <att type="real" name="SCORE" value="0.33417015342104617"/>
  </edge>
  <edge label="R-SCE-193775 (pp) R-SCE-5362517" source="132" target="84">
    <att type="string" name="canonicalName" value="R-SCE-193775 (pp) R-SCE-5362517"/>
    <att type="string" name="interaction" value="pp"/>
    <att type="real" name="SCORE" value="0.8865656037650087"/>
  </edge>
  <edge label="R-SCE-193775 (pp) R-SCE-5365859" source="132" target="85">
    <att type="string" name="canonicalName" value="R-SCE-193775 (pp) R-SCE-5365859"/>
    <att type="string" name="interaction" value="pp"/>
    <att type="real" name="SCORE" value="0.8865656037650087"/>
  </edge>
  <edge label="R-SCE-193775 (pp) R-SCE-5652227" source="132" target="86">
    <att type="string" name="canonicalName" value="R-SCE-193775 (pp) R-SCE-5652227"/>
    <att type="string" name="interaction" value="pp"/>
    <att type="real" name="SCORE" value="1.0"/>
  </edge>
  <edge label="GO:0062197 (pp) R-SCE-193775" source="97" target="132">
    <att type="string" name="canonicalName" value="GO:0062197 (pp) R-SCE-193775"/>
    <att type="string" name="interaction" value="pp"/>
    <att type="real" name="SCORE" value="0.33417015342104617"/>
  </edge>
  <edge label="GO:0034599 (pp) R-SCE-193775" source="99" target="132">
    <att type="string" name="canonicalName" value="GO:0034599 (pp) R-SCE-193775"/>
    <att type="string" name="interaction" value="pp"/>
    <att type="real" name="SCORE" value="0.3833280707336228"/>
  </edge>
  <edge label="R-SCE-193807 (pp) R-SCE-196108" source="78" target="79">
    <att type="string" name="canonicalName" value="R-SCE-193807 (pp) R-SCE-196108"/>
    <att type="string" name="interaction" value="pp"/>
    <att type="real" name="SCORE" value="1.0"/>
  </edge>
  <edge label="R-SCE-193807 (pp) R-SCE-9757110" source="78" target="80">
    <att type="string" name="canonicalName" value="R-SCE-193807 (pp) R-SCE-9757110"/>
    <att type="string" name="interaction" value="pp"/>
    <att type="real" name="SCORE" value="1.0"/>
  </edge>
  <edge label="R-SCE-193807 (pp) R-SCE-5652084" source="78" target="81">
    <att type="string" name="canonicalName" value="R-SCE-193807 (pp) R-SCE-5652084"/>
    <att type="string" name="interaction" value="pp"/>
    <att type="real" name="SCORE" value="0.8865656037650087"/>
  </edge>
  <edge label="R-SCE-193368 (pp) R-SCE-193807" source="82" target="78">
    <att type="string" name="canonicalName" value="R-SCE-193368 (pp) R-SCE-193807"/>
    <att type="string" name="interaction" value="pp"/>
    <att type="real" name="SCORE" value="1.0"/>
  </edge>
  <edge label="R-SCE-193807 (pp) R-SCE-2162123" source="78" target="83">
    <att type="string" name="canonicalName" value="R-SCE-193807 (pp) R-SCE-2162123"/>
    <att type="string" name="interaction" value="pp"/>
    <att type="real" name="SCORE" value="1.0"/>
  </edge>
  <edge label="GO:0006979 (pp) R-SCE-193807" source="143" target="78">
    <att type="string" name="canonicalName" value="GO:0006979 (pp) R-SCE-193807"/>
    <att type="string" name="interaction" value="pp"/>
    <att type="real" name="SCORE" value="0.33417015342104617"/>
  </edge>
  <edge label="R-SCE-193807 (pp) R-SCE-5362517" source="78" target="84">
    <att type="string" name="canonicalName" value="R-SCE-193807 (pp) R-SCE-5362517"/>
    <att type="string" name="interaction" value="pp"/>
    <att type="real" name="SCORE" value="0.8865656037650087"/>
  </edge>
  <edge label="R-SCE-193807 (pp) R-SCE-5365859" source="78" target="85">
    <att type="string" name="canonicalName" value="R-SCE-193807 (pp) R-SCE-5365859"/>
    <att type="string" name="interaction" value="pp"/>
    <att type="real" name="SCORE" value="0.8865656037650087"/>
  </edge>
  <edge label="R-SCE-193807 (pp) R-SCE-5652227" source="78" target="86">
    <att type="string" name="canonicalName" value="R-SCE-193807 (pp) R-SCE-5652227"/>
    <att type="string" name="interaction" value="pp"/>
    <att type="real" name="SCORE" value="1.0"/>
  </edge>
  <edge label="GO:0062197 (pp) R-SCE-193807" source="97" target="78">
    <att type="string" name="canonicalName" value="GO:0062197 (pp) R-SCE-193807"/>
    <att type="string" name="interaction" value="pp"/>
    <att type="real" name="SCORE" value="0.33417015342104617"/>
  </edge>
  <edge label="GO:0034599 (pp) R-SCE-193807" source="99" target="78">
    <att type="string" name="canonicalName" value="GO:0034599 (pp) R-SCE-193807"/>
    <att type="string" name="interaction" value="pp"/>
    <att type="real" name="SCORE" value="0.3833280707336228"/>
  </edge>
  <edge label="R-SCE-196108 (pp) R-SCE-9757110" source="79" target="80">
    <att type="string" name="canonicalName" value="R-SCE-196108 (pp) R-SCE-9757110"/>
    <att type="string" name="interaction" value="pp"/>
    <att type="real" name="SCORE" value="1.0"/>
  </edge>
  <edge label="R-SCE-196108 (pp) R-SCE-5652084" source="79" target="81">
    <att type="string" name="canonicalName" value="R-SCE-196108 (pp) R-SCE-5652084"/>
    <att type="string" name="interaction" value="pp"/>
    <att type="real" name="SCORE" value="0.8865656037650087"/>
  </edge>
  <edge label="R-SCE-193368 (pp) R-SCE-196108" source="82" target="79">
    <att type="string" name="canonicalName" value="R-SCE-193368 (pp) R-SCE-196108"/>
    <att type="string" name="interaction" value="pp"/>
    <att type="real" name="SCORE" value="1.0"/>
  </edge>
  <edge label="R-SCE-196108 (pp) R-SCE-2162123" source="79" target="83">
    <att type="string" name="canonicalName" value="R-SCE-196108 (pp) R-SCE-2162123"/>
    <att type="string" name="interaction" value="pp"/>
    <att type="real" name="SCORE" value="1.0"/>
  </edge>
  <edge label="GO:0006979 (pp) R-SCE-196108" source="143" target="79">
    <att type="string" name="canonicalName" value="GO:0006979 (pp) R-SCE-196108"/>
    <att type="string" name="interaction" value="pp"/>
    <att type="real" name="SCORE" value="0.33417015342104617"/>
  </edge>
  <edge label="R-SCE-196108 (pp) R-SCE-5362517" source="79" target="84">
    <att type="string" name="canonicalName" value="R-SCE-196108 (pp) R-SCE-5362517"/>
    <att type="string" name="interaction" value="pp"/>
    <att type="real" name="SCORE" value="0.8865656037650087"/>
  </edge>
  <edge label="R-SCE-196108 (pp) R-SCE-5365859" source="79" target="85">
    <att type="string" name="canonicalName" value="R-SCE-196108 (pp) R-SCE-5365859"/>
    <att type="string" name="interaction" value="pp"/>
    <att type="real" name="SCORE" value="0.8865656037650087"/>
  </edge>
  <edge label="R-SCE-196108 (pp) R-SCE-5652227" source="79" target="86">
    <att type="string" name="canonicalName" value="R-SCE-196108 (pp) R-SCE-5652227"/>
    <att type="string" name="interaction" value="pp"/>
    <att type="real" name="SCORE" value="1.0"/>
  </edge>
  <edge label="GO:0062197 (pp) R-SCE-196108" source="97" target="79">
    <att type="string" name="canonicalName" value="GO:0062197 (pp) R-SCE-196108"/>
    <att type="string" name="interaction" value="pp"/>
    <att type="real" name="SCORE" value="0.33417015342104617"/>
  </edge>
  <edge label="GO:0034599 (pp) R-SCE-196108" source="99" target="79">
    <att type="string" name="canonicalName" value="GO:0034599 (pp) R-SCE-196108"/>
    <att type="string" name="interaction" value="pp"/>
    <att type="real" name="SCORE" value="0.3833280707336228"/>
  </edge>
  <edge label="R-SCE-5652084 (pp) R-SCE-9757110" source="81" target="80">
    <att type="string" name="canonicalName" value="R-SCE-5652084 (pp) R-SCE-9757110"/>
    <att type="string" name="interaction" value="pp"/>
    <att type="real" name="SCORE" value="0.8865656037650087"/>
  </edge>
  <edge label="R-SCE-193368 (pp) R-SCE-9757110" source="82" target="80">
    <att type="string" name="canonicalName" value="R-SCE-193368 (pp) R-SCE-9757110"/>
    <att type="string" name="interaction" value="pp"/>
    <att type="real" name="SCORE" value="1.0"/>
  </edge>
  <edge label="R-SCE-2162123 (pp) R-SCE-9757110" source="83" target="80">
    <att type="string" name="canonicalName" value="R-SCE-2162123 (pp) R-SCE-9757110"/>
    <att type="string" name="interaction" value="pp"/>
    <att type="real" name="SCORE" value="1.0"/>
  </edge>
  <edge label="GO:0006979 (pp) R-SCE-9757110" source="143" target="80">
    <att type="string" name="canonicalName" value="GO:0006979 (pp) R-SCE-9757110"/>
    <att type="string" name="interaction" value="pp"/>
    <att type="real" name="SCORE" value="0.33417015342104617"/>
  </edge>
  <edge label="R-SCE-5362517 (pp) R-SCE-9757110" source="84" target="80">
    <att type="string" name="canonicalName" value="R-SCE-5362517 (pp) R-SCE-9757110"/>
    <att type="string" name="interaction" value="pp"/>
    <att type="real" name="SCORE" value="0.8865656037650087"/>
  </edge>
  <edge label="R-SCE-5365859 (pp) R-SCE-9757110" source="85" target="80">
    <att type="string" name="canonicalName" value="R-SCE-5365859 (pp) R-SCE-9757110"/>
    <att type="string" name="interaction" value="pp"/>
    <att type="real" name="SCORE" value="0.8865656037650087"/>
  </edge>
  <edge label="R-SCE-5652227 (pp) R-SCE-9757110" source="86" target="80">
    <att type="string" name="canonicalName" value="R-SCE-5652227 (pp) R-SCE-9757110"/>
    <att type="string" name="interaction" value="pp"/>
    <att type="real" name="SCORE" value="1.0"/>
  </edge>
  <edge label="GO:0062197 (pp) R-SCE-9757110" source="97" target="80">
    <att type="string" name="canonicalName" value="GO:0062197 (pp) R-SCE-9757110"/>
    <att type="string" name="interaction" value="pp"/>
    <att type="real" name="SCORE" value="0.33417015342104617"/>
  </edge>
  <edge label="GO:0034599 (pp) R-SCE-9757110" source="99" target="80">
    <att type="string" name="canonicalName" value="GO:0034599 (pp) R-SCE-9757110"/>
    <att type="string" name="interaction" value="pp"/>
    <att type="real" name="SCORE" value="0.3833280707336228"/>
  </edge>
  <edge label="GO:0000025 (pp) GO:0009313" source="45" target="44">
    <att type="string" name="canonicalName" value="GO:0000025 (pp) GO:0009313"/>
    <att type="string" name="interaction" value="pp"/>
    <att type="real" name="SCORE" value="0.6604068857628428"/>
  </edge>
  <edge label="GO:0005987 (pp) GO:0009313" source="46" target="44">
    <att type="string" name="canonicalName" value="GO:0005987 (pp) GO:0009313"/>
    <att type="string" name="interaction" value="pp"/>
    <att type="real" name="SCORE" value="0.6604068857628428"/>
  </edge>
  <edge label="GO:0000041 (pp) GO:0034755" source="146" target="87">
    <att type="string" name="canonicalName" value="GO:0000041 (pp) GO:0034755"/>
    <att type="string" name="interaction" value="pp"/>
    <att type="real" name="SCORE" value="0.48618784530826786"/>
  </edge>
  <edge label="GO:0000041 (pp) GO:0006826" source="146" target="88">
    <att type="string" name="canonicalName" value="GO:0000041 (pp) GO:0006826"/>
    <att type="string" name="interaction" value="pp"/>
    <att type="real" name="SCORE" value="0.8287292817694226"/>
  </edge>
  <edge label="GO:0000041 (pp) GO:0030001" source="146" target="89">
    <att type="string" name="canonicalName" value="GO:0000041 (pp) GO:0030001"/>
    <att type="string" name="interaction" value="pp"/>
    <att type="real" name="SCORE" value="1.0"/>
  </edge>
  <edge label="GO:0000041 (pp) GO:0006825" source="146" target="90">
    <att type="string" name="canonicalName" value="GO:0000041 (pp) GO:0006825"/>
    <att type="string" name="interaction" value="pp"/>
    <att type="real" name="SCORE" value="0.4450127877281858"/>
  </edge>
  <edge label="GO:0000041 (pp) GO:0015677" source="146" target="91">
    <att type="string" name="canonicalName" value="GO:0000041 (pp) GO:0015677"/>
    <att type="string" name="interaction" value="pp"/>
    <att type="real" name="SCORE" value="0.3149171270776905"/>
  </edge>
  <edge label="GO:0000041 (pp) GO:0015891" source="146" target="92">
    <att type="string" name="canonicalName" value="GO:0000041 (pp) GO:0015891"/>
    <att type="string" name="interaction" value="pp"/>
    <att type="real" name="SCORE" value="0.5921052631620545"/>
  </edge>
  <edge label="GO:0000041 (pp) GO:0006879" source="146" target="93">
    <att type="string" name="canonicalName" value="GO:0000041 (pp) GO:0006879"/>
    <att type="string" name="interaction" value="pp"/>
    <att type="real" name="SCORE" value="0.3149171270776905"/>
  </edge>
  <edge label="GO:0000041 (pp) GO:1901678" source="146" target="94">
    <att type="string" name="canonicalName" value="GO:0000041 (pp) GO:1901678"/>
    <att type="string" name="interaction" value="pp"/>
    <att type="real" name="SCORE" value="0.5921052631620545"/>
  </edge>
  <edge label="GO:0000041 (pp) GO:0098771" source="146" target="95">
    <att type="string" name="canonicalName" value="GO:0000041 (pp) GO:0098771"/>
    <att type="string" name="interaction" value="pp"/>
    <att type="real" name="SCORE" value="0.6574585635388452"/>
  </edge>
  <edge label="GO:0006096 (pp) R-SCE-70326" source="63" target="62">
    <att type="string" name="canonicalName" value="GO:0006096 (pp) R-SCE-70326"/>
    <att type="string" name="interaction" value="pp"/>
    <att type="real" name="SCORE" value="0.9309576837421247"/>
  </edge>
  <edge label="GO:0006090 (pp) R-SCE-70326" source="64" target="62">
    <att type="string" name="canonicalName" value="GO:0006090 (pp) R-SCE-70326"/>
    <att type="string" name="interaction" value="pp"/>
    <att type="real" name="SCORE" value="0.8702153110056268"/>
  </edge>
  <edge label="GO:0019318 (pp) R-SCE-70326" source="52" target="62">
    <att type="string" name="canonicalName" value="GO:0019318 (pp) R-SCE-70326"/>
    <att type="string" name="interaction" value="pp"/>
    <att type="real" name="SCORE" value="0.5051938180924086"/>
  </edge>
  <edge label="GO:0046835 (pp) R-SCE-70326" source="53" target="62">
    <att type="string" name="canonicalName" value="GO:0046835 (pp) R-SCE-70326"/>
    <att type="string" name="interaction" value="pp"/>
    <att type="real" name="SCORE" value="0.6041590660374282"/>
  </edge>
  <edge label="R-SCE-70326 (pp) WP224" source="62" target="128">
    <att type="string" name="canonicalName" value="R-SCE-70326 (pp) WP224"/>
    <att type="string" name="interaction" value="pp"/>
    <att type="real" name="SCORE" value="0.44582269245239947"/>
  </edge>
  <edge label="GO:0032787 (pp) R-SCE-70326" source="66" target="62">
    <att type="string" name="canonicalName" value="GO:0032787 (pp) R-SCE-70326"/>
    <att type="string" name="interaction" value="pp"/>
    <att type="real" name="SCORE" value="0.6184615384633582"/>
  </edge>
  <edge label="R-SCE-170822 (pp) R-SCE-70326" source="54" target="62">
    <att type="string" name="canonicalName" value="R-SCE-170822 (pp) R-SCE-70326"/>
    <att type="string" name="interaction" value="pp"/>
    <att type="real" name="SCORE" value="0.5361265498119139"/>
  </edge>
  <edge label="GO:0051156 (pp) R-SCE-70326" source="55" target="62">
    <att type="string" name="canonicalName" value="GO:0051156 (pp) R-SCE-70326"/>
    <att type="string" name="interaction" value="pp"/>
    <att type="real" name="SCORE" value="0.44582269245239947"/>
  </edge>
  <edge label="GO:0006006 (pp) R-SCE-70326" source="56" target="62">
    <att type="string" name="canonicalName" value="GO:0006006 (pp) R-SCE-70326"/>
    <att type="string" name="interaction" value="pp"/>
    <att type="real" name="SCORE" value="0.3165354330767057"/>
  </edge>
  <edge label="GO:0001678 (pp) R-SCE-70326" source="57" target="62">
    <att type="string" name="canonicalName" value="GO:0001678 (pp) R-SCE-70326"/>
    <att type="string" name="interaction" value="pp"/>
    <att type="real" name="SCORE" value="0.3505771697366795"/>
  </edge>
  <edge label="GO:0033500 (pp) R-SCE-70326" source="58" target="62">
    <att type="string" name="canonicalName" value="GO:0033500 (pp) R-SCE-70326"/>
    <att type="string" name="interaction" value="pp"/>
    <att type="real" name="SCORE" value="0.3505771697366795"/>
  </edge>
  <edge label="GO:0042593 (pp) R-SCE-70326" source="59" target="62">
    <att type="string" name="canonicalName" value="GO:0042593 (pp) R-SCE-70326"/>
    <att type="string" name="interaction" value="pp"/>
    <att type="real" name="SCORE" value="0.3505771697366795"/>
  </edge>
  <edge label="R-SCE-70326 (pp) sce01200" source="62" target="67">
    <att type="string" name="canonicalName" value="R-SCE-70326 (pp) sce01200"/>
    <att type="string" name="interaction" value="pp"/>
    <att type="real" name="SCORE" value="0.7682861719180534"/>
  </edge>
  <edge label="R-SCE-70326 (pp) WP515" source="62" target="68">
    <att type="string" name="canonicalName" value="R-SCE-70326 (pp) WP515"/>
    <att type="string" name="interaction" value="pp"/>
    <att type="real" name="SCORE" value="0.3786191536791225"/>
  </edge>
  <edge label="GO:0006090 (pp) GO:0006096" source="64" target="63">
    <att type="string" name="canonicalName" value="GO:0006090 (pp) GO:0006096"/>
    <att type="string" name="interaction" value="pp"/>
    <att type="real" name="SCORE" value="0.9309576837421247"/>
  </edge>
  <edge label="GO:0006096 (pp) GO:0019318" source="63" target="52">
    <att type="string" name="canonicalName" value="GO:0006096 (pp) GO:0019318"/>
    <att type="string" name="interaction" value="pp"/>
    <att type="real" name="SCORE" value="0.4216417910481209"/>
  </edge>
  <edge label="GO:0006096 (pp) GO:0046835" source="63" target="53">
    <att type="string" name="canonicalName" value="GO:0006096 (pp) GO:0046835"/>
    <att type="string" name="interaction" value="pp"/>
    <att type="real" name="SCORE" value="0.48618784530826786"/>
  </edge>
  <edge label="GO:0006096 (pp) WP224" source="63" target="128">
    <att type="string" name="canonicalName" value="GO:0006096 (pp) WP224"/>
    <att type="string" name="interaction" value="pp"/>
    <att type="real" name="SCORE" value="0.48618784530826786"/>
  </edge>
  <edge label="GO:0006096 (pp) GO:0032787" source="63" target="66">
    <att type="string" name="canonicalName" value="GO:0006096 (pp) GO:0032787"/>
    <att type="string" name="interaction" value="pp"/>
    <att type="real" name="SCORE" value="0.6516853932601602"/>
  </edge>
  <edge label="GO:0006096 (pp) R-SCE-170822" source="63" target="54">
    <att type="string" name="canonicalName" value="GO:0006096 (pp) R-SCE-170822"/>
    <att type="string" name="interaction" value="pp"/>
    <att type="real" name="SCORE" value="0.5921052631620545"/>
  </edge>
  <edge label="GO:0006096 (pp) GO:0051156" source="63" target="55">
    <att type="string" name="canonicalName" value="GO:0006096 (pp) GO:0051156"/>
    <att type="string" name="interaction" value="pp"/>
    <att type="real" name="SCORE" value="0.48618784530826786"/>
  </edge>
  <edge label="GO:0006006 (pp) GO:0006096" source="56" target="63">
    <att type="string" name="canonicalName" value="GO:0006006 (pp) GO:0006096"/>
    <att type="string" name="interaction" value="pp"/>
    <att type="real" name="SCORE" value="0.3483483483544152"/>
  </edge>
  <edge label="GO:0001678 (pp) GO:0006096" source="57" target="63">
    <att type="string" name="canonicalName" value="GO:0001678 (pp) GO:0006096"/>
    <att type="string" name="interaction" value="pp"/>
    <att type="real" name="SCORE" value="0.38815789474308166"/>
  </edge>
  <edge label="GO:0006096 (pp) GO:0033500" source="63" target="58">
    <att type="string" name="canonicalName" value="GO:0006096 (pp) GO:0033500"/>
    <att type="string" name="interaction" value="pp"/>
    <att type="real" name="SCORE" value="0.38815789474308166"/>
  </edge>
  <edge label="GO:0006096 (pp) GO:0042593" source="63" target="59">
    <att type="string" name="canonicalName" value="GO:0006096 (pp) GO:0042593"/>
    <att type="string" name="interaction" value="pp"/>
    <att type="real" name="SCORE" value="0.38815789474308166"/>
  </edge>
  <edge label="GO:0006096 (pp) sce01200" source="63" target="67">
    <att type="string" name="canonicalName" value="GO:0006096 (pp) sce01200"/>
    <att type="string" name="interaction" value="pp"/>
    <att type="real" name="SCORE" value="0.8165680473383996"/>
  </edge>
  <edge label="GO:0006096 (pp) WP515" source="63" target="68">
    <att type="string" name="canonicalName" value="GO:0006096 (pp) WP515"/>
    <att type="string" name="interaction" value="pp"/>
    <att type="real" name="SCORE" value="0.40952380952816836"/>
  </edge>
  <edge label="R-SCE-193368 (pp) R-SCE-5652084" source="82" target="81">
    <att type="string" name="canonicalName" value="R-SCE-193368 (pp) R-SCE-5652084"/>
    <att type="string" name="interaction" value="pp"/>
    <att type="real" name="SCORE" value="0.8865656037650087"/>
  </edge>
  <edge label="R-SCE-2162123 (pp) R-SCE-5652084" source="83" target="81">
    <att type="string" name="canonicalName" value="R-SCE-2162123 (pp) R-SCE-5652084"/>
    <att type="string" name="interaction" value="pp"/>
    <att type="real" name="SCORE" value="0.8865656037650087"/>
  </edge>
  <edge label="GO:0006979 (pp) R-SCE-5652084" source="143" target="81">
    <att type="string" name="canonicalName" value="GO:0006979 (pp) R-SCE-5652084"/>
    <att type="string" name="interaction" value="pp"/>
    <att type="real" name="SCORE" value="0.31038135593616606"/>
  </edge>
  <edge label="R-SCE-5362517 (pp) R-SCE-5652084" source="84" target="81">
    <att type="string" name="canonicalName" value="R-SCE-5362517 (pp) R-SCE-5652084"/>
    <att type="string" name="interaction" value="pp"/>
    <att type="real" name="SCORE" value="1.0"/>
  </edge>
  <edge label="R-SCE-5365859 (pp) R-SCE-5652084" source="85" target="81">
    <att type="string" name="canonicalName" value="R-SCE-5365859 (pp) R-SCE-5652084"/>
    <att type="string" name="interaction" value="pp"/>
    <att type="real" name="SCORE" value="1.0"/>
  </edge>
  <edge label="R-SCE-5652084 (pp) R-SCE-5652227" source="81" target="86">
    <att type="string" name="canonicalName" value="R-SCE-5652084 (pp) R-SCE-5652227"/>
    <att type="string" name="interaction" value="pp"/>
    <att type="real" name="SCORE" value="0.8865656037650087"/>
  </edge>
  <edge label="GO:0062197 (pp) R-SCE-5652084" source="97" target="81">
    <att type="string" name="canonicalName" value="GO:0062197 (pp) R-SCE-5652084"/>
    <att type="string" name="interaction" value="pp"/>
    <att type="real" name="SCORE" value="0.31038135593616606"/>
  </edge>
  <edge label="GO:0034599 (pp) R-SCE-5652084" source="99" target="81">
    <att type="string" name="canonicalName" value="GO:0034599 (pp) R-SCE-5652084"/>
    <att type="string" name="interaction" value="pp"/>
    <att type="real" name="SCORE" value="0.354550862585962"/>
  </edge>
  <edge label="GO:0006090 (pp) GO:0019318" source="64" target="52">
    <att type="string" name="canonicalName" value="GO:0006090 (pp) GO:0019318"/>
    <att type="string" name="interaction" value="pp"/>
    <att type="real" name="SCORE" value="0.39523688877961055"/>
  </edge>
  <edge label="GO:0006090 (pp) GO:0046835" source="64" target="53">
    <att type="string" name="canonicalName" value="GO:0006090 (pp) GO:0046835"/>
    <att type="string" name="interaction" value="pp"/>
    <att type="real" name="SCORE" value="0.44582269245239947"/>
  </edge>
  <edge label="GO:0006090 (pp) WP224" source="64" target="128">
    <att type="string" name="canonicalName" value="GO:0006090 (pp) WP224"/>
    <att type="string" name="interaction" value="pp"/>
    <att type="real" name="SCORE" value="0.44582269245239947"/>
  </edge>
  <edge label="GO:0006090 (pp) GO:0032787" source="64" target="66">
    <att type="string" name="canonicalName" value="GO:0006090 (pp) GO:0032787"/>
    <att type="string" name="interaction" value="pp"/>
    <att type="real" name="SCORE" value="0.7138461538475187"/>
  </edge>
  <edge label="GO:0006090 (pp) R-SCE-170822" source="64" target="54">
    <att type="string" name="canonicalName" value="GO:0006090 (pp) R-SCE-170822"/>
    <att type="string" name="interaction" value="pp"/>
    <att type="real" name="SCORE" value="0.5361265498119139"/>
  </edge>
  <edge label="GO:0006090 (pp) GO:0051156" source="64" target="55">
    <att type="string" name="canonicalName" value="GO:0006090 (pp) GO:0051156"/>
    <att type="string" name="interaction" value="pp"/>
    <att type="real" name="SCORE" value="0.44582269245239947"/>
  </edge>
  <edge label="GO:0006006 (pp) GO:0006090" source="56" target="64">
    <att type="string" name="canonicalName" value="GO:0006006 (pp) GO:0006090"/>
    <att type="string" name="interaction" value="pp"/>
    <att type="real" name="SCORE" value="0.3165354330767057"/>
  </edge>
  <edge label="GO:0001678 (pp) GO:0006090" source="57" target="64">
    <att type="string" name="canonicalName" value="GO:0001678 (pp) GO:0006090"/>
    <att type="string" name="interaction" value="pp"/>
    <att type="real" name="SCORE" value="0.3505771697366795"/>
  </edge>
  <edge label="GO:0006090 (pp) GO:0033500" source="64" target="58">
    <att type="string" name="canonicalName" value="GO:0006090 (pp) GO:0033500"/>
    <att type="string" name="interaction" value="pp"/>
    <att type="real" name="SCORE" value="0.3505771697366795"/>
  </edge>
  <edge label="GO:0006090 (pp) GO:0042593" source="64" target="59">
    <att type="string" name="canonicalName" value="GO:0006090 (pp) GO:0042593"/>
    <att type="string" name="interaction" value="pp"/>
    <att type="real" name="SCORE" value="0.3505771697366795"/>
  </edge>
  <edge label="GO:0006090 (pp) sce01200" source="64" target="67">
    <att type="string" name="canonicalName" value="GO:0006090 (pp) sce01200"/>
    <att type="string" name="interaction" value="pp"/>
    <att type="real" name="SCORE" value="0.7682861719180534"/>
  </edge>
  <edge label="GO:0006090 (pp) WP515" source="64" target="68">
    <att type="string" name="canonicalName" value="GO:0006090 (pp) WP515"/>
    <att type="string" name="interaction" value="pp"/>
    <att type="real" name="SCORE" value="0.5167037861948731"/>
  </edge>
  <edge label="R-SCE-193368 (pp) R-SCE-2162123" source="82" target="83">
    <att type="string" name="canonicalName" value="R-SCE-193368 (pp) R-SCE-2162123"/>
    <att type="string" name="interaction" value="pp"/>
    <att type="real" name="SCORE" value="1.0"/>
  </edge>
  <edge label="GO:0006979 (pp) R-SCE-193368" source="143" target="82">
    <att type="string" name="canonicalName" value="GO:0006979 (pp) R-SCE-193368"/>
    <att type="string" name="interaction" value="pp"/>
    <att type="real" name="SCORE" value="0.33417015342104617"/>
  </edge>
  <edge label="R-SCE-193368 (pp) R-SCE-5362517" source="82" target="84">
    <att type="string" name="canonicalName" value="R-SCE-193368 (pp) R-SCE-5362517"/>
    <att type="string" name="interaction" value="pp"/>
    <att type="real" name="SCORE" value="0.8865656037650087"/>
  </edge>
  <edge label="R-SCE-193368 (pp) R-SCE-5365859" source="82" target="85">
    <att type="string" name="canonicalName" value="R-SCE-193368 (pp) R-SCE-5365859"/>
    <att type="string" name="interaction" value="pp"/>
    <att type="real" name="SCORE" value="0.8865656037650087"/>
  </edge>
  <edge label="R-SCE-193368 (pp) R-SCE-5652227" source="82" target="86">
    <att type="string" name="canonicalName" value="R-SCE-193368 (pp) R-SCE-5652227"/>
    <att type="string" name="interaction" value="pp"/>
    <att type="real" name="SCORE" value="1.0"/>
  </edge>
  <edge label="GO:0062197 (pp) R-SCE-193368" source="97" target="82">
    <att type="string" name="canonicalName" value="GO:0062197 (pp) R-SCE-193368"/>
    <att type="string" name="interaction" value="pp"/>
    <att type="real" name="SCORE" value="0.33417015342104617"/>
  </edge>
  <edge label="GO:0034599 (pp) R-SCE-193368" source="99" target="82">
    <att type="string" name="canonicalName" value="GO:0034599 (pp) R-SCE-193368"/>
    <att type="string" name="interaction" value="pp"/>
    <att type="real" name="SCORE" value="0.3833280707336228"/>
  </edge>
  <edge label="GO:0006979 (pp) R-SCE-2162123" source="143" target="83">
    <att type="string" name="canonicalName" value="GO:0006979 (pp) R-SCE-2162123"/>
    <att type="string" name="interaction" value="pp"/>
    <att type="real" name="SCORE" value="0.33417015342104617"/>
  </edge>
  <edge label="R-SCE-2162123 (pp) R-SCE-5362517" source="83" target="84">
    <att type="string" name="canonicalName" value="R-SCE-2162123 (pp) R-SCE-5362517"/>
    <att type="string" name="interaction" value="pp"/>
    <att type="real" name="SCORE" value="0.8865656037650087"/>
  </edge>
  <edge label="R-SCE-2162123 (pp) R-SCE-5365859" source="83" target="85">
    <att type="string" name="canonicalName" value="R-SCE-2162123 (pp) R-SCE-5365859"/>
    <att type="string" name="interaction" value="pp"/>
    <att type="real" name="SCORE" value="0.8865656037650087"/>
  </edge>
  <edge label="R-SCE-2162123 (pp) R-SCE-5652227" source="83" target="86">
    <att type="string" name="canonicalName" value="R-SCE-2162123 (pp) R-SCE-5652227"/>
    <att type="string" name="interaction" value="pp"/>
    <att type="real" name="SCORE" value="1.0"/>
  </edge>
  <edge label="GO:0062197 (pp) R-SCE-2162123" source="97" target="83">
    <att type="string" name="canonicalName" value="GO:0062197 (pp) R-SCE-2162123"/>
    <att type="string" name="interaction" value="pp"/>
    <att type="real" name="SCORE" value="0.33417015342104617"/>
  </edge>
  <edge label="GO:0034599 (pp) R-SCE-2162123" source="99" target="83">
    <att type="string" name="canonicalName" value="GO:0034599 (pp) R-SCE-2162123"/>
    <att type="string" name="interaction" value="pp"/>
    <att type="real" name="SCORE" value="0.3833280707336228"/>
  </edge>
  <edge label="GO:0044281 (pp) GO:1901575" source="65" target="7">
    <att type="string" name="canonicalName" value="GO:0044281 (pp) GO:1901575"/>
    <att type="string" name="interaction" value="pp"/>
    <att type="real" name="SCORE" value="0.38923594425847824"/>
  </edge>
  <edge label="GO:0044282 (pp) GO:1901575" source="125" target="7">
    <att type="string" name="canonicalName" value="GO:0044282 (pp) GO:1901575"/>
    <att type="string" name="interaction" value="pp"/>
    <att type="real" name="SCORE" value="0.3407791279498129"/>
  </edge>
  <edge label="GO:1901575 (pp) sce01200" source="7" target="67">
    <att type="string" name="canonicalName" value="GO:1901575 (pp) sce01200"/>
    <att type="string" name="interaction" value="pp"/>
    <att type="real" name="SCORE" value="0.3011613155084575"/>
  </edge>
  <edge label="GO:0006950 (pp) GO:0006979" source="96" target="143">
    <att type="string" name="canonicalName" value="GO:0006950 (pp) GO:0006979"/>
    <att type="string" name="interaction" value="pp"/>
    <att type="real" name="SCORE" value="0.4196255648817296"/>
  </edge>
  <edge label="GO:0006979 (pp) R-SCE-5362517" source="143" target="84">
    <att type="string" name="canonicalName" value="GO:0006979 (pp) R-SCE-5362517"/>
    <att type="string" name="interaction" value="pp"/>
    <att type="real" name="SCORE" value="0.31038135593616606"/>
  </edge>
  <edge label="GO:0006979 (pp) R-SCE-5365859" source="143" target="85">
    <att type="string" name="canonicalName" value="GO:0006979 (pp) R-SCE-5365859"/>
    <att type="string" name="interaction" value="pp"/>
    <att type="real" name="SCORE" value="0.31038135593616606"/>
  </edge>
  <edge label="GO:0006979 (pp) R-SCE-5652227" source="143" target="86">
    <att type="string" name="canonicalName" value="GO:0006979 (pp) R-SCE-5652227"/>
    <att type="string" name="interaction" value="pp"/>
    <att type="real" name="SCORE" value="0.33417015342104617"/>
  </edge>
  <edge label="GO:0006979 (pp) GO:0062197" source="143" target="97">
    <att type="string" name="canonicalName" value="GO:0006979 (pp) GO:0062197"/>
    <att type="string" name="interaction" value="pp"/>
    <att type="real" name="SCORE" value="0.8363499245858882"/>
  </edge>
  <edge label="GO:0006979 (pp) GO:0070887" source="143" target="98">
    <att type="string" name="canonicalName" value="GO:0006979 (pp) GO:0070887"/>
    <att type="string" name="interaction" value="pp"/>
    <att type="real" name="SCORE" value="0.47676457694118296"/>
  </edge>
  <edge label="GO:0006979 (pp) GO:0034599" source="143" target="99">
    <att type="string" name="canonicalName" value="GO:0006979 (pp) GO:0034599"/>
    <att type="string" name="interaction" value="pp"/>
    <att type="real" name="SCORE" value="0.911824461601364"/>
  </edge>
  <edge label="GO:0006979 (pp) GO:0033554" source="143" target="100">
    <att type="string" name="canonicalName" value="GO:0006979 (pp) GO:0033554"/>
    <att type="string" name="interaction" value="pp"/>
    <att type="real" name="SCORE" value="0.38551779935409947"/>
  </edge>
  <edge label="GO:0006979 (pp) GO:0042221" source="143" target="101">
    <att type="string" name="canonicalName" value="GO:0006979 (pp) GO:0042221"/>
    <att type="string" name="interaction" value="pp"/>
    <att type="real" name="SCORE" value="0.49779086892603597"/>
  </edge>
  <edge label="GO:0032787 (pp) GO:0044281" source="66" target="65">
    <att type="string" name="canonicalName" value="GO:0032787 (pp) GO:0044281"/>
    <att type="string" name="interaction" value="pp"/>
    <att type="real" name="SCORE" value="0.44642857142966597"/>
  </edge>
  <edge label="GO:0044281 (pp) GO:0044282" source="65" target="125">
    <att type="string" name="canonicalName" value="GO:0044281 (pp) GO:0044282"/>
    <att type="string" name="interaction" value="pp"/>
    <att type="real" name="SCORE" value="0.33230769230896584"/>
  </edge>
  <edge label="GO:0006950 (pp) GO:0009267" source="96" target="70">
    <att type="string" name="canonicalName" value="GO:0006950 (pp) GO:0009267"/>
    <att type="string" name="interaction" value="pp"/>
    <att type="real" name="SCORE" value="0.3054989816715229"/>
  </edge>
  <edge label="GO:0006950 (pp) GO:0062197" source="96" target="97">
    <att type="string" name="canonicalName" value="GO:0006950 (pp) GO:0062197"/>
    <att type="string" name="interaction" value="pp"/>
    <att type="real" name="SCORE" value="0.4196255648817296"/>
  </edge>
  <edge label="GO:0006950 (pp) GO:0031668" source="96" target="71">
    <att type="string" name="canonicalName" value="GO:0006950 (pp) GO:0031668"/>
    <att type="string" name="interaction" value="pp"/>
    <att type="real" name="SCORE" value="0.37959974177012473"/>
  </edge>
  <edge label="GO:0006950 (pp) GO:0071496" source="96" target="72">
    <att type="string" name="canonicalName" value="GO:0006950 (pp) GO:0071496"/>
    <att type="string" name="interaction" value="pp"/>
    <att type="real" name="SCORE" value="0.37959974177012473"/>
  </edge>
  <edge label="GO:0006950 (pp) GO:0070887" source="96" target="98">
    <att type="string" name="canonicalName" value="GO:0006950 (pp) GO:0070887"/>
    <att type="string" name="interaction" value="pp"/>
    <att type="real" name="SCORE" value="0.3411093831011106"/>
  </edge>
  <edge label="GO:0006950 (pp) GO:0034599" source="96" target="99">
    <att type="string" name="canonicalName" value="GO:0006950 (pp) GO:0034599"/>
    <att type="string" name="interaction" value="pp"/>
    <att type="real" name="SCORE" value="0.36399735274783035"/>
  </edge>
  <edge label="GO:0006950 (pp) GO:0042594" source="96" target="73">
    <att type="string" name="canonicalName" value="GO:0006950 (pp) GO:0042594"/>
    <att type="string" name="interaction" value="pp"/>
    <att type="real" name="SCORE" value="0.3054989816715229"/>
  </edge>
  <edge label="GO:0006950 (pp) GO:0033554" source="96" target="100">
    <att type="string" name="canonicalName" value="GO:0006950 (pp) GO:0033554"/>
    <att type="string" name="interaction" value="pp"/>
    <att type="real" name="SCORE" value="0.9226932668330372"/>
  </edge>
  <edge label="GO:0006950 (pp) GO:0007154" source="96" target="76">
    <att type="string" name="canonicalName" value="GO:0006950 (pp) GO:0007154"/>
    <att type="string" name="interaction" value="pp"/>
    <att type="real" name="SCORE" value="0.36518771331169964"/>
  </edge>
  <edge label="GO:0006950 (pp) GO:0042221" source="96" target="101">
    <att type="string" name="canonicalName" value="GO:0006950 (pp) GO:0042221"/>
    <att type="string" name="interaction" value="pp"/>
    <att type="real" name="SCORE" value="0.3538383324870375"/>
  </edge>
  <edge label="GO:0034605 (pp) GO:0042026" source="49" target="120">
    <att type="string" name="canonicalName" value="GO:0034605 (pp) GO:0042026"/>
    <att type="string" name="interaction" value="pp"/>
    <att type="real" name="SCORE" value="0.48618784530826786"/>
  </edge>
  <edge label="R-SCE-5362517 (pp) R-SCE-5365859" source="84" target="85">
    <att type="string" name="canonicalName" value="R-SCE-5362517 (pp) R-SCE-5365859"/>
    <att type="string" name="interaction" value="pp"/>
    <att type="real" name="SCORE" value="1.0"/>
  </edge>
  <edge label="R-SCE-5362517 (pp) R-SCE-5652227" source="84" target="86">
    <att type="string" name="canonicalName" value="R-SCE-5362517 (pp) R-SCE-5652227"/>
    <att type="string" name="interaction" value="pp"/>
    <att type="real" name="SCORE" value="0.8865656037650087"/>
  </edge>
  <edge label="GO:0062197 (pp) R-SCE-5362517" source="97" target="84">
    <att type="string" name="canonicalName" value="GO:0062197 (pp) R-SCE-5362517"/>
    <att type="string" name="interaction" value="pp"/>
    <att type="real" name="SCORE" value="0.31038135593616606"/>
  </edge>
  <edge label="GO:0034599 (pp) R-SCE-5362517" source="99" target="84">
    <att type="string" name="canonicalName" value="GO:0034599 (pp) R-SCE-5362517"/>
    <att type="string" name="interaction" value="pp"/>
    <att type="real" name="SCORE" value="0.354550862585962"/>
  </edge>
  <edge label="R-SCE-5365859 (pp) R-SCE-5652227" source="85" target="86">
    <att type="string" name="canonicalName" value="R-SCE-5365859 (pp) R-SCE-5652227"/>
    <att type="string" name="interaction" value="pp"/>
    <att type="real" name="SCORE" value="0.8865656037650087"/>
  </edge>
  <edge label="GO:0062197 (pp) R-SCE-5365859" source="97" target="85">
    <att type="string" name="canonicalName" value="GO:0062197 (pp) R-SCE-5365859"/>
    <att type="string" name="interaction" value="pp"/>
    <att type="real" name="SCORE" value="0.31038135593616606"/>
  </edge>
  <edge label="GO:0034599 (pp) R-SCE-5365859" source="99" target="85">
    <att type="string" name="canonicalName" value="GO:0034599 (pp) R-SCE-5365859"/>
    <att type="string" name="interaction" value="pp"/>
    <att type="real" name="SCORE" value="0.354550862585962"/>
  </edge>
  <edge label="GO:0062197 (pp) R-SCE-5652227" source="97" target="86">
    <att type="string" name="canonicalName" value="GO:0062197 (pp) R-SCE-5652227"/>
    <att type="string" name="interaction" value="pp"/>
    <att type="real" name="SCORE" value="0.33417015342104617"/>
  </edge>
  <edge label="GO:0034599 (pp) R-SCE-5652227" source="99" target="86">
    <att type="string" name="canonicalName" value="GO:0034599 (pp) R-SCE-5652227"/>
    <att type="string" name="interaction" value="pp"/>
    <att type="real" name="SCORE" value="0.3833280707336228"/>
  </edge>
  <edge label="GO:0000025 (pp) GO:0005987" source="45" target="46">
    <att type="string" name="canonicalName" value="GO:0000025 (pp) GO:0005987"/>
    <att type="string" name="interaction" value="pp"/>
    <att type="real" name="SCORE" value="1.0"/>
  </edge>
  <edge label="GO:0009269 (pp) GO:0071465" source="141" target="102">
    <att type="string" name="canonicalName" value="GO:0009269 (pp) GO:0071465"/>
    <att type="string" name="interaction" value="pp"/>
    <att type="real" name="SCORE" value="1.0"/>
  </edge>
  <edge label="GO:0009269 (pp) GO:0031668" source="141" target="71">
    <att type="string" name="canonicalName" value="GO:0009269 (pp) GO:0031668"/>
    <att type="string" name="interaction" value="pp"/>
    <att type="real" name="SCORE" value="0.3606364172109239"/>
  </edge>
  <edge label="GO:0009269 (pp) GO:0071496" source="141" target="72">
    <att type="string" name="canonicalName" value="GO:0009269 (pp) GO:0071496"/>
    <att type="string" name="interaction" value="pp"/>
    <att type="real" name="SCORE" value="0.3606364172109239"/>
  </edge>
  <edge label="GO:0009269 (pp) GO:0009414" source="141" target="103">
    <att type="string" name="canonicalName" value="GO:0009269 (pp) GO:0009414"/>
    <att type="string" name="interaction" value="pp"/>
    <att type="real" name="SCORE" value="0.8548494983298661"/>
  </edge>
  <edge label="GO:0009269 (pp) GO:0042631" source="141" target="104">
    <att type="string" name="canonicalName" value="GO:0009269 (pp) GO:0042631"/>
    <att type="string" name="interaction" value="pp"/>
    <att type="real" name="SCORE" value="0.8548494983298661"/>
  </edge>
  <edge label="GO:0009269 (pp) GO:0009415" source="141" target="105">
    <att type="string" name="canonicalName" value="GO:0009269 (pp) GO:0009415"/>
    <att type="string" name="interaction" value="pp"/>
    <att type="real" name="SCORE" value="0.8548494983298661"/>
  </edge>
  <edge label="GO:0009269 (pp) GO:0071462" source="141" target="106">
    <att type="string" name="canonicalName" value="GO:0009269 (pp) GO:0071462"/>
    <att type="string" name="interaction" value="pp"/>
    <att type="real" name="SCORE" value="0.8548494983298661"/>
  </edge>
  <edge label="GO:0009269 (pp) GO:1901701" source="141" target="107">
    <att type="string" name="canonicalName" value="GO:0009269 (pp) GO:1901701"/>
    <att type="string" name="interaction" value="pp"/>
    <att type="real" name="SCORE" value="0.4894117647102277"/>
  </edge>
  <edge label="GO:0009269 (pp) GO:1901700" source="141" target="108">
    <att type="string" name="canonicalName" value="GO:0009269 (pp) GO:1901700"/>
    <att type="string" name="interaction" value="pp"/>
    <att type="real" name="SCORE" value="0.38642789821342"/>
  </edge>
  <edge label="GO:0009269 (pp) GO:0010035" source="141" target="109">
    <att type="string" name="canonicalName" value="GO:0009269 (pp) GO:0010035"/>
    <att type="string" name="interaction" value="pp"/>
    <att type="real" name="SCORE" value="0.4894117647102277"/>
  </edge>
  <edge label="GO:0009269 (pp) GO:1902074" source="141" target="110">
    <att type="string" name="canonicalName" value="GO:0009269 (pp) GO:1902074"/>
    <att type="string" name="interaction" value="pp"/>
    <att type="real" name="SCORE" value="0.8548494983298661"/>
  </edge>
  <edge label="GO:0031668 (pp) GO:0071465" source="71" target="102">
    <att type="string" name="canonicalName" value="GO:0031668 (pp) GO:0071465"/>
    <att type="string" name="interaction" value="pp"/>
    <att type="real" name="SCORE" value="0.3606364172109239"/>
  </edge>
  <edge label="GO:0071465 (pp) GO:0071496" source="102" target="72">
    <att type="string" name="canonicalName" value="GO:0071465 (pp) GO:0071496"/>
    <att type="string" name="interaction" value="pp"/>
    <att type="real" name="SCORE" value="0.3606364172109239"/>
  </edge>
  <edge label="GO:0009414 (pp) GO:0071465" source="103" target="102">
    <att type="string" name="canonicalName" value="GO:0009414 (pp) GO:0071465"/>
    <att type="string" name="interaction" value="pp"/>
    <att type="real" name="SCORE" value="0.8548494983298661"/>
  </edge>
  <edge label="GO:0042631 (pp) GO:0071465" source="104" target="102">
    <att type="string" name="canonicalName" value="GO:0042631 (pp) GO:0071465"/>
    <att type="string" name="interaction" value="pp"/>
    <att type="real" name="SCORE" value="0.8548494983298661"/>
  </edge>
  <edge label="GO:0009415 (pp) GO:0071465" source="105" target="102">
    <att type="string" name="canonicalName" value="GO:0009415 (pp) GO:0071465"/>
    <att type="string" name="interaction" value="pp"/>
    <att type="real" name="SCORE" value="0.8548494983298661"/>
  </edge>
  <edge label="GO:0071462 (pp) GO:0071465" source="106" target="102">
    <att type="string" name="canonicalName" value="GO:0071462 (pp) GO:0071465"/>
    <att type="string" name="interaction" value="pp"/>
    <att type="real" name="SCORE" value="0.8548494983298661"/>
  </edge>
  <edge label="GO:0071465 (pp) GO:1901701" source="102" target="107">
    <att type="string" name="canonicalName" value="GO:0071465 (pp) GO:1901701"/>
    <att type="string" name="interaction" value="pp"/>
    <att type="real" name="SCORE" value="0.4894117647102277"/>
  </edge>
  <edge label="GO:0071465 (pp) GO:1901700" source="102" target="108">
    <att type="string" name="canonicalName" value="GO:0071465 (pp) GO:1901700"/>
    <att type="string" name="interaction" value="pp"/>
    <att type="real" name="SCORE" value="0.38642789821342"/>
  </edge>
  <edge label="GO:0010035 (pp) GO:0071465" source="109" target="102">
    <att type="string" name="canonicalName" value="GO:0010035 (pp) GO:0071465"/>
    <att type="string" name="interaction" value="pp"/>
    <att type="real" name="SCORE" value="0.4894117647102277"/>
  </edge>
  <edge label="GO:0071465 (pp) GO:1902074" source="102" target="110">
    <att type="string" name="canonicalName" value="GO:0071465 (pp) GO:1902074"/>
    <att type="string" name="interaction" value="pp"/>
    <att type="real" name="SCORE" value="0.8548494983298661"/>
  </edge>
  <edge label="GO:0042255 (pp) GO:0042273" source="111" target="144">
    <att type="string" name="canonicalName" value="GO:0042255 (pp) GO:0042273"/>
    <att type="string" name="interaction" value="pp"/>
    <att type="real" name="SCORE" value="0.5909519321436744"/>
  </edge>
  <edge label="GO:0000027 (pp) GO:0042273" source="112" target="144">
    <att type="string" name="canonicalName" value="GO:0000027 (pp) GO:0042273"/>
    <att type="string" name="interaction" value="pp"/>
    <att type="real" name="SCORE" value="0.6604068857628428"/>
  </edge>
  <edge label="GO:0000463 (pp) GO:0042273" source="113" target="144">
    <att type="string" name="canonicalName" value="GO:0000463 (pp) GO:0042273"/>
    <att type="string" name="interaction" value="pp"/>
    <att type="real" name="SCORE" value="0.6604068857628428"/>
  </edge>
  <edge label="GO:0042273 (pp) GO:0140694" source="144" target="114">
    <att type="string" name="canonicalName" value="GO:0042273 (pp) GO:0140694"/>
    <att type="string" name="interaction" value="pp"/>
    <att type="real" name="SCORE" value="0.5909519321436744"/>
  </edge>
  <edge label="GO:0000470 (pp) GO:0042273" source="115" target="144">
    <att type="string" name="canonicalName" value="GO:0000470 (pp) GO:0042273"/>
    <att type="string" name="interaction" value="pp"/>
    <att type="real" name="SCORE" value="0.6604068857628428"/>
  </edge>
  <edge label="GO:0022618 (pp) GO:0042273" source="116" target="144">
    <att type="string" name="canonicalName" value="GO:0022618 (pp) GO:0042273"/>
    <att type="string" name="interaction" value="pp"/>
    <att type="real" name="SCORE" value="0.5909519321436744"/>
  </edge>
  <edge label="GO:0042273 (pp) GO:0070925" source="144" target="117">
    <att type="string" name="canonicalName" value="GO:0042273 (pp) GO:0070925"/>
    <att type="string" name="interaction" value="pp"/>
    <att type="real" name="SCORE" value="0.5909519321436744"/>
  </edge>
  <edge label="GO:0042273 (pp) GO:0071826" source="144" target="118">
    <att type="string" name="canonicalName" value="GO:0042273 (pp) GO:0071826"/>
    <att type="string" name="interaction" value="pp"/>
    <att type="real" name="SCORE" value="0.5909519321436744"/>
  </edge>
  <edge label="GO:0009267 (pp) GO:0031668" source="70" target="71">
    <att type="string" name="canonicalName" value="GO:0009267 (pp) GO:0031668"/>
    <att type="string" name="interaction" value="pp"/>
    <att type="real" name="SCORE" value="0.8088105726881385"/>
  </edge>
  <edge label="GO:0009267 (pp) GO:0071496" source="70" target="72">
    <att type="string" name="canonicalName" value="GO:0009267 (pp) GO:0071496"/>
    <att type="string" name="interaction" value="pp"/>
    <att type="real" name="SCORE" value="0.8088105726881385"/>
  </edge>
  <edge label="GO:0009267 (pp) GO:0042594" source="70" target="73">
    <att type="string" name="canonicalName" value="GO:0009267 (pp) GO:0042594"/>
    <att type="string" name="interaction" value="pp"/>
    <att type="real" name="SCORE" value="1.0"/>
  </edge>
  <edge label="GO:0009267 (pp) GO:0033554" source="70" target="100">
    <att type="string" name="canonicalName" value="GO:0009267 (pp) GO:0033554"/>
    <att type="string" name="interaction" value="pp"/>
    <att type="real" name="SCORE" value="0.3477887505382303"/>
  </edge>
  <edge label="GO:0009267 (pp) GO:0031667" source="70" target="74">
    <att type="string" name="canonicalName" value="GO:0009267 (pp) GO:0031667"/>
    <att type="string" name="interaction" value="pp"/>
    <att type="real" name="SCORE" value="0.6746626686669903"/>
  </edge>
  <edge label="GO:0009267 (pp) GO:0031669" source="70" target="75">
    <att type="string" name="canonicalName" value="GO:0009267 (pp) GO:0031669"/>
    <att type="string" name="interaction" value="pp"/>
    <att type="real" name="SCORE" value="0.9449657621103713"/>
  </edge>
  <edge label="GO:0007154 (pp) GO:0009267" source="76" target="70">
    <att type="string" name="canonicalName" value="GO:0007154 (pp) GO:0009267"/>
    <att type="string" name="interaction" value="pp"/>
    <att type="real" name="SCORE" value="0.5162728488646896"/>
  </edge>
  <edge label="GO:0009267 (pp) GO:0042149" source="70" target="77">
    <att type="string" name="canonicalName" value="GO:0009267 (pp) GO:0042149"/>
    <att type="string" name="interaction" value="pp"/>
    <att type="real" name="SCORE" value="0.4894117647102277"/>
  </edge>
  <edge label="GO:0062197 (pp) GO:0070887" source="97" target="98">
    <att type="string" name="canonicalName" value="GO:0062197 (pp) GO:0070887"/>
    <att type="string" name="interaction" value="pp"/>
    <att type="real" name="SCORE" value="0.5243314335828936"/>
  </edge>
  <edge label="GO:0034599 (pp) GO:0062197" source="99" target="97">
    <att type="string" name="canonicalName" value="GO:0034599 (pp) GO:0062197"/>
    <att type="string" name="interaction" value="pp"/>
    <att type="real" name="SCORE" value="0.911824461601364"/>
  </edge>
  <edge label="GO:0033554 (pp) GO:0062197" source="100" target="97">
    <att type="string" name="canonicalName" value="GO:0033554 (pp) GO:0062197"/>
    <att type="string" name="interaction" value="pp"/>
    <att type="real" name="SCORE" value="0.4733009708749424"/>
  </edge>
  <edge label="GO:0042221 (pp) GO:0062197" source="101" target="97">
    <att type="string" name="canonicalName" value="GO:0042221 (pp) GO:0062197"/>
    <att type="string" name="interaction" value="pp"/>
    <att type="real" name="SCORE" value="0.49779086892603597"/>
  </edge>
  <edge label="GO:0006826 (pp) GO:0034755" source="88" target="87">
    <att type="string" name="canonicalName" value="GO:0006826 (pp) GO:0034755"/>
    <att type="string" name="interaction" value="pp"/>
    <att type="real" name="SCORE" value="0.5905660377400402"/>
  </edge>
  <edge label="GO:0030001 (pp) GO:0034755" source="89" target="87">
    <att type="string" name="canonicalName" value="GO:0030001 (pp) GO:0034755"/>
    <att type="string" name="interaction" value="pp"/>
    <att type="real" name="SCORE" value="0.48618784530826786"/>
  </edge>
  <edge label="GO:0006825 (pp) GO:0034755" source="90" target="87">
    <att type="string" name="canonicalName" value="GO:0006825 (pp) GO:0034755"/>
    <att type="string" name="interaction" value="pp"/>
    <att type="real" name="SCORE" value="0.5337344220069269"/>
  </edge>
  <edge label="GO:0015677 (pp) GO:0034755" source="91" target="87">
    <att type="string" name="canonicalName" value="GO:0015677 (pp) GO:0034755"/>
    <att type="string" name="interaction" value="pp"/>
    <att type="real" name="SCORE" value="0.5905660377400402"/>
  </edge>
  <edge label="GO:0015891 (pp) GO:0034755" source="92" target="87">
    <att type="string" name="canonicalName" value="GO:0015891 (pp) GO:0034755"/>
    <att type="string" name="interaction" value="pp"/>
    <att type="real" name="SCORE" value="0.49120750293730436"/>
  </edge>
  <edge label="GO:0006879 (pp) GO:0034755" source="93" target="87">
    <att type="string" name="canonicalName" value="GO:0006879 (pp) GO:0034755"/>
    <att type="string" name="interaction" value="pp"/>
    <att type="real" name="SCORE" value="0.7952830188700201"/>
  </edge>
  <edge label="GO:0034755 (pp) GO:1901678" source="87" target="94">
    <att type="string" name="canonicalName" value="GO:0034755 (pp) GO:1901678"/>
    <att type="string" name="interaction" value="pp"/>
    <att type="real" name="SCORE" value="0.49120750293730436"/>
  </edge>
  <edge label="GO:0034755 (pp) GO:0098771" source="87" target="95">
    <att type="string" name="canonicalName" value="GO:0034755 (pp) GO:0098771"/>
    <att type="string" name="interaction" value="pp"/>
    <att type="real" name="SCORE" value="0.38584905661006036"/>
  </edge>
  <edge label="GO:0031668 (pp) GO:0071496" source="71" target="72">
    <att type="string" name="canonicalName" value="GO:0031668 (pp) GO:0071496"/>
    <att type="string" name="interaction" value="pp"/>
    <att type="real" name="SCORE" value="1.0"/>
  </edge>
  <edge label="GO:0031668 (pp) GO:0042594" source="71" target="73">
    <att type="string" name="canonicalName" value="GO:0031668 (pp) GO:0042594"/>
    <att type="string" name="interaction" value="pp"/>
    <att type="real" name="SCORE" value="0.8088105726881385"/>
  </edge>
  <edge label="GO:0009414 (pp) GO:0031668" source="103" target="71">
    <att type="string" name="canonicalName" value="GO:0009414 (pp) GO:0031668"/>
    <att type="string" name="interaction" value="pp"/>
    <att type="real" name="SCORE" value="0.33417015342104617"/>
  </edge>
  <edge label="GO:0031668 (pp) GO:0042631" source="71" target="104">
    <att type="string" name="canonicalName" value="GO:0031668 (pp) GO:0042631"/>
    <att type="string" name="interaction" value="pp"/>
    <att type="real" name="SCORE" value="0.33417015342104617"/>
  </edge>
  <edge label="GO:0031668 (pp) GO:0033554" source="71" target="100">
    <att type="string" name="canonicalName" value="GO:0031668 (pp) GO:0033554"/>
    <att type="string" name="interaction" value="pp"/>
    <att type="real" name="SCORE" value="0.4294093851145209"/>
  </edge>
  <edge label="GO:0031667 (pp) GO:0031668" source="74" target="71">
    <att type="string" name="canonicalName" value="GO:0031667 (pp) GO:0031668"/>
    <att type="string" name="interaction" value="pp"/>
    <att type="real" name="SCORE" value="0.642386288729031"/>
  </edge>
  <edge label="GO:0009415 (pp) GO:0031668" source="105" target="71">
    <att type="string" name="canonicalName" value="GO:0009415 (pp) GO:0031668"/>
    <att type="string" name="interaction" value="pp"/>
    <att type="real" name="SCORE" value="0.33417015342104617"/>
  </edge>
  <edge label="GO:0031668 (pp) GO:0071462" source="71" target="106">
    <att type="string" name="canonicalName" value="GO:0031668 (pp) GO:0071462"/>
    <att type="string" name="interaction" value="pp"/>
    <att type="real" name="SCORE" value="0.33417015342104617"/>
  </edge>
  <edge label="GO:0031668 (pp) GO:1902074" source="71" target="110">
    <att type="string" name="canonicalName" value="GO:0031668 (pp) GO:1902074"/>
    <att type="string" name="interaction" value="pp"/>
    <att type="real" name="SCORE" value="0.33417015342104617"/>
  </edge>
  <edge label="GO:0031668 (pp) GO:0031669" source="71" target="75">
    <att type="string" name="canonicalName" value="GO:0031668 (pp) GO:0031669"/>
    <att type="string" name="interaction" value="pp"/>
    <att type="real" name="SCORE" value="0.862396956246668"/>
  </edge>
  <edge label="GO:0007154 (pp) GO:0031668" source="76" target="71">
    <att type="string" name="canonicalName" value="GO:0007154 (pp) GO:0031668"/>
    <att type="string" name="interaction" value="pp"/>
    <att type="real" name="SCORE" value="0.6776502363277507"/>
  </edge>
  <edge label="GO:0031668 (pp) GO:0042149" source="71" target="77">
    <att type="string" name="canonicalName" value="GO:0031668 (pp) GO:0042149"/>
    <att type="string" name="interaction" value="pp"/>
    <att type="real" name="SCORE" value="0.3606364172109239"/>
  </edge>
  <edge label="GO:0042594 (pp) GO:0071496" source="73" target="72">
    <att type="string" name="canonicalName" value="GO:0042594 (pp) GO:0071496"/>
    <att type="string" name="interaction" value="pp"/>
    <att type="real" name="SCORE" value="0.8088105726881385"/>
  </edge>
  <edge label="GO:0009414 (pp) GO:0071496" source="103" target="72">
    <att type="string" name="canonicalName" value="GO:0009414 (pp) GO:0071496"/>
    <att type="string" name="interaction" value="pp"/>
    <att type="real" name="SCORE" value="0.33417015342104617"/>
  </edge>
  <edge label="GO:0042631 (pp) GO:0071496" source="104" target="72">
    <att type="string" name="canonicalName" value="GO:0042631 (pp) GO:0071496"/>
    <att type="string" name="interaction" value="pp"/>
    <att type="real" name="SCORE" value="0.33417015342104617"/>
  </edge>
  <edge label="GO:0033554 (pp) GO:0071496" source="100" target="72">
    <att type="string" name="canonicalName" value="GO:0033554 (pp) GO:0071496"/>
    <att type="string" name="interaction" value="pp"/>
    <att type="real" name="SCORE" value="0.4294093851145209"/>
  </edge>
  <edge label="GO:0031667 (pp) GO:0071496" source="74" target="72">
    <att type="string" name="canonicalName" value="GO:0031667 (pp) GO:0071496"/>
    <att type="string" name="interaction" value="pp"/>
    <att type="real" name="SCORE" value="0.642386288729031"/>
  </edge>
  <edge label="GO:0009415 (pp) GO:0071496" source="105" target="72">
    <att type="string" name="canonicalName" value="GO:0009415 (pp) GO:0071496"/>
    <att type="string" name="interaction" value="pp"/>
    <att type="real" name="SCORE" value="0.33417015342104617"/>
  </edge>
  <edge label="GO:0071462 (pp) GO:0071496" source="106" target="72">
    <att type="string" name="canonicalName" value="GO:0071462 (pp) GO:0071496"/>
    <att type="string" name="interaction" value="pp"/>
    <att type="real" name="SCORE" value="0.33417015342104617"/>
  </edge>
  <edge label="GO:0071496 (pp) GO:1902074" source="72" target="110">
    <att type="string" name="canonicalName" value="GO:0071496 (pp) GO:1902074"/>
    <att type="string" name="interaction" value="pp"/>
    <att type="real" name="SCORE" value="0.33417015342104617"/>
  </edge>
  <edge label="GO:0031669 (pp) GO:0071496" source="75" target="72">
    <att type="string" name="canonicalName" value="GO:0031669 (pp) GO:0071496"/>
    <att type="string" name="interaction" value="pp"/>
    <att type="real" name="SCORE" value="0.862396956246668"/>
  </edge>
  <edge label="GO:0007154 (pp) GO:0071496" source="76" target="72">
    <att type="string" name="canonicalName" value="GO:0007154 (pp) GO:0071496"/>
    <att type="string" name="interaction" value="pp"/>
    <att type="real" name="SCORE" value="0.6776502363277507"/>
  </edge>
  <edge label="GO:0042149 (pp) GO:0071496" source="77" target="72">
    <att type="string" name="canonicalName" value="GO:0042149 (pp) GO:0071496"/>
    <att type="string" name="interaction" value="pp"/>
    <att type="real" name="SCORE" value="0.3606364172109239"/>
  </edge>
  <edge label="GO:0034599 (pp) GO:0070887" source="99" target="98">
    <att type="string" name="canonicalName" value="GO:0034599 (pp) GO:0070887"/>
    <att type="string" name="interaction" value="pp"/>
    <att type="real" name="SCORE" value="0.4588528678317551"/>
  </edge>
  <edge label="GO:0033554 (pp) GO:0070887" source="100" target="98">
    <att type="string" name="canonicalName" value="GO:0033554 (pp) GO:0070887"/>
    <att type="string" name="interaction" value="pp"/>
    <att type="real" name="SCORE" value="0.35315343583417297"/>
  </edge>
  <edge label="GO:0070887 (pp) GO:1901701" source="98" target="107">
    <att type="string" name="canonicalName" value="GO:0070887 (pp) GO:1901701"/>
    <att type="string" name="interaction" value="pp"/>
    <att type="real" name="SCORE" value="0.3887323943677539"/>
  </edge>
  <edge label="GO:0070887 (pp) GO:1901700" source="98" target="108">
    <att type="string" name="canonicalName" value="GO:0070887 (pp) GO:1901700"/>
    <att type="string" name="interaction" value="pp"/>
    <att type="real" name="SCORE" value="0.4437757717610686"/>
  </edge>
  <edge label="GO:0010035 (pp) GO:0070887" source="109" target="98">
    <att type="string" name="canonicalName" value="GO:0010035 (pp) GO:0070887"/>
    <att type="string" name="interaction" value="pp"/>
    <att type="real" name="SCORE" value="0.3377934272317334"/>
  </edge>
  <edge label="GO:0042221 (pp) GO:0070887" source="101" target="98">
    <att type="string" name="canonicalName" value="GO:0042221 (pp) GO:0070887"/>
    <att type="string" name="interaction" value="pp"/>
    <att type="real" name="SCORE" value="0.965129358830207"/>
  </edge>
  <edge label="GO:0019318 (pp) GO:0046835" source="52" target="53">
    <att type="string" name="canonicalName" value="GO:0019318 (pp) GO:0046835"/>
    <att type="string" name="interaction" value="pp"/>
    <att type="real" name="SCORE" value="0.4836406900687696"/>
  </edge>
  <edge label="GO:0019318 (pp) R-SCE-170822" source="52" target="54">
    <att type="string" name="canonicalName" value="GO:0019318 (pp) R-SCE-170822"/>
    <att type="string" name="interaction" value="pp"/>
    <att type="real" name="SCORE" value="0.4158815612424887"/>
  </edge>
  <edge label="GO:0019318 (pp) GO:0051156" source="52" target="55">
    <att type="string" name="canonicalName" value="GO:0019318 (pp) GO:0051156"/>
    <att type="string" name="interaction" value="pp"/>
    <att type="real" name="SCORE" value="0.4836406900687696"/>
  </edge>
  <edge label="GO:0006006 (pp) GO:0019318" source="56" target="52">
    <att type="string" name="canonicalName" value="GO:0006006 (pp) GO:0019318"/>
    <att type="string" name="interaction" value="pp"/>
    <att type="real" name="SCORE" value="0.5203662772372621"/>
  </edge>
  <edge label="GO:0019318 (pp) sce01200" source="52" target="67">
    <att type="string" name="canonicalName" value="GO:0019318 (pp) sce01200"/>
    <att type="string" name="interaction" value="pp"/>
    <att type="real" name="SCORE" value="0.34955038045056835"/>
  </edge>
  <edge label="GO:0046835 (pp) R-SCE-170822" source="53" target="54">
    <att type="string" name="canonicalName" value="GO:0046835 (pp) R-SCE-170822"/>
    <att type="string" name="interaction" value="pp"/>
    <att type="real" name="SCORE" value="0.7456037514686522"/>
  </edge>
  <edge label="GO:0046835 (pp) GO:0051156" source="53" target="55">
    <att type="string" name="canonicalName" value="GO:0046835 (pp) GO:0051156"/>
    <att type="string" name="interaction" value="pp"/>
    <att type="real" name="SCORE" value="0.5905660377400402"/>
  </edge>
  <edge label="GO:0006006 (pp) GO:0046835" source="56" target="53">
    <att type="string" name="canonicalName" value="GO:0006006 (pp) GO:0046835"/>
    <att type="string" name="interaction" value="pp"/>
    <att type="real" name="SCORE" value="0.4328280188250435"/>
  </edge>
  <edge label="GO:0001678 (pp) GO:0046835" source="57" target="53">
    <att type="string" name="canonicalName" value="GO:0001678 (pp) GO:0046835"/>
    <att type="string" name="interaction" value="pp"/>
    <att type="real" name="SCORE" value="0.49120750293730436"/>
  </edge>
  <edge label="GO:0033500 (pp) GO:0046835" source="58" target="53">
    <att type="string" name="canonicalName" value="GO:0033500 (pp) GO:0046835"/>
    <att type="string" name="interaction" value="pp"/>
    <att type="real" name="SCORE" value="0.49120750293730436"/>
  </edge>
  <edge label="GO:0042593 (pp) GO:0046835" source="59" target="53">
    <att type="string" name="canonicalName" value="GO:0042593 (pp) GO:0046835"/>
    <att type="string" name="interaction" value="pp"/>
    <att type="real" name="SCORE" value="0.49120750293730436"/>
  </edge>
  <edge label="GO:0046835 (pp) sce01200" source="53" target="67">
    <att type="string" name="canonicalName" value="GO:0046835 (pp) sce01200"/>
    <att type="string" name="interaction" value="pp"/>
    <att type="real" name="SCORE" value="0.38098256735766545"/>
  </edge>
  <edge label="GO:0033554 (pp) GO:0034599" source="100" target="99">
    <att type="string" name="canonicalName" value="GO:0033554 (pp) GO:0034599"/>
    <att type="string" name="interaction" value="pp"/>
    <att type="real" name="SCORE" value="0.41241408040124444"/>
  </edge>
  <edge label="GO:0034599 (pp) GO:0042221" source="99" target="101">
    <att type="string" name="canonicalName" value="GO:0034599 (pp) GO:0042221"/>
    <att type="string" name="interaction" value="pp"/>
    <att type="real" name="SCORE" value="0.4346504559283832"/>
  </edge>
  <edge label="GO:0006826 (pp) GO:0030001" source="88" target="89">
    <att type="string" name="canonicalName" value="GO:0006826 (pp) GO:0030001"/>
    <att type="string" name="interaction" value="pp"/>
    <att type="real" name="SCORE" value="0.8287292817694226"/>
  </edge>
  <edge label="GO:0006825 (pp) GO:0006826" source="90" target="88">
    <att type="string" name="canonicalName" value="GO:0006825 (pp) GO:0006826"/>
    <att type="string" name="interaction" value="pp"/>
    <att type="real" name="SCORE" value="0.3472281908096976"/>
  </edge>
  <edge label="GO:0006826 (pp) GO:0015677" source="88" target="91">
    <att type="string" name="canonicalName" value="GO:0006826 (pp) GO:0015677"/>
    <att type="string" name="interaction" value="pp"/>
    <att type="real" name="SCORE" value="0.38584905661006036"/>
  </edge>
  <edge label="GO:0006826 (pp) GO:0015891" source="88" target="92">
    <att type="string" name="canonicalName" value="GO:0006826 (pp) GO:0015891"/>
    <att type="string" name="interaction" value="pp"/>
    <att type="real" name="SCORE" value="0.7456037514686522"/>
  </edge>
  <edge label="GO:0006826 (pp) GO:0006879" source="88" target="93">
    <att type="string" name="canonicalName" value="GO:0006826 (pp) GO:0006879"/>
    <att type="string" name="interaction" value="pp"/>
    <att type="real" name="SCORE" value="0.38584905661006036"/>
  </edge>
  <edge label="GO:0006826 (pp) GO:1901678" source="88" target="94">
    <att type="string" name="canonicalName" value="GO:0006826 (pp) GO:1901678"/>
    <att type="string" name="interaction" value="pp"/>
    <att type="real" name="SCORE" value="0.7456037514686522"/>
  </edge>
  <edge label="GO:0006826 (pp) GO:0098771" source="88" target="95">
    <att type="string" name="canonicalName" value="GO:0006826 (pp) GO:0098771"/>
    <att type="string" name="interaction" value="pp"/>
    <att type="real" name="SCORE" value="0.5905660377400402"/>
  </edge>
  <edge label="GO:0006825 (pp) GO:0030001" source="90" target="89">
    <att type="string" name="canonicalName" value="GO:0006825 (pp) GO:0030001"/>
    <att type="string" name="interaction" value="pp"/>
    <att type="real" name="SCORE" value="0.4450127877281858"/>
  </edge>
  <edge label="GO:0015677 (pp) GO:0030001" source="91" target="89">
    <att type="string" name="canonicalName" value="GO:0015677 (pp) GO:0030001"/>
    <att type="string" name="interaction" value="pp"/>
    <att type="real" name="SCORE" value="0.3149171270776905"/>
  </edge>
  <edge label="GO:0015891 (pp) GO:0030001" source="92" target="89">
    <att type="string" name="canonicalName" value="GO:0015891 (pp) GO:0030001"/>
    <att type="string" name="interaction" value="pp"/>
    <att type="real" name="SCORE" value="0.5921052631620545"/>
  </edge>
  <edge label="GO:0006879 (pp) GO:0030001" source="93" target="89">
    <att type="string" name="canonicalName" value="GO:0006879 (pp) GO:0030001"/>
    <att type="string" name="interaction" value="pp"/>
    <att type="real" name="SCORE" value="0.3149171270776905"/>
  </edge>
  <edge label="GO:0030001 (pp) GO:1901678" source="89" target="94">
    <att type="string" name="canonicalName" value="GO:0030001 (pp) GO:1901678"/>
    <att type="string" name="interaction" value="pp"/>
    <att type="real" name="SCORE" value="0.5921052631620545"/>
  </edge>
  <edge label="GO:0030001 (pp) GO:0098771" source="89" target="95">
    <att type="string" name="canonicalName" value="GO:0030001 (pp) GO:0098771"/>
    <att type="string" name="interaction" value="pp"/>
    <att type="real" name="SCORE" value="0.6574585635388452"/>
  </edge>
  <edge label="GO:0033554 (pp) GO:0042594" source="100" target="73">
    <att type="string" name="canonicalName" value="GO:0033554 (pp) GO:0042594"/>
    <att type="string" name="interaction" value="pp"/>
    <att type="real" name="SCORE" value="0.3477887505382303"/>
  </edge>
  <edge label="GO:0031667 (pp) GO:0042594" source="74" target="73">
    <att type="string" name="canonicalName" value="GO:0031667 (pp) GO:0042594"/>
    <att type="string" name="interaction" value="pp"/>
    <att type="real" name="SCORE" value="0.6746626686669903"/>
  </edge>
  <edge label="GO:0031669 (pp) GO:0042594" source="75" target="73">
    <att type="string" name="canonicalName" value="GO:0031669 (pp) GO:0042594"/>
    <att type="string" name="interaction" value="pp"/>
    <att type="real" name="SCORE" value="0.9449657621103713"/>
  </edge>
  <edge label="GO:0007154 (pp) GO:0042594" source="76" target="73">
    <att type="string" name="canonicalName" value="GO:0007154 (pp) GO:0042594"/>
    <att type="string" name="interaction" value="pp"/>
    <att type="real" name="SCORE" value="0.5162728488646896"/>
  </edge>
  <edge label="GO:0042149 (pp) GO:0042594" source="77" target="73">
    <att type="string" name="canonicalName" value="GO:0042149 (pp) GO:0042594"/>
    <att type="string" name="interaction" value="pp"/>
    <att type="real" name="SCORE" value="0.4894117647102277"/>
  </edge>
  <edge label="GO:0006825 (pp) GO:0015677" source="90" target="91">
    <att type="string" name="canonicalName" value="GO:0006825 (pp) GO:0015677"/>
    <att type="string" name="interaction" value="pp"/>
    <att type="real" name="SCORE" value="0.9067468844013854"/>
  </edge>
  <edge label="GO:0006825 (pp) GO:0006879" source="90" target="93">
    <att type="string" name="canonicalName" value="GO:0006825 (pp) GO:0006879"/>
    <att type="string" name="interaction" value="pp"/>
    <att type="real" name="SCORE" value="0.5337344220069269"/>
  </edge>
  <edge label="GO:0006825 (pp) GO:0098771" source="90" target="95">
    <att type="string" name="canonicalName" value="GO:0006825 (pp) GO:0098771"/>
    <att type="string" name="interaction" value="pp"/>
    <att type="real" name="SCORE" value="0.5337344220069269"/>
  </edge>
  <edge label="GO:0009414 (pp) GO:0042631" source="103" target="104">
    <att type="string" name="canonicalName" value="GO:0009414 (pp) GO:0042631"/>
    <att type="string" name="interaction" value="pp"/>
    <att type="real" name="SCORE" value="1.0"/>
  </edge>
  <edge label="GO:0009414 (pp) GO:0009415" source="103" target="105">
    <att type="string" name="canonicalName" value="GO:0009414 (pp) GO:0009415"/>
    <att type="string" name="interaction" value="pp"/>
    <att type="real" name="SCORE" value="1.0"/>
  </edge>
  <edge label="GO:0009414 (pp) GO:0071462" source="103" target="106">
    <att type="string" name="canonicalName" value="GO:0009414 (pp) GO:0071462"/>
    <att type="string" name="interaction" value="pp"/>
    <att type="real" name="SCORE" value="1.0"/>
  </edge>
  <edge label="GO:0009414 (pp) GO:1901701" source="103" target="107">
    <att type="string" name="canonicalName" value="GO:0009414 (pp) GO:1901701"/>
    <att type="string" name="interaction" value="pp"/>
    <att type="real" name="SCORE" value="0.6053110221930031"/>
  </edge>
  <edge label="GO:0009414 (pp) GO:1901700" source="103" target="108">
    <att type="string" name="canonicalName" value="GO:0009414 (pp) GO:1901700"/>
    <att type="string" name="interaction" value="pp"/>
    <att type="real" name="SCORE" value="0.48578199052463267"/>
  </edge>
  <edge label="GO:0009414 (pp) GO:0010035" source="103" target="109">
    <att type="string" name="canonicalName" value="GO:0009414 (pp) GO:0010035"/>
    <att type="string" name="interaction" value="pp"/>
    <att type="real" name="SCORE" value="0.6053110221930031"/>
  </edge>
  <edge label="GO:0009414 (pp) GO:1902074" source="103" target="110">
    <att type="string" name="canonicalName" value="GO:0009414 (pp) GO:1902074"/>
    <att type="string" name="interaction" value="pp"/>
    <att type="real" name="SCORE" value="1.0"/>
  </edge>
  <edge label="GO:0009415 (pp) GO:0042631" source="105" target="104">
    <att type="string" name="canonicalName" value="GO:0009415 (pp) GO:0042631"/>
    <att type="string" name="interaction" value="pp"/>
    <att type="real" name="SCORE" value="1.0"/>
  </edge>
  <edge label="GO:0042631 (pp) GO:0071462" source="104" target="106">
    <att type="string" name="canonicalName" value="GO:0042631 (pp) GO:0071462"/>
    <att type="string" name="interaction" value="pp"/>
    <att type="real" name="SCORE" value="1.0"/>
  </edge>
  <edge label="GO:0042631 (pp) GO:1901701" source="104" target="107">
    <att type="string" name="canonicalName" value="GO:0042631 (pp) GO:1901701"/>
    <att type="string" name="interaction" value="pp"/>
    <att type="real" name="SCORE" value="0.6053110221930031"/>
  </edge>
  <edge label="GO:0042631 (pp) GO:1901700" source="104" target="108">
    <att type="string" name="canonicalName" value="GO:0042631 (pp) GO:1901700"/>
    <att type="string" name="interaction" value="pp"/>
    <att type="real" name="SCORE" value="0.48578199052463267"/>
  </edge>
  <edge label="GO:0010035 (pp) GO:0042631" source="109" target="104">
    <att type="string" name="canonicalName" value="GO:0010035 (pp) GO:0042631"/>
    <att type="string" name="interaction" value="pp"/>
    <att type="real" name="SCORE" value="0.6053110221930031"/>
  </edge>
  <edge label="GO:0042631 (pp) GO:1902074" source="104" target="110">
    <att type="string" name="canonicalName" value="GO:0042631 (pp) GO:1902074"/>
    <att type="string" name="interaction" value="pp"/>
    <att type="real" name="SCORE" value="1.0"/>
  </edge>
  <edge label="GO:0006116 (pp) WP224" source="119" target="128">
    <att type="string" name="canonicalName" value="GO:0006116 (pp) WP224"/>
    <att type="string" name="interaction" value="pp"/>
    <att type="real" name="SCORE" value="0.4328280188250435"/>
  </edge>
  <edge label="WP224 (pp) sce01200" source="128" target="67">
    <att type="string" name="canonicalName" value="WP224 (pp) sce01200"/>
    <att type="string" name="interaction" value="pp"/>
    <att type="real" name="SCORE" value="0.38098256735766545"/>
  </edge>
  <edge label="WP224 (pp) WP515" source="128" target="68">
    <att type="string" name="canonicalName" value="WP224 (pp) WP515"/>
    <att type="string" name="interaction" value="pp"/>
    <att type="real" name="SCORE" value="0.3149171270776905"/>
  </edge>
  <edge label="GO:0042026 (pp) sce04213" source="120" target="131">
    <att type="string" name="canonicalName" value="GO:0042026 (pp) sce04213"/>
    <att type="string" name="interaction" value="pp"/>
    <att type="real" name="SCORE" value="0.48618784530826786"/>
  </edge>
  <edge label="GO:0006879 (pp) GO:0015677" source="93" target="91">
    <att type="string" name="canonicalName" value="GO:0006879 (pp) GO:0015677"/>
    <att type="string" name="interaction" value="pp"/>
    <att type="real" name="SCORE" value="0.5905660377400402"/>
  </edge>
  <edge label="GO:0015677 (pp) GO:0098771" source="91" target="95">
    <att type="string" name="canonicalName" value="GO:0015677 (pp) GO:0098771"/>
    <att type="string" name="interaction" value="pp"/>
    <att type="real" name="SCORE" value="0.38584905661006036"/>
  </edge>
  <edge label="GO:0045229 (pp) GO:0071555" source="135" target="121">
    <att type="string" name="canonicalName" value="GO:0045229 (pp) GO:0071555"/>
    <att type="string" name="interaction" value="pp"/>
    <att type="real" name="SCORE" value="1.0"/>
  </edge>
  <edge label="GO:0031505 (pp) GO:0045229" source="122" target="135">
    <att type="string" name="canonicalName" value="GO:0031505 (pp) GO:0045229"/>
    <att type="string" name="interaction" value="pp"/>
    <att type="real" name="SCORE" value="0.895219700628265"/>
  </edge>
  <edge label="GO:0045229 (pp) GO:0071554" source="135" target="123">
    <att type="string" name="canonicalName" value="GO:0045229 (pp) GO:0071554"/>
    <att type="string" name="interaction" value="pp"/>
    <att type="real" name="SCORE" value="1.0"/>
  </edge>
  <edge label="GO:0045229 (pp) GO:0071852" source="135" target="124">
    <att type="string" name="canonicalName" value="GO:0045229 (pp) GO:0071852"/>
    <att type="string" name="interaction" value="pp"/>
    <att type="real" name="SCORE" value="0.895219700628265"/>
  </edge>
  <edge label="GO:0031505 (pp) GO:0071555" source="122" target="121">
    <att type="string" name="canonicalName" value="GO:0031505 (pp) GO:0071555"/>
    <att type="string" name="interaction" value="pp"/>
    <att type="real" name="SCORE" value="0.895219700628265"/>
  </edge>
  <edge label="GO:0071554 (pp) GO:0071555" source="123" target="121">
    <att type="string" name="canonicalName" value="GO:0071554 (pp) GO:0071555"/>
    <att type="string" name="interaction" value="pp"/>
    <att type="real" name="SCORE" value="1.0"/>
  </edge>
  <edge label="GO:0071555 (pp) GO:0071852" source="121" target="124">
    <att type="string" name="canonicalName" value="GO:0071555 (pp) GO:0071852"/>
    <att type="string" name="interaction" value="pp"/>
    <att type="real" name="SCORE" value="0.895219700628265"/>
  </edge>
  <edge label="GO:0031669 (pp) GO:0033554" source="75" target="100">
    <att type="string" name="canonicalName" value="GO:0031669 (pp) GO:0033554"/>
    <att type="string" name="interaction" value="pp"/>
    <att type="real" name="SCORE" value="0.3347076858034082"/>
  </edge>
  <edge label="GO:0007154 (pp) GO:0033554" source="76" target="100">
    <att type="string" name="canonicalName" value="GO:0007154 (pp) GO:0033554"/>
    <att type="string" name="interaction" value="pp"/>
    <att type="real" name="SCORE" value="0.37518541139634926"/>
  </edge>
  <edge label="GO:0033554 (pp) GO:0042221" source="100" target="101">
    <att type="string" name="canonicalName" value="GO:0033554 (pp) GO:0042221"/>
    <att type="string" name="interaction" value="pp"/>
    <att type="real" name="SCORE" value="0.3340494092384878"/>
  </edge>
  <edge label="GO:0015891 (pp) GO:1901678" source="92" target="94">
    <att type="string" name="canonicalName" value="GO:0015891 (pp) GO:1901678"/>
    <att type="string" name="interaction" value="pp"/>
    <att type="real" name="SCORE" value="1.0"/>
  </edge>
  <edge label="GO:0031667 (pp) GO:0031669" source="74" target="75">
    <att type="string" name="canonicalName" value="GO:0031667 (pp) GO:0031669"/>
    <att type="string" name="interaction" value="pp"/>
    <att type="real" name="SCORE" value="0.7247689798887428"/>
  </edge>
  <edge label="GO:0007154 (pp) GO:0031667" source="76" target="74">
    <att type="string" name="canonicalName" value="GO:0007154 (pp) GO:0031667"/>
    <att type="string" name="interaction" value="pp"/>
    <att type="real" name="SCORE" value="0.4360846429912431"/>
  </edge>
  <edge label="GO:0009065 (pp) GO:0044282" source="136" target="125">
    <att type="string" name="canonicalName" value="GO:0009065 (pp) GO:0044282"/>
    <att type="string" name="interaction" value="pp"/>
    <att type="real" name="SCORE" value="0.43440486533715744"/>
  </edge>
  <edge label="GO:0009065 (pp) sce00650" source="136" target="126">
    <att type="string" name="canonicalName" value="GO:0009065 (pp) sce00650"/>
    <att type="string" name="interaction" value="pp"/>
    <att type="real" name="SCORE" value="0.49120750293730436"/>
  </edge>
  <edge label="GO:0006536 (pp) GO:0009065" source="127" target="136">
    <att type="string" name="canonicalName" value="GO:0006536 (pp) GO:0009065"/>
    <att type="string" name="interaction" value="pp"/>
    <att type="real" name="SCORE" value="0.8865656037650087"/>
  </edge>
  <edge label="GO:0009415 (pp) GO:0071462" source="105" target="106">
    <att type="string" name="canonicalName" value="GO:0009415 (pp) GO:0071462"/>
    <att type="string" name="interaction" value="pp"/>
    <att type="real" name="SCORE" value="1.0"/>
  </edge>
  <edge label="GO:0009415 (pp) GO:1901701" source="105" target="107">
    <att type="string" name="canonicalName" value="GO:0009415 (pp) GO:1901701"/>
    <att type="string" name="interaction" value="pp"/>
    <att type="real" name="SCORE" value="0.6053110221930031"/>
  </edge>
  <edge label="GO:0009415 (pp) GO:1901700" source="105" target="108">
    <att type="string" name="canonicalName" value="GO:0009415 (pp) GO:1901700"/>
    <att type="string" name="interaction" value="pp"/>
    <att type="real" name="SCORE" value="0.48578199052463267"/>
  </edge>
  <edge label="GO:0009415 (pp) GO:0010035" source="105" target="109">
    <att type="string" name="canonicalName" value="GO:0009415 (pp) GO:0010035"/>
    <att type="string" name="interaction" value="pp"/>
    <att type="real" name="SCORE" value="0.6053110221930031"/>
  </edge>
  <edge label="GO:0009415 (pp) GO:1902074" source="105" target="110">
    <att type="string" name="canonicalName" value="GO:0009415 (pp) GO:1902074"/>
    <att type="string" name="interaction" value="pp"/>
    <att type="real" name="SCORE" value="1.0"/>
  </edge>
  <edge label="GO:0071462 (pp) GO:1901701" source="106" target="107">
    <att type="string" name="canonicalName" value="GO:0071462 (pp) GO:1901701"/>
    <att type="string" name="interaction" value="pp"/>
    <att type="real" name="SCORE" value="0.6053110221930031"/>
  </edge>
  <edge label="GO:0071462 (pp) GO:1901700" source="106" target="108">
    <att type="string" name="canonicalName" value="GO:0071462 (pp) GO:1901700"/>
    <att type="string" name="interaction" value="pp"/>
    <att type="real" name="SCORE" value="0.48578199052463267"/>
  </edge>
  <edge label="GO:0010035 (pp) GO:0071462" source="109" target="106">
    <att type="string" name="canonicalName" value="GO:0010035 (pp) GO:0071462"/>
    <att type="string" name="interaction" value="pp"/>
    <att type="real" name="SCORE" value="0.6053110221930031"/>
  </edge>
  <edge label="GO:0071462 (pp) GO:1902074" source="106" target="110">
    <att type="string" name="canonicalName" value="GO:0071462 (pp) GO:1902074"/>
    <att type="string" name="interaction" value="pp"/>
    <att type="real" name="SCORE" value="1.0"/>
  </edge>
  <edge label="GO:0032787 (pp) R-SCE-170822" source="66" target="54">
    <att type="string" name="canonicalName" value="GO:0032787 (pp) R-SCE-170822"/>
    <att type="string" name="interaction" value="pp"/>
    <att type="real" name="SCORE" value="0.33786407767388904"/>
  </edge>
  <edge label="GO:0032787 (pp) sce01200" source="66" target="67">
    <att type="string" name="canonicalName" value="GO:0032787 (pp) sce01200"/>
    <att type="string" name="interaction" value="pp"/>
    <att type="real" name="SCORE" value="0.5596590909110302"/>
  </edge>
  <edge label="GO:0032787 (pp) WP515" source="66" target="68">
    <att type="string" name="canonicalName" value="GO:0032787 (pp) WP515"/>
    <att type="string" name="interaction" value="pp"/>
    <att type="real" name="SCORE" value="0.3531300160545831"/>
  </edge>
  <edge label="GO:1901700 (pp) GO:1901701" source="108" target="107">
    <att type="string" name="canonicalName" value="GO:1901700 (pp) GO:1901701"/>
    <att type="string" name="interaction" value="pp"/>
    <att type="real" name="SCORE" value="0.8500345542509224"/>
  </edge>
  <edge label="GO:0010035 (pp) GO:1901701" source="109" target="107">
    <att type="string" name="canonicalName" value="GO:0010035 (pp) GO:1901701"/>
    <att type="string" name="interaction" value="pp"/>
    <att type="real" name="SCORE" value="0.6522435897456053"/>
  </edge>
  <edge label="GO:1901701 (pp) GO:1902074" source="107" target="110">
    <att type="string" name="canonicalName" value="GO:1901701 (pp) GO:1902074"/>
    <att type="string" name="interaction" value="pp"/>
    <att type="real" name="SCORE" value="0.6053110221930031"/>
  </edge>
  <edge label="GO:0042221 (pp) GO:1901701" source="101" target="107">
    <att type="string" name="canonicalName" value="GO:0042221 (pp) GO:1901701"/>
    <att type="string" name="interaction" value="pp"/>
    <att type="real" name="SCORE" value="0.36734693877704955"/>
  </edge>
  <edge label="GO:0010035 (pp) GO:1901700" source="109" target="108">
    <att type="string" name="canonicalName" value="GO:0010035 (pp) GO:1901700"/>
    <att type="string" name="interaction" value="pp"/>
    <att type="real" name="SCORE" value="0.7500575904182041"/>
  </edge>
  <edge label="GO:1901700 (pp) GO:1902074" source="108" target="110">
    <att type="string" name="canonicalName" value="GO:1901700 (pp) GO:1902074"/>
    <att type="string" name="interaction" value="pp"/>
    <att type="real" name="SCORE" value="0.48578199052463267"/>
  </edge>
  <edge label="GO:0042221 (pp) GO:1901700" source="101" target="108">
    <att type="string" name="canonicalName" value="GO:0042221 (pp) GO:1901700"/>
    <att type="string" name="interaction" value="pp"/>
    <att type="real" name="SCORE" value="0.46671652954499104"/>
  </edge>
  <edge label="GO:0051156 (pp) R-SCE-170822" source="55" target="54">
    <att type="string" name="canonicalName" value="GO:0051156 (pp) R-SCE-170822"/>
    <att type="string" name="interaction" value="pp"/>
    <att type="real" name="SCORE" value="0.7456037514686522"/>
  </edge>
  <edge label="GO:0006006 (pp) R-SCE-170822" source="56" target="54">
    <att type="string" name="canonicalName" value="GO:0006006 (pp) R-SCE-170822"/>
    <att type="string" name="interaction" value="pp"/>
    <att type="real" name="SCORE" value="0.5645484949895984"/>
  </edge>
  <edge label="GO:0001678 (pp) R-SCE-170822" source="57" target="54">
    <att type="string" name="canonicalName" value="GO:0001678 (pp) R-SCE-170822"/>
    <att type="string" name="interaction" value="pp"/>
    <att type="real" name="SCORE" value="0.6619937694761175"/>
  </edge>
  <edge label="GO:0033500 (pp) R-SCE-170822" source="58" target="54">
    <att type="string" name="canonicalName" value="GO:0033500 (pp) R-SCE-170822"/>
    <att type="string" name="interaction" value="pp"/>
    <att type="real" name="SCORE" value="0.6619937694761175"/>
  </edge>
  <edge label="GO:0042593 (pp) R-SCE-170822" source="59" target="54">
    <att type="string" name="canonicalName" value="GO:0042593 (pp) R-SCE-170822"/>
    <att type="string" name="interaction" value="pp"/>
    <att type="real" name="SCORE" value="0.6619937694761175"/>
  </edge>
  <edge label="R-SCE-170822 (pp) sce01200" source="54" target="67">
    <att type="string" name="canonicalName" value="R-SCE-170822 (pp) sce01200"/>
    <att type="string" name="interaction" value="pp"/>
    <att type="real" name="SCORE" value="0.4498370155783917"/>
  </edge>
  <edge label="GO:0006006 (pp) GO:0051156" source="56" target="55">
    <att type="string" name="canonicalName" value="GO:0006006 (pp) GO:0051156"/>
    <att type="string" name="interaction" value="pp"/>
    <att type="real" name="SCORE" value="0.4328280188250435"/>
  </edge>
  <edge label="GO:0001678 (pp) GO:0051156" source="57" target="55">
    <att type="string" name="canonicalName" value="GO:0001678 (pp) GO:0051156"/>
    <att type="string" name="interaction" value="pp"/>
    <att type="real" name="SCORE" value="0.49120750293730436"/>
  </edge>
  <edge label="GO:0033500 (pp) GO:0051156" source="58" target="55">
    <att type="string" name="canonicalName" value="GO:0033500 (pp) GO:0051156"/>
    <att type="string" name="interaction" value="pp"/>
    <att type="real" name="SCORE" value="0.49120750293730436"/>
  </edge>
  <edge label="GO:0042593 (pp) GO:0051156" source="59" target="55">
    <att type="string" name="canonicalName" value="GO:0042593 (pp) GO:0051156"/>
    <att type="string" name="interaction" value="pp"/>
    <att type="real" name="SCORE" value="0.49120750293730436"/>
  </edge>
  <edge label="GO:0051156 (pp) sce01200" source="55" target="67">
    <att type="string" name="canonicalName" value="GO:0051156 (pp) sce01200"/>
    <att type="string" name="interaction" value="pp"/>
    <att type="real" name="SCORE" value="0.5185419968337398"/>
  </edge>
  <edge label="GO:0001678 (pp) GO:0006006" source="57" target="56">
    <att type="string" name="canonicalName" value="GO:0001678 (pp) GO:0006006"/>
    <att type="string" name="interaction" value="pp"/>
    <att type="real" name="SCORE" value="0.5645484949895984"/>
  </edge>
  <edge label="GO:0006006 (pp) GO:0033500" source="56" target="58">
    <att type="string" name="canonicalName" value="GO:0006006 (pp) GO:0033500"/>
    <att type="string" name="interaction" value="pp"/>
    <att type="real" name="SCORE" value="0.5645484949895984"/>
  </edge>
  <edge label="GO:0006006 (pp) GO:0042593" source="56" target="59">
    <att type="string" name="canonicalName" value="GO:0006006 (pp) GO:0042593"/>
    <att type="string" name="interaction" value="pp"/>
    <att type="real" name="SCORE" value="0.5645484949895984"/>
  </edge>
  <edge label="GO:0006006 (pp) WP515" source="56" target="68">
    <att type="string" name="canonicalName" value="GO:0006006 (pp) WP515"/>
    <att type="string" name="interaction" value="pp"/>
    <att type="real" name="SCORE" value="0.3483483483544152"/>
  </edge>
  <edge label="GO:0001678 (pp) GO:0033500" source="57" target="58">
    <att type="string" name="canonicalName" value="GO:0001678 (pp) GO:0033500"/>
    <att type="string" name="interaction" value="pp"/>
    <att type="real" name="SCORE" value="1.0"/>
  </edge>
  <edge label="GO:0001678 (pp) GO:0042593" source="57" target="59">
    <att type="string" name="canonicalName" value="GO:0001678 (pp) GO:0042593"/>
    <att type="string" name="interaction" value="pp"/>
    <att type="real" name="SCORE" value="1.0"/>
  </edge>
  <edge label="GO:0033500 (pp) GO:0042593" source="58" target="59">
    <att type="string" name="canonicalName" value="GO:0033500 (pp) GO:0042593"/>
    <att type="string" name="interaction" value="pp"/>
    <att type="real" name="SCORE" value="1.0"/>
  </edge>
  <edge label="GO:0010035 (pp) GO:1902074" source="109" target="110">
    <att type="string" name="canonicalName" value="GO:0010035 (pp) GO:1902074"/>
    <att type="string" name="interaction" value="pp"/>
    <att type="real" name="SCORE" value="0.6053110221930031"/>
  </edge>
  <edge label="GO:0010035 (pp) GO:0042221" source="109" target="101">
    <att type="string" name="canonicalName" value="GO:0010035 (pp) GO:0042221"/>
    <att type="string" name="interaction" value="pp"/>
    <att type="real" name="SCORE" value="0.36734693877704955"/>
  </edge>
  <edge label="GO:0031505 (pp) GO:0071554" source="122" target="123">
    <att type="string" name="canonicalName" value="GO:0031505 (pp) GO:0071554"/>
    <att type="string" name="interaction" value="pp"/>
    <att type="real" name="SCORE" value="0.895219700628265"/>
  </edge>
  <edge label="GO:0031505 (pp) GO:0071852" source="122" target="124">
    <att type="string" name="canonicalName" value="GO:0031505 (pp) GO:0071852"/>
    <att type="string" name="interaction" value="pp"/>
    <att type="real" name="SCORE" value="1.0"/>
  </edge>
  <edge label="GO:0000027 (pp) GO:0042255" source="112" target="111">
    <att type="string" name="canonicalName" value="GO:0000027 (pp) GO:0042255"/>
    <att type="string" name="interaction" value="pp"/>
    <att type="real" name="SCORE" value="0.8548494983298661"/>
  </edge>
  <edge label="GO:0042255 (pp) GO:0140694" source="111" target="114">
    <att type="string" name="canonicalName" value="GO:0042255 (pp) GO:0140694"/>
    <att type="string" name="interaction" value="pp"/>
    <att type="real" name="SCORE" value="1.0"/>
  </edge>
  <edge label="GO:0022618 (pp) GO:0042255" source="116" target="111">
    <att type="string" name="canonicalName" value="GO:0022618 (pp) GO:0042255"/>
    <att type="string" name="interaction" value="pp"/>
    <att type="real" name="SCORE" value="1.0"/>
  </edge>
  <edge label="GO:0042255 (pp) GO:0070925" source="111" target="117">
    <att type="string" name="canonicalName" value="GO:0042255 (pp) GO:0070925"/>
    <att type="string" name="interaction" value="pp"/>
    <att type="real" name="SCORE" value="1.0"/>
  </edge>
  <edge label="GO:0042255 (pp) GO:0071826" source="111" target="118">
    <att type="string" name="canonicalName" value="GO:0042255 (pp) GO:0071826"/>
    <att type="string" name="interaction" value="pp"/>
    <att type="real" name="SCORE" value="1.0"/>
  </edge>
  <edge label="GO:0006879 (pp) GO:0098771" source="93" target="95">
    <att type="string" name="canonicalName" value="GO:0006879 (pp) GO:0098771"/>
    <att type="string" name="interaction" value="pp"/>
    <att type="real" name="SCORE" value="0.5905660377400402"/>
  </edge>
  <edge label="GO:0006536 (pp) GO:0044282" source="127" target="125">
    <att type="string" name="canonicalName" value="GO:0006536 (pp) GO:0044282"/>
    <att type="string" name="interaction" value="pp"/>
    <att type="real" name="SCORE" value="0.3619090703492073"/>
  </edge>
  <edge label="GO:0071554 (pp) GO:0071852" source="123" target="124">
    <att type="string" name="canonicalName" value="GO:0071554 (pp) GO:0071852"/>
    <att type="string" name="interaction" value="pp"/>
    <att type="real" name="SCORE" value="0.895219700628265"/>
  </edge>
  <edge label="GO:0000027 (pp) GO:0000463" source="112" target="113">
    <att type="string" name="canonicalName" value="GO:0000027 (pp) GO:0000463"/>
    <att type="string" name="interaction" value="pp"/>
    <att type="real" name="SCORE" value="0.3239875389522351"/>
  </edge>
  <edge label="GO:0000027 (pp) GO:0140694" source="112" target="114">
    <att type="string" name="canonicalName" value="GO:0000027 (pp) GO:0140694"/>
    <att type="string" name="interaction" value="pp"/>
    <att type="real" name="SCORE" value="0.8548494983298661"/>
  </edge>
  <edge label="GO:0000027 (pp) GO:0000470" source="112" target="115">
    <att type="string" name="canonicalName" value="GO:0000027 (pp) GO:0000470"/>
    <att type="string" name="interaction" value="pp"/>
    <att type="real" name="SCORE" value="0.3239875389522351"/>
  </edge>
  <edge label="GO:0000027 (pp) GO:0022618" source="112" target="116">
    <att type="string" name="canonicalName" value="GO:0000027 (pp) GO:0022618"/>
    <att type="string" name="interaction" value="pp"/>
    <att type="real" name="SCORE" value="0.8548494983298661"/>
  </edge>
  <edge label="GO:0000027 (pp) GO:0070925" source="112" target="117">
    <att type="string" name="canonicalName" value="GO:0000027 (pp) GO:0070925"/>
    <att type="string" name="interaction" value="pp"/>
    <att type="real" name="SCORE" value="0.8548494983298661"/>
  </edge>
  <edge label="GO:0000027 (pp) GO:0071826" source="112" target="118">
    <att type="string" name="canonicalName" value="GO:0000027 (pp) GO:0071826"/>
    <att type="string" name="interaction" value="pp"/>
    <att type="real" name="SCORE" value="0.8548494983298661"/>
  </edge>
  <edge label="GO:0007154 (pp) GO:0031669" source="76" target="75">
    <att type="string" name="canonicalName" value="GO:0007154 (pp) GO:0031669"/>
    <att type="string" name="interaction" value="pp"/>
    <att type="real" name="SCORE" value="0.5595824876789732"/>
  </edge>
  <edge label="GO:0031669 (pp) GO:0042149" source="75" target="77">
    <att type="string" name="canonicalName" value="GO:0031669 (pp) GO:0042149"/>
    <att type="string" name="interaction" value="pp"/>
    <att type="real" name="SCORE" value="0.4498370155783917"/>
  </edge>
  <edge label="WP515 (pp) sce01200" source="68" target="67">
    <att type="string" name="canonicalName" value="WP515 (pp) sce01200"/>
    <att type="string" name="interaction" value="pp"/>
    <att type="real" name="SCORE" value="0.3274161735741318"/>
  </edge>
  <edge label="GO:0006536 (pp) sce00650" source="127" target="126">
    <att type="string" name="canonicalName" value="GO:0006536 (pp) sce00650"/>
    <att type="string" name="interaction" value="pp"/>
    <att type="real" name="SCORE" value="0.5645484949895984"/>
  </edge>
  <edge label="GO:0000463 (pp) GO:0000470" source="113" target="115">
    <att type="string" name="canonicalName" value="GO:0000463 (pp) GO:0000470"/>
    <att type="string" name="interaction" value="pp"/>
    <att type="real" name="SCORE" value="1.0"/>
  </edge>
  <edge label="GO:0022618 (pp) GO:0140694" source="116" target="114">
    <att type="string" name="canonicalName" value="GO:0022618 (pp) GO:0140694"/>
    <att type="string" name="interaction" value="pp"/>
    <att type="real" name="SCORE" value="1.0"/>
  </edge>
  <edge label="GO:0070925 (pp) GO:0140694" source="117" target="114">
    <att type="string" name="canonicalName" value="GO:0070925 (pp) GO:0140694"/>
    <att type="string" name="interaction" value="pp"/>
    <att type="real" name="SCORE" value="1.0"/>
  </edge>
  <edge label="GO:0071826 (pp) GO:0140694" source="118" target="114">
    <att type="string" name="canonicalName" value="GO:0071826 (pp) GO:0140694"/>
    <att type="string" name="interaction" value="pp"/>
    <att type="real" name="SCORE" value="1.0"/>
  </edge>
  <edge label="GO:0022618 (pp) GO:0070925" source="116" target="117">
    <att type="string" name="canonicalName" value="GO:0022618 (pp) GO:0070925"/>
    <att type="string" name="interaction" value="pp"/>
    <att type="real" name="SCORE" value="1.0"/>
  </edge>
  <edge label="GO:0022618 (pp) GO:0071826" source="116" target="118">
    <att type="string" name="canonicalName" value="GO:0022618 (pp) GO:0071826"/>
    <att type="string" name="interaction" value="pp"/>
    <att type="real" name="SCORE" value="1.0"/>
  </edge>
  <edge label="GO:0070925 (pp) GO:0071826" source="117" target="118">
    <att type="string" name="canonicalName" value="GO:0070925 (pp) GO:0071826"/>
    <att type="string" name="interaction" value="pp"/>
    <att type="real" name="SCORE" value="1.0"/>
  </edge>
</graph>
```
