## Additional File 9 for "Systematic transcriptomics analysis of calorie restriction and rapamycin unveils their synergistic interaction in prolonging cellular lifespan": HeatmapSelectedGO.atr

```
NODE1X	ARRY4X	ARRY5X	0.9547
NODE2X	ARRY1X	ARRY2X	0.8025
NODE3X	ARRY6X	NODE2X	0.3667
NODE4X	ARRY3X	NODE1X	0.1588
NODE5X	NODE3X	NODE4X	0.0000
```
