## Additional File 9 for "Systematic transcriptomics analysis of calorie restriction and rapamycin unveils their synergistic interaction in prolonging cellular lifespan": HeatmapSelectedGO.cdt

```
GID	GENE	NAME	GWEIGHT	upreg_Rapa_Treated_5hr (b)	downreg_CR_Treated_5hr (a)	downreg_Combined_Treated_5hr (c)	downreg_Rapa_Treated_5hr (b)	upreg_CR_Treated_5hr (a)	upreg_Combined_Treated_5hr (c)
AID				ARRY6X	ARRY1X	ARRY2X	ARRY3X	ARRY4X	ARRY5X
EWEIGHT				1	1	1	1	1	1
GENE13X	GO:0055085	GO:0055085: transmembrane transport	1	-0.000	0.109	0.103	0.195	0.241	0.276
GENE3X	GO:0005996	GO:0005996: monosaccharide metabolic process	1	-0.000	-0.000	-0.000	0.334	0.181	0.181
GENE11X	GO:0034219	GO:0034219: carbohydrate transmembrane transport	1	-0.000	-0.000	-0.000	0.262	0.545	0.545
GENE18X	GO:0000023	GO:0000023: maltose metabolic process	1	-0.000	-0.000	-0.000	0.224	0.350	0.350
GENE7X	GO:0005975	GO:0005975: carbohydrate metabolic process	1	-0.000	-0.000	-0.000	1.000	0.569	0.514
GENE2X	R-SCE-8982491	R-SCE-8982491: Glycogen metabolism	1	-0.000	-0.000	-0.000	0.512	0.435	0.255
GENE20X	GO:0009311	GO:0009311: oligosaccharide metabolic process	1	-0.000	-0.000	-0.000	0.649	0.320	0.320
GENE10X	GO:0042254	GO:0042254: ribosome biogenesis	1	0.588	-0.000	-0.000	-0.000	-0.000	-0.000
GENE12X	GO:0042273	GO:0042273: ribosomal large subunit biogenesis	1	0.229	-0.000	-0.000	-0.000	-0.000	-0.000
GENE9X	GO:0009605	GO:0009605: response to external stimulus	1	-0.000	-0.000	0.122	0.268	-0.000	-0.000
GENE8X	GO:0009065	GO:0009065: glutamine family amino acid catabolic process	1	-0.000	-0.000	-0.000	0.117	-0.000	-0.000
GENE1X	GO:0009628	GO:0009628: response to abiotic stimulus	1	-0.000	-0.000	-0.000	0.339	-0.000	-0.000
GENE17X	R-SCE-70171	R-SCE-70171: Glycolysis	1	-0.000	-0.000	-0.000	0.309	-0.000	-0.000
GENE16X	R-SCE-193775	R-SCE-193775: Synthesis of bile acids and bile salts via 24-hydroxycholesterol	1	-0.000	-0.000	-0.000	0.273	-0.000	-0.000
GENE14X	sce04213	sce04213: Longevity regulating pathway - multiple species - Saccharomyces cerevisiae (budding yeast)	1	-0.000	-0.000	-0.000	0.201	-0.000	-0.000
GENE4X	GO:0009269	GO:0009269: response to desiccation	1	-0.000	-0.000	-0.000	0.230	-0.000	-0.000
GENE5X	WP224	WP224: Aerobic glycerol catabolism	1	-0.000	-0.000	-0.000	0.201	-0.000	-0.000
GENE6X	GO:0006979	GO:0006979: response to oxidative stress	1	-0.000	0.134	0.157	0.247	-0.000	-0.000
GENE15X	GO:0045229	GO:0045229: external encapsulating structure organization	1	-0.000	0.197	0.104	-0.000	-0.000	-0.000
GENE19X	GO:0000041	GO:0000041: transition metal ion transport	1	-0.000	0.189	0.269	-0.000	-0.000	-0.000
```
