## Additional File 9 for "Systematic transcriptomics analysis of calorie restriction and rapamycin unveils their synergistic interaction in prolonging cellular lifespan": HeatmapSelectedGO.gtr

```
NODE1X	GENE1X	GENE17X	1.0000
NODE2X	GENE4X	GENE5X	1.0000
NODE3X	GENE14X	NODE2X	1.0000
NODE4X	GENE16X	NODE3X	1.0000
NODE5X	GENE2X	GENE20X	0.9118
NODE6X	NODE1X	NODE4X	0.9118
NODE7X	GENE11X	GENE18X	0.8753
NODE8X	GENE15X	GENE19X	0.8237
NODE9X	GENE10X	GENE12X	0.8237
NODE10X	GENE7X	NODE5X	0.8156
NODE11X	GENE8X	NODE6X	0.7943
NODE12X	NODE7X	NODE10X	0.7648
NODE13X	GENE3X	NODE12X	0.6914
NODE14X	GENE9X	NODE11X	0.6383
NODE15X	GENE6X	NODE8X	0.4565
NODE16X	GENE13X	NODE13X	0.4268
NODE17X	NODE14X	NODE15X	0.2797
NODE18X	NODE9X	NODE17X	0.1483
NODE19X	NODE16X	NODE18X	0.0000
```
