## Additional File 9 for "Systematic transcriptomics analysis of calorie restriction and rapamycin unveils their synergistic interaction in prolonging cellular lifespan": HeatmapSelectedGOParent.atr

```
NODE1X	ARRY4X	ARRY5X	1.0000
NODE2X	ARRY1X	ARRY2X	0.8577
NODE3X	NODE1X	NODE2X	0.3302
NODE4X	ARRY3X	NODE3X	0.2453
NODE5X	ARRY6X	NODE4X	0.0000
```
