## Additional File 9 for "Systematic transcriptomics analysis of calorie restriction and rapamycin unveils their synergistic interaction in prolonging cellular lifespan": HeatmapSelectedGOParent.gtr

```
NODE1X	GENE1X	GENE2X	0.9139
NODE2X	GENE3X	GENE8X	0.7564
NODE3X	GENE7X	NODE2X	0.5236
NODE4X	GENE5X	NODE1X	0.2772
NODE5X	GENE6X	NODE3X	0.2374
NODE6X	GENE4X	NODE4X	0.0348
NODE7X	NODE5X	NODE6X	0.0000
```
