## Additional File 9 for "Systematic transcriptomics analysis of calorie restriction and rapamycin unveils their synergistic interaction in prolonging cellular lifespan": HeatmapSelectedGOTop100.atr

```
NODE1X	ARRY4X	ARRY5X	0.8487
NODE2X	ARRY1X	ARRY2X	0.6997
NODE3X	ARRY6X	NODE2X	0.4565
NODE4X	NODE1X	NODE3X	0.2275
NODE5X	ARRY3X	NODE4X	0.0000
```
