## Additional File 9 for "Systematic transcriptomics analysis of calorie restriction and rapamycin unveils their synergistic interaction in prolonging cellular lifespan": HeatmapSelectedGOTop100.gtr

```
NODE1X	GENE7X	GENE11X	1.0000
NODE2X	GENE29X	NODE1X	1.0000
NODE3X	GENE2X	GENE14X	1.0000
NODE4X	GENE8X	GENE10X	1.0000
NODE5X	GENE25X	NODE4X	1.0000
NODE6X	GENE15X	NODE3X	1.0000
NODE7X	GENE18X	NODE6X	1.0000
NODE8X	GENE19X	NODE7X	1.0000
NODE9X	GENE22X	NODE8X	1.0000
NODE10X	GENE27X	NODE5X	1.0000
NODE11X	GENE3X	GENE28X	1.0000
NODE12X	GENE6X	GENE9X	1.0000
NODE13X	NODE2X	NODE9X	0.9071
NODE14X	NODE10X	NODE11X	0.9071
NODE15X	GENE4X	GENE33X	0.9071
NODE16X	GENE20X	GENE31X	0.8687
NODE17X	NODE13X	NODE14X	0.8143
NODE18X	GENE26X	GENE32X	0.8143
NODE19X	GENE17X	GENE23X	0.8143
NODE20X	GENE13X	NODE15X	0.8058
NODE21X	NODE16X	NODE20X	0.7523
NODE22X	GENE5X	NODE21X	0.6750
NODE23X	GENE12X	GENE16X	0.6171
NODE24X	GENE1X	NODE17X	0.6150
NODE25X	NODE12X	NODE18X	0.5261
NODE26X	GENE30X	NODE25X	0.4962
NODE27X	NODE23X	NODE24X	0.4919
NODE28X	GENE24X	NODE22X	0.3963
NODE29X	NODE26X	NODE27X	0.3041
NODE30X	GENE21X	NODE28X	0.2649
NODE31X	NODE19X	NODE29X	0.1672
NODE32X	NODE30X	NODE31X	0.0000
```
