## Additional File 9 for "Systematic transcriptomics analysis of calorie restriction and rapamycin unveils their synergistic interaction in prolonging cellular lifespan": _FINAL.xgmml

```
<?xml version="1.0" encoding="UTF-8" standalone="yes"?>
<graph label="_FINAL" xmlns:dc="http://purl.org/dc/elements/1.1/" xmlns:xlink="http://www.w3.org/1999/xlink" xmlns:rdf="http://www.w3.org/1999/02/22-rdf-syntax-ns#" xmlns:cy="http://www.cytoscape.org" xmlns="http://www.cs.rpi.edu/XGMML" >
  <att name="documentVersion" value="1.1"/>
  <att name="networkMetadata">
    <rdf:RDF>
      <rdf:Description rdf:about="http://www.cytoscape.org/">
        <dc:type>Protein-Protein Interaction</dc:type>
        <dc:description>N/A</dc:description>
        <dc:identifier>N/A</dc:identifier>
        <dc:date>2023-09-20 02:26:23</dc:date>
        <dc:title>Cytoscape Network</dc:title>
        <dc:source>http://www.cytoscape.org/</dc:source>
        <dc:format>Cytoscape-XGMML</dc:format>
      </rdf:Description>
    </rdf:RDF>
  </att>
  <att type="string" name="backgroundColor" value="#ffffff"/>
  <att type="real" name="GRAPH_VIEW_ZOOM" value="1.0"/>
  <att type="real" name="GRAPH_VIEW_CENTER_X" value="300.0"/>
  <att type="real" name="GRAPH_VIEW_CENTER_Y" value="300.0"/>
  <node label="GLK1" id="1">
    <att type="string" name="canonicalName" value="GLK1"/>
    <att type="string" name="Gene" value="850317"/>
    <att type="string" name="Symbol" value="GLK1"/>
    <att type="real" name="EvidenceScore" value="3.0"/>
    <att type="integer" name="MCODE_CLUSTER_ID" value="5"/>
    <att type="real" name="MCODE_SCORE" value="1.0"/>
    <att type="string" name="MCODE_TYPE" value="Seed"/>
    <att type="integer" name="#COUNT_001" value="0"/>
    <att type="integer" name="#COUNT_002" value="0"/>
    <att type="integer" name="#COUNT_003" value="1"/>
    <att type="integer" name="#COUNT_004" value="0"/>
    <att type="integer" name="#COUNT_005" value="0"/>
    <att type="integer" name="#COUNT_006" value="0"/>
    <graphics type="CIRCLE" x="240.6983008565302" y="231.15607436924728"/>
  </node>
  <node label="HBN1" id="2">
    <att type="string" name="canonicalName" value="HBN1"/>
    <att type="string" name="Gene" value="850331"/>
    <att type="string" name="Symbol" value="HBN1"/>
    <att type="real" name="EvidenceScore" value="3.0"/>
    <att type="integer" name="MCODE_CLUSTER_ID" value="0"/>
    <att type="real" name="MCODE_SCORE" value="0.0"/>
    <att type="string" name="MCODE_TYPE" value=""/>
    <att type="integer" name="#COUNT_001" value="1"/>
    <att type="integer" name="#COUNT_002" value="1"/>
    <att type="integer" name="#COUNT_003" value="0"/>
    <att type="integer" name="#COUNT_004" value="0"/>
    <att type="integer" name="#COUNT_005" value="0"/>
    <att type="integer" name="#COUNT_006" value="0"/>
    <graphics type="CIRCLE" x="194.96606342994318" y="400.2886802204738"/>
  </node>
  <node label="FRM2" id="3">
    <att type="string" name="canonicalName" value="FRM2"/>
    <att type="string" name="Gene" value="850332"/>
    <att type="string" name="Symbol" value="FRM2"/>
    <att type="real" name="EvidenceScore" value="2.0"/>
    <att type="integer" name="MCODE_CLUSTER_ID" value="0"/>
    <att type="real" name="MCODE_SCORE" value="0.0"/>
    <att type="string" name="MCODE_TYPE" value=""/>
    <att type="integer" name="#COUNT_001" value="1"/>
    <att type="integer" name="#COUNT_002" value="0"/>
    <att type="integer" name="#COUNT_003" value="0"/>
    <att type="integer" name="#COUNT_004" value="0"/>
    <att type="integer" name="#COUNT_005" value="0"/>
    <att type="integer" name="#COUNT_006" value="0"/>
    <graphics type="CIRCLE" x="435.75658361251845" y="186.42159724556967"/>
  </node>
  <node label="HSP30" id="4">
    <att type="string" name="canonicalName" value="HSP30"/>
    <att type="string" name="Gene" value="850385"/>
    <att type="string" name="Symbol" value="HSP30"/>
    <att type="real" name="EvidenceScore" value="6.0"/>
    <att type="integer" name="MCODE_CLUSTER_ID" value="0"/>
    <att type="real" name="MCODE_SCORE" value="0.0"/>
    <att type="string" name="MCODE_TYPE" value=""/>
    <att type="integer" name="#COUNT_001" value="1"/>
    <att type="integer" name="#COUNT_002" value="1"/>
    <att type="integer" name="#COUNT_003" value="1"/>
    <att type="integer" name="#COUNT_004" value="0"/>
    <att type="integer" name="#COUNT_005" value="0"/>
    <att type="integer" name="#COUNT_006" value="0"/>
    <graphics type="CIRCLE" x="327.68797706569404" y="280.8658050312175"/>
  </node>
  <node label="PWP2" id="5">
    <att type="string" name="canonicalName" value="PWP2"/>
    <att type="string" name="Gene" value="850422"/>
    <att type="string" name="Symbol" value="PWP2"/>
    <att type="real" name="EvidenceScore" value="3.0"/>
    <att type="integer" name="MCODE_CLUSTER_ID" value="4"/>
    <att type="real" name="MCODE_SCORE" value="2.0"/>
    <att type="string" name="MCODE_TYPE" value="Clustered"/>
    <att type="integer" name="#COUNT_001" value="0"/>
    <att type="integer" name="#COUNT_002" value="0"/>
    <att type="integer" name="#COUNT_003" value="0"/>
    <att type="integer" name="#COUNT_004" value="0"/>
    <att type="integer" name="#COUNT_005" value="0"/>
    <att type="integer" name="#COUNT_006" value="1"/>
    <graphics type="CIRCLE" x="280.5414368006182" y="420.03746608568315"/>
  </node>
  <node label="RSA4" id="6">
    <att type="string" name="canonicalName" value="RSA4"/>
    <att type="string" name="Gene" value="850435"/>
    <att type="string" name="Symbol" value="RSA4"/>
    <att type="real" name="EvidenceScore" value="3.0"/>
    <att type="integer" name="MCODE_CLUSTER_ID" value="0"/>
    <att type="real" name="MCODE_SCORE" value="0.0"/>
    <att type="string" name="MCODE_TYPE" value=""/>
    <att type="integer" name="#COUNT_001" value="0"/>
    <att type="integer" name="#COUNT_002" value="0"/>
    <att type="integer" name="#COUNT_003" value="0"/>
    <att type="integer" name="#COUNT_004" value="0"/>
    <att type="integer" name="#COUNT_005" value="0"/>
    <att type="integer" name="#COUNT_006" value="1"/>
    <graphics type="CIRCLE" x="336.9741927167997" y="215.35028670924854"/>
  </node>
  <node label="YCR101C" id="7">
    <att type="string" name="canonicalName" value="YCR101C"/>
    <att type="string" name="Gene" value="850465"/>
    <att type="string" name="Symbol" value="YCR101C"/>
    <att type="real" name="EvidenceScore" value="2.0"/>
    <att type="integer" name="MCODE_CLUSTER_ID" value="0"/>
    <att type="real" name="MCODE_SCORE" value="0.0"/>
    <att type="string" name="MCODE_TYPE" value=""/>
    <att type="integer" name="#COUNT_001" value="1"/>
    <att type="integer" name="#COUNT_002" value="0"/>
    <att type="integer" name="#COUNT_003" value="0"/>
    <att type="integer" name="#COUNT_004" value="0"/>
    <att type="integer" name="#COUNT_005" value="0"/>
    <att type="integer" name="#COUNT_006" value="0"/>
    <graphics type="CIRCLE" x="432.10752352614753" y="385.85300494420983"/>
  </node>
  <node label="AGP3" id="8">
    <att type="string" name="canonicalName" value="AGP3"/>
    <att type="string" name="Gene" value="850489"/>
    <att type="string" name="Symbol" value="AGP3"/>
    <att type="real" name="EvidenceScore" value="3.0"/>
    <att type="integer" name="MCODE_CLUSTER_ID" value="0"/>
    <att type="real" name="MCODE_SCORE" value="0.0"/>
    <att type="string" name="MCODE_TYPE" value=""/>
    <att type="integer" name="#COUNT_001" value="0"/>
    <att type="integer" name="#COUNT_002" value="0"/>
    <att type="integer" name="#COUNT_003" value="1"/>
    <att type="integer" name="#COUNT_004" value="0"/>
    <att type="integer" name="#COUNT_005" value="0"/>
    <att type="integer" name="#COUNT_006" value="0"/>
    <graphics type="CIRCLE" x="162.0359271099132" y="309.0843788177823"/>
  </node>
  <node label="HSP12" id="9">
    <att type="string" name="canonicalName" value="HSP12"/>
    <att type="string" name="Gene" value="850532"/>
    <att type="string" name="Symbol" value="HSP12"/>
    <att type="real" name="EvidenceScore" value="3.0"/>
    <att type="integer" name="MCODE_CLUSTER_ID" value="0"/>
    <att type="real" name="MCODE_SCORE" value="0.0"/>
    <att type="string" name="MCODE_TYPE" value=""/>
    <att type="integer" name="#COUNT_001" value="0"/>
    <att type="integer" name="#COUNT_002" value="0"/>
    <att type="integer" name="#COUNT_003" value="1"/>
    <att type="integer" name="#COUNT_004" value="0"/>
    <att type="integer" name="#COUNT_005" value="0"/>
    <att type="integer" name="#COUNT_006" value="0"/>
    <graphics type="CIRCLE" x="261.436503681" y="224.16347335854715"/>
  </node>
  <node label="GSY1" id="10">
    <att type="string" name="canonicalName" value="GSY1"/>
    <att type="string" name="Gene" value="850569"/>
    <att type="string" name="Symbol" value="GSY1"/>
    <att type="real" name="EvidenceScore" value="9.0"/>
    <att type="integer" name="MCODE_CLUSTER_ID" value="3"/>
    <att type="real" name="MCODE_SCORE" value="3.5"/>
    <att type="string" name="MCODE_TYPE" value="Clustered"/>
    <att type="integer" name="#COUNT_001" value="0"/>
    <att type="integer" name="#COUNT_002" value="0"/>
    <att type="integer" name="#COUNT_003" value="1"/>
    <att type="integer" name="#COUNT_004" value="1"/>
    <att type="integer" name="#COUNT_005" value="1"/>
    <att type="integer" name="#COUNT_006" value="0"/>
    <graphics type="CIRCLE" x="273.8110446288569" y="296.71952069577014"/>
  </node>
  <node label="IGD1" id="11">
    <att type="string" name="canonicalName" value="IGD1"/>
    <att type="string" name="Gene" value="850572"/>
    <att type="string" name="Symbol" value="IGD1"/>
    <att type="real" name="EvidenceScore" value="3.0"/>
    <att type="integer" name="MCODE_CLUSTER_ID" value="0"/>
    <att type="real" name="MCODE_SCORE" value="0.0"/>
    <att type="string" name="MCODE_TYPE" value=""/>
    <att type="integer" name="#COUNT_001" value="0"/>
    <att type="integer" name="#COUNT_002" value="0"/>
    <att type="integer" name="#COUNT_003" value="1"/>
    <att type="integer" name="#COUNT_004" value="0"/>
    <att type="integer" name="#COUNT_005" value="0"/>
    <att type="integer" name="#COUNT_006" value="0"/>
    <graphics type="CIRCLE" x="231.2372791858195" y="391.19977780959107"/>
  </node>
  <node label="HXK1" id="12">
    <att type="string" name="canonicalName" value="HXK1"/>
    <att type="string" name="Gene" value="850614"/>
    <att type="string" name="Symbol" value="HXK1"/>
    <att type="real" name="EvidenceScore" value="9.0"/>
    <att type="integer" name="MCODE_CLUSTER_ID" value="5"/>
    <att type="real" name="MCODE_SCORE" value="1.0"/>
    <att type="string" name="MCODE_TYPE" value="Clustered"/>
    <att type="integer" name="#COUNT_001" value="0"/>
    <att type="integer" name="#COUNT_002" value="0"/>
    <att type="integer" name="#COUNT_003" value="1"/>
    <att type="integer" name="#COUNT_004" value="1"/>
    <att type="integer" name="#COUNT_005" value="1"/>
    <att type="integer" name="#COUNT_006" value="0"/>
    <graphics type="CIRCLE" x="346.91447298876767" y="205.77960993124205"/>
  </node>
  <node label="UBI4" id="13">
    <att type="string" name="canonicalName" value="UBI4"/>
    <att type="string" name="Gene" value="850620"/>
    <att type="string" name="Symbol" value="UBI4"/>
    <att type="real" name="EvidenceScore" value="2.0"/>
    <att type="integer" name="MCODE_CLUSTER_ID" value="0"/>
    <att type="real" name="MCODE_SCORE" value="0.0"/>
    <att type="string" name="MCODE_TYPE" value=""/>
    <att type="integer" name="#COUNT_001" value="0"/>
    <att type="integer" name="#COUNT_002" value="0"/>
    <att type="integer" name="#COUNT_003" value="1"/>
    <att type="integer" name="#COUNT_004" value="0"/>
    <att type="integer" name="#COUNT_005" value="0"/>
    <att type="integer" name="#COUNT_006" value="0"/>
    <graphics type="CIRCLE" x="233.6624242529041" y="228.7507257650734"/>
  </node>
  <node label="HSP104" id="14">
    <att type="string" name="canonicalName" value="HSP104"/>
    <att type="string" name="Gene" value="850633"/>
    <att type="string" name="Symbol" value="HSP104"/>
    <att type="real" name="EvidenceScore" value="6.0"/>
    <att type="integer" name="MCODE_CLUSTER_ID" value="5"/>
    <att type="real" name="MCODE_SCORE" value="1.0"/>
    <att type="string" name="MCODE_TYPE" value="Clustered"/>
    <att type="integer" name="#COUNT_001" value="0"/>
    <att type="integer" name="#COUNT_002" value="1"/>
    <att type="integer" name="#COUNT_003" value="1"/>
    <att type="integer" name="#COUNT_004" value="0"/>
    <att type="integer" name="#COUNT_005" value="0"/>
    <att type="integer" name="#COUNT_006" value="0"/>
    <graphics type="CIRCLE" x="200.5763974495585" y="188.90698128084776"/>
  </node>
  <node label="DRS1" id="15">
    <att type="string" name="canonicalName" value="DRS1"/>
    <att type="string" name="Gene" value="850652"/>
    <att type="string" name="Symbol" value="DRS1"/>
    <att type="real" name="EvidenceScore" value="3.0"/>
    <att type="integer" name="MCODE_CLUSTER_ID" value="2"/>
    <att type="real" name="MCODE_SCORE" value="2.0"/>
    <att type="string" name="MCODE_TYPE" value="Clustered"/>
    <att type="integer" name="#COUNT_001" value="0"/>
    <att type="integer" name="#COUNT_002" value="0"/>
    <att type="integer" name="#COUNT_003" value="0"/>
    <att type="integer" name="#COUNT_004" value="0"/>
    <att type="integer" name="#COUNT_005" value="0"/>
    <att type="integer" name="#COUNT_006" value="1"/>
    <graphics type="CIRCLE" x="185.7730840766203" y="191.98383308722515"/>
  </node>
  <node label="YCT1" id="16">
    <att type="string" name="canonicalName" value="YCT1"/>
    <att type="string" name="Gene" value="850671"/>
    <att type="string" name="Symbol" value="YCT1"/>
    <att type="real" name="EvidenceScore" value="3.0"/>
    <att type="integer" name="MCODE_CLUSTER_ID" value="0"/>
    <att type="real" name="MCODE_SCORE" value="0.0"/>
    <att type="string" name="MCODE_TYPE" value=""/>
    <att type="integer" name="#COUNT_001" value="0"/>
    <att type="integer" name="#COUNT_002" value="0"/>
    <att type="integer" name="#COUNT_003" value="1"/>
    <att type="integer" name="#COUNT_004" value="0"/>
    <att type="integer" name="#COUNT_005" value="0"/>
    <att type="integer" name="#COUNT_006" value="0"/>
    <graphics type="CIRCLE" x="181.94177345498738" y="180.59098928536497"/>
  </node>
  <node label="YLR030W" id="17">
    <att type="string" name="canonicalName" value="YLR030W"/>
    <att type="string" name="Gene" value="850717"/>
    <att type="string" name="Symbol" value="YLR030W"/>
    <att type="real" name="EvidenceScore" value="1.0"/>
    <att type="integer" name="MCODE_CLUSTER_ID" value="0"/>
    <att type="real" name="MCODE_SCORE" value="0.0"/>
    <att type="string" name="MCODE_TYPE" value=""/>
    <att type="integer" name="#COUNT_001" value="0"/>
    <att type="integer" name="#COUNT_002" value="0"/>
    <att type="integer" name="#COUNT_003" value="1"/>
    <att type="integer" name="#COUNT_004" value="0"/>
    <att type="integer" name="#COUNT_005" value="0"/>
    <att type="integer" name="#COUNT_006" value="0"/>
    <graphics type="CIRCLE" x="184.98788780636139" y="446.08343260445196"/>
  </node>
  <node label="YLR035C-A" id="18">
    <att type="string" name="canonicalName" value="YLR035C-A"/>
    <att type="string" name="Gene" value="850724"/>
    <att type="string" name="Symbol" value="YLR035C-A"/>
    <att type="real" name="EvidenceScore" value="3.0"/>
    <att type="integer" name="MCODE_CLUSTER_ID" value="0"/>
    <att type="real" name="MCODE_SCORE" value="0.0"/>
    <att type="string" name="MCODE_TYPE" value=""/>
    <att type="integer" name="#COUNT_001" value="1"/>
    <att type="integer" name="#COUNT_002" value="0"/>
    <att type="integer" name="#COUNT_003" value="0"/>
    <att type="integer" name="#COUNT_004" value="0"/>
    <att type="integer" name="#COUNT_005" value="0"/>
    <att type="integer" name="#COUNT_006" value="0"/>
    <graphics type="CIRCLE" x="178.4881542736756" y="404.6723483338633"/>
  </node>
  <node label="AHP1" id="19">
    <att type="string" name="canonicalName" value="AHP1"/>
    <att type="string" name="Gene" value="850799"/>
    <att type="string" name="Symbol" value="AHP1"/>
    <att type="real" name="EvidenceScore" value="5.0"/>
    <att type="integer" name="MCODE_CLUSTER_ID" value="1"/>
    <att type="real" name="MCODE_SCORE" value="2.2758620689655173"/>
    <att type="string" name="MCODE_TYPE" value="Clustered"/>
    <att type="integer" name="#COUNT_001" value="1"/>
    <att type="integer" name="#COUNT_002" value="1"/>
    <att type="integer" name="#COUNT_003" value="0"/>
    <att type="integer" name="#COUNT_004" value="0"/>
    <att type="integer" name="#COUNT_005" value="0"/>
    <att type="integer" name="#COUNT_006" value="0"/>
    <graphics type="CIRCLE" x="416.1540250595403" y="329.08367709793254"/>
  </node>
  <node label="YPS1" id="20">
    <att type="string" name="canonicalName" value="YPS1"/>
    <att type="string" name="Gene" value="850811"/>
    <att type="string" name="Symbol" value="YPS1"/>
    <att type="real" name="EvidenceScore" value="4.0"/>
    <att type="integer" name="MCODE_CLUSTER_ID" value="0"/>
    <att type="real" name="MCODE_SCORE" value="0.0"/>
    <att type="string" name="MCODE_TYPE" value=""/>
    <att type="integer" name="#COUNT_001" value="1"/>
    <att type="integer" name="#COUNT_002" value="1"/>
    <att type="integer" name="#COUNT_003" value="0"/>
    <att type="integer" name="#COUNT_004" value="0"/>
    <att type="integer" name="#COUNT_005" value="0"/>
    <att type="integer" name="#COUNT_006" value="0"/>
    <graphics type="CIRCLE" x="316.41120144594186" y="242.41877442085044"/>
  </node>
  <node label="YPS3" id="21">
    <att type="string" name="canonicalName" value="YPS3"/>
    <att type="string" name="Gene" value="850812"/>
    <att type="string" name="Symbol" value="YPS3"/>
    <att type="real" name="EvidenceScore" value="4.0"/>
    <att type="integer" name="MCODE_CLUSTER_ID" value="0"/>
    <att type="real" name="MCODE_SCORE" value="0.0"/>
    <att type="string" name="MCODE_TYPE" value=""/>
    <att type="integer" name="#COUNT_001" value="1"/>
    <att type="integer" name="#COUNT_002" value="1"/>
    <att type="integer" name="#COUNT_003" value="0"/>
    <att type="integer" name="#COUNT_004" value="0"/>
    <att type="integer" name="#COUNT_005" value="0"/>
    <att type="integer" name="#COUNT_006" value="0"/>
    <graphics type="CIRCLE" x="182.0072335220443" y="410.0925020752718"/>
  </node>
  <node label="DIP2" id="22">
    <att type="string" name="canonicalName" value="DIP2"/>
    <att type="string" name="Gene" value="850820"/>
    <att type="string" name="Symbol" value="DIP2"/>
    <att type="real" name="EvidenceScore" value="3.0"/>
    <att type="integer" name="MCODE_CLUSTER_ID" value="4"/>
    <att type="real" name="MCODE_SCORE" value="2.0"/>
    <att type="string" name="MCODE_TYPE" value="Seed"/>
    <att type="integer" name="#COUNT_001" value="0"/>
    <att type="integer" name="#COUNT_002" value="0"/>
    <att type="integer" name="#COUNT_003" value="0"/>
    <att type="integer" name="#COUNT_004" value="0"/>
    <att type="integer" name="#COUNT_005" value="0"/>
    <att type="integer" name="#COUNT_006" value="1"/>
    <graphics type="CIRCLE" x="431.76934068498633" y="331.52601443428847"/>
  </node>
  <node label="PUT1" id="23">
    <att type="string" name="canonicalName" value="PUT1"/>
    <att type="string" name="Gene" value="850833"/>
    <att type="string" name="Symbol" value="PUT1"/>
    <att type="real" name="EvidenceScore" value="2.0"/>
    <att type="integer" name="MCODE_CLUSTER_ID" value="0"/>
    <att type="real" name="MCODE_SCORE" value="0.0"/>
    <att type="string" name="MCODE_TYPE" value=""/>
    <att type="integer" name="#COUNT_001" value="0"/>
    <att type="integer" name="#COUNT_002" value="0"/>
    <att type="integer" name="#COUNT_003" value="0"/>
    <att type="integer" name="#COUNT_004" value="1"/>
    <att type="integer" name="#COUNT_005" value="1"/>
    <att type="integer" name="#COUNT_006" value="0"/>
    <graphics type="CIRCLE" x="249.41168593446434" y="423.3944356443788"/>
  </node>
  <node label="GID11" id="24">
    <att type="string" name="canonicalName" value="GID11"/>
    <att type="string" name="Gene" value="850841"/>
    <att type="string" name="Symbol" value="GID11"/>
    <att type="real" name="EvidenceScore" value="2.0"/>
    <att type="integer" name="MCODE_CLUSTER_ID" value="0"/>
    <att type="real" name="MCODE_SCORE" value="0.0"/>
    <att type="string" name="MCODE_TYPE" value=""/>
    <att type="integer" name="#COUNT_001" value="0"/>
    <att type="integer" name="#COUNT_002" value="0"/>
    <att type="integer" name="#COUNT_003" value="1"/>
    <att type="integer" name="#COUNT_004" value="0"/>
    <att type="integer" name="#COUNT_005" value="0"/>
    <att type="integer" name="#COUNT_006" value="0"/>
    <graphics type="CIRCLE" x="352.49385960199555" y="354.70556280749315"/>
  </node>
  <node label="YLR157C-B" id="25">
    <att type="string" name="canonicalName" value="YLR157C-B"/>
    <att type="string" name="Gene" value="850853"/>
    <att type="string" name="Symbol" value="YLR157C-B"/>
    <att type="real" name="EvidenceScore" value="1.0"/>
    <att type="integer" name="MCODE_CLUSTER_ID" value="0"/>
    <att type="real" name="MCODE_SCORE" value="0.0"/>
    <att type="string" name="MCODE_TYPE" value=""/>
    <att type="integer" name="#COUNT_001" value="0"/>
    <att type="integer" name="#COUNT_002" value="0"/>
    <att type="integer" name="#COUNT_003" value="0"/>
    <att type="integer" name="#COUNT_004" value="0"/>
    <att type="integer" name="#COUNT_005" value="0"/>
    <att type="integer" name="#COUNT_006" value="1"/>
    <graphics type="CIRCLE" x="321.34403622512053" y="284.0453628585709"/>
  </node>
  <node label="TFS1" id="26">
    <att type="string" name="canonicalName" value="TFS1"/>
    <att type="string" name="Gene" value="850875"/>
    <att type="string" name="Symbol" value="TFS1"/>
    <att type="real" name="EvidenceScore" value="2.0"/>
    <att type="integer" name="MCODE_CLUSTER_ID" value="0"/>
    <att type="real" name="MCODE_SCORE" value="0.0"/>
    <att type="string" name="MCODE_TYPE" value=""/>
    <att type="integer" name="#COUNT_001" value="0"/>
    <att type="integer" name="#COUNT_002" value="0"/>
    <att type="integer" name="#COUNT_003" value="1"/>
    <att type="integer" name="#COUNT_004" value="0"/>
    <att type="integer" name="#COUNT_005" value="0"/>
    <att type="integer" name="#COUNT_006" value="0"/>
    <graphics type="CIRCLE" x="219.81594012077483" y="442.187251183094"/>
  </node>
  <node label="FRE1" id="27">
    <att type="string" name="canonicalName" value="FRE1"/>
    <att type="string" name="Gene" value="850911"/>
    <att type="string" name="Symbol" value="FRE1"/>
    <att type="real" name="EvidenceScore" value="5.0"/>
    <att type="integer" name="MCODE_CLUSTER_ID" value="0"/>
    <att type="real" name="MCODE_SCORE" value="0.0"/>
    <att type="string" name="MCODE_TYPE" value=""/>
    <att type="integer" name="#COUNT_001" value="1"/>
    <att type="integer" name="#COUNT_002" value="1"/>
    <att type="integer" name="#COUNT_003" value="0"/>
    <att type="integer" name="#COUNT_004" value="0"/>
    <att type="integer" name="#COUNT_005" value="0"/>
    <att type="integer" name="#COUNT_006" value="0"/>
    <graphics type="CIRCLE" x="335.3095222855263" y="186.31709183124346"/>
  </node>
  <node label="SYM1" id="28">
    <att type="string" name="canonicalName" value="SYM1"/>
    <att type="string" name="Gene" value="850953"/>
    <att type="string" name="Symbol" value="SYM1"/>
    <att type="real" name="EvidenceScore" value="2.0"/>
    <att type="integer" name="MCODE_CLUSTER_ID" value="0"/>
    <att type="real" name="MCODE_SCORE" value="0.0"/>
    <att type="string" name="MCODE_TYPE" value=""/>
    <att type="integer" name="#COUNT_001" value="0"/>
    <att type="integer" name="#COUNT_002" value="0"/>
    <att type="integer" name="#COUNT_003" value="1"/>
    <att type="integer" name="#COUNT_004" value="0"/>
    <att type="integer" name="#COUNT_005" value="0"/>
    <att type="integer" name="#COUNT_006" value="0"/>
    <graphics type="CIRCLE" x="335.6098407289635" y="175.03175668319477"/>
  </node>
  <node label="GSY2" id="29">
    <att type="string" name="canonicalName" value="GSY2"/>
    <att type="string" name="Gene" value="850962"/>
    <att type="string" name="Symbol" value="GSY2"/>
    <att type="real" name="EvidenceScore" value="3.0"/>
    <att type="integer" name="MCODE_CLUSTER_ID" value="3"/>
    <att type="real" name="MCODE_SCORE" value="3.5"/>
    <att type="string" name="MCODE_TYPE" value="Clustered"/>
    <att type="integer" name="#COUNT_001" value="0"/>
    <att type="integer" name="#COUNT_002" value="0"/>
    <att type="integer" name="#COUNT_003" value="1"/>
    <att type="integer" name="#COUNT_004" value="0"/>
    <att type="integer" name="#COUNT_005" value="0"/>
    <att type="integer" name="#COUNT_006" value="0"/>
    <graphics type="CIRCLE" x="162.90003676130036" y="431.7291740214808"/>
  </node>
  <node label="DCS1" id="30">
    <att type="string" name="canonicalName" value="DCS1"/>
    <att type="string" name="Gene" value="850974"/>
    <att type="string" name="Symbol" value="DCS1"/>
    <att type="real" name="EvidenceScore" value="3.0"/>
    <att type="integer" name="MCODE_CLUSTER_ID" value="0"/>
    <att type="real" name="MCODE_SCORE" value="0.0"/>
    <att type="string" name="MCODE_TYPE" value=""/>
    <att type="integer" name="#COUNT_001" value="0"/>
    <att type="integer" name="#COUNT_002" value="0"/>
    <att type="integer" name="#COUNT_003" value="1"/>
    <att type="integer" name="#COUNT_004" value="0"/>
    <att type="integer" name="#COUNT_005" value="0"/>
    <att type="integer" name="#COUNT_006" value="0"/>
    <graphics type="CIRCLE" x="435.38515633218077" y="241.570285343434"/>
  </node>
  <node label="YLR345W" id="31">
    <att type="string" name="canonicalName" value="YLR345W"/>
    <att type="string" name="Gene" value="851059"/>
    <att type="string" name="Symbol" value="YLR345W"/>
    <att type="real" name="EvidenceScore" value="3.0"/>
    <att type="integer" name="MCODE_CLUSTER_ID" value="1"/>
    <att type="real" name="MCODE_SCORE" value="2.2758620689655173"/>
    <att type="string" name="MCODE_TYPE" value="Clustered"/>
    <att type="integer" name="#COUNT_001" value="0"/>
    <att type="integer" name="#COUNT_002" value="0"/>
    <att type="integer" name="#COUNT_003" value="1"/>
    <att type="integer" name="#COUNT_004" value="0"/>
    <att type="integer" name="#COUNT_005" value="0"/>
    <att type="integer" name="#COUNT_006" value="0"/>
    <graphics type="CIRCLE" x="213.55416312927656" y="156.1244976053772"/>
  </node>
  <node label="FBP1" id="32">
    <att type="string" name="canonicalName" value="FBP1"/>
    <att type="string" name="Gene" value="851092"/>
    <att type="string" name="Symbol" value="FBP1"/>
    <att type="real" name="EvidenceScore" value="6.0"/>
    <att type="integer" name="MCODE_CLUSTER_ID" value="1"/>
    <att type="real" name="MCODE_SCORE" value="2.2758620689655173"/>
    <att type="string" name="MCODE_TYPE" value="Clustered"/>
    <att type="integer" name="#COUNT_001" value="0"/>
    <att type="integer" name="#COUNT_002" value="0"/>
    <att type="integer" name="#COUNT_003" value="0"/>
    <att type="integer" name="#COUNT_004" value="1"/>
    <att type="integer" name="#COUNT_005" value="1"/>
    <att type="integer" name="#COUNT_006" value="0"/>
    <graphics type="CIRCLE" x="353.12127129818384" y="192.5414069798941"/>
  </node>
  <node label="CAR2" id="33">
    <att type="string" name="canonicalName" value="CAR2"/>
    <att type="string" name="Gene" value="851158"/>
    <att type="string" name="Symbol" value="CAR2"/>
    <att type="real" name="EvidenceScore" value="3.0"/>
    <att type="integer" name="MCODE_CLUSTER_ID" value="0"/>
    <att type="real" name="MCODE_SCORE" value="0.0"/>
    <att type="string" name="MCODE_TYPE" value=""/>
    <att type="integer" name="#COUNT_001" value="0"/>
    <att type="integer" name="#COUNT_002" value="0"/>
    <att type="integer" name="#COUNT_003" value="1"/>
    <att type="integer" name="#COUNT_004" value="0"/>
    <att type="integer" name="#COUNT_005" value="0"/>
    <att type="integer" name="#COUNT_006" value="0"/>
    <graphics type="CIRCLE" x="340.53303499839353" y="304.9405464837039"/>
  </node>
  <node label="FRT2" id="34">
    <att type="string" name="canonicalName" value="FRT2"/>
    <att type="string" name="Gene" value="851205"/>
    <att type="string" name="Symbol" value="FRT2"/>
    <att type="real" name="EvidenceScore" value="3.0"/>
    <att type="integer" name="MCODE_CLUSTER_ID" value="0"/>
    <att type="real" name="MCODE_SCORE" value="0.0"/>
    <att type="string" name="MCODE_TYPE" value=""/>
    <att type="integer" name="#COUNT_001" value="0"/>
    <att type="integer" name="#COUNT_002" value="0"/>
    <att type="integer" name="#COUNT_003" value="1"/>
    <att type="integer" name="#COUNT_004" value="0"/>
    <att type="integer" name="#COUNT_005" value="0"/>
    <att type="integer" name="#COUNT_006" value="0"/>
    <graphics type="CIRCLE" x="195.31037007003107" y="290.9723639452965"/>
  </node>
  <node label="MAK16" id="35">
    <att type="string" name="canonicalName" value="MAK16"/>
    <att type="string" name="Gene" value="851208"/>
    <att type="string" name="Symbol" value="MAK16"/>
    <att type="real" name="EvidenceScore" value="3.0"/>
    <att type="integer" name="MCODE_CLUSTER_ID" value="2"/>
    <att type="real" name="MCODE_SCORE" value="2.0"/>
    <att type="string" name="MCODE_TYPE" value="Seed"/>
    <att type="integer" name="#COUNT_001" value="0"/>
    <att type="integer" name="#COUNT_002" value="0"/>
    <att type="integer" name="#COUNT_003" value="0"/>
    <att type="integer" name="#COUNT_004" value="0"/>
    <att type="integer" name="#COUNT_005" value="0"/>
    <att type="integer" name="#COUNT_006" value="1"/>
    <graphics type="CIRCLE" x="370.49144567485075" y="168.77587522212957"/>
  </node>
  <node label="BDH2" id="36">
    <att type="string" name="canonicalName" value="BDH2"/>
    <att type="string" name="Gene" value="851238"/>
    <att type="string" name="Symbol" value="BDH2"/>
    <att type="real" name="EvidenceScore" value="4.0"/>
    <att type="integer" name="MCODE_CLUSTER_ID" value="0"/>
    <att type="real" name="MCODE_SCORE" value="0.0"/>
    <att type="string" name="MCODE_TYPE" value=""/>
    <att type="integer" name="#COUNT_001" value="0"/>
    <att type="integer" name="#COUNT_002" value="0"/>
    <att type="integer" name="#COUNT_003" value="1"/>
    <att type="integer" name="#COUNT_004" value="1"/>
    <att type="integer" name="#COUNT_005" value="0"/>
    <att type="integer" name="#COUNT_006" value="0"/>
    <graphics type="CIRCLE" x="421.49436224195375" y="386.5891527064059"/>
  </node>
  <node label="ECM1" id="37">
    <att type="string" name="canonicalName" value="ECM1"/>
    <att type="string" name="Gene" value="851240"/>
    <att type="string" name="Symbol" value="ECM1"/>
    <att type="real" name="EvidenceScore" value="2.0"/>
    <att type="integer" name="MCODE_CLUSTER_ID" value="2"/>
    <att type="real" name="MCODE_SCORE" value="2.0"/>
    <att type="string" name="MCODE_TYPE" value="Clustered"/>
    <att type="integer" name="#COUNT_001" value="0"/>
    <att type="integer" name="#COUNT_002" value="0"/>
    <att type="integer" name="#COUNT_003" value="0"/>
    <att type="integer" name="#COUNT_004" value="0"/>
    <att type="integer" name="#COUNT_005" value="0"/>
    <att type="integer" name="#COUNT_006" value="1"/>
    <graphics type="CIRCLE" x="299.4458918241295" y="382.7510751150577"/>
  </node>
  <node label="SSA1" id="38">
    <att type="string" name="canonicalName" value="SSA1"/>
    <att type="string" name="Gene" value="851259"/>
    <att type="string" name="Symbol" value="SSA1"/>
    <att type="real" name="EvidenceScore" value="3.0"/>
    <att type="integer" name="MCODE_CLUSTER_ID" value="0"/>
    <att type="real" name="MCODE_SCORE" value="0.0"/>
    <att type="string" name="MCODE_TYPE" value=""/>
    <att type="integer" name="#COUNT_001" value="0"/>
    <att type="integer" name="#COUNT_002" value="0"/>
    <att type="integer" name="#COUNT_003" value="1"/>
    <att type="integer" name="#COUNT_004" value="0"/>
    <att type="integer" name="#COUNT_005" value="0"/>
    <att type="integer" name="#COUNT_006" value="0"/>
    <graphics type="CIRCLE" x="256.52881159953824" y="400.68143626975217"/>
  </node>
  <node label="PHO11" id="39">
    <att type="string" name="canonicalName" value="PHO11"/>
    <att type="string" name="Gene" value="851299"/>
    <att type="string" name="Symbol" value="PHO11"/>
    <att type="real" name="EvidenceScore" value="4.0"/>
    <att type="integer" name="MCODE_CLUSTER_ID" value="0"/>
    <att type="real" name="MCODE_SCORE" value="0.0"/>
    <att type="string" name="MCODE_TYPE" value=""/>
    <att type="integer" name="#COUNT_001" value="0"/>
    <att type="integer" name="#COUNT_002" value="0"/>
    <att type="integer" name="#COUNT_003" value="0"/>
    <att type="integer" name="#COUNT_004" value="1"/>
    <att type="integer" name="#COUNT_005" value="1"/>
    <att type="integer" name="#COUNT_006" value="0"/>
    <graphics type="CIRCLE" x="276.0179638336966" y="396.6094553859021"/>
  </node>
  <node label="PRR2" id="40">
    <att type="string" name="canonicalName" value="PRR2"/>
    <att type="string" name="Gene" value="851312"/>
    <att type="string" name="Symbol" value="PRR2"/>
    <att type="real" name="EvidenceScore" value="2.0"/>
    <att type="integer" name="MCODE_CLUSTER_ID" value="0"/>
    <att type="real" name="MCODE_SCORE" value="0.0"/>
    <att type="string" name="MCODE_TYPE" value=""/>
    <att type="integer" name="#COUNT_001" value="0"/>
    <att type="integer" name="#COUNT_002" value="0"/>
    <att type="integer" name="#COUNT_003" value="0"/>
    <att type="integer" name="#COUNT_004" value="1"/>
    <att type="integer" name="#COUNT_005" value="1"/>
    <att type="integer" name="#COUNT_006" value="0"/>
    <graphics type="CIRCLE" x="308.7068347345662" y="326.808676157916"/>
  </node>
  <node label="RTN2" id="41">
    <att type="string" name="canonicalName" value="RTN2"/>
    <att type="string" name="Gene" value="851323"/>
    <att type="string" name="Symbol" value="RTN2"/>
    <att type="real" name="EvidenceScore" value="2.0"/>
    <att type="integer" name="MCODE_CLUSTER_ID" value="0"/>
    <att type="real" name="MCODE_SCORE" value="0.0"/>
    <att type="string" name="MCODE_TYPE" value=""/>
    <att type="integer" name="#COUNT_001" value="0"/>
    <att type="integer" name="#COUNT_002" value="0"/>
    <att type="integer" name="#COUNT_003" value="1"/>
    <att type="integer" name="#COUNT_004" value="0"/>
    <att type="integer" name="#COUNT_005" value="0"/>
    <att type="integer" name="#COUNT_006" value="0"/>
    <graphics type="CIRCLE" x="293.8649415548173" y="222.47908586357198"/>
  </node>
  <node label="SNF3" id="42">
    <att type="string" name="canonicalName" value="SNF3"/>
    <att type="string" name="Gene" value="851333"/>
    <att type="string" name="Symbol" value="SNF3"/>
    <att type="real" name="EvidenceScore" value="6.0"/>
    <att type="integer" name="MCODE_CLUSTER_ID" value="1"/>
    <att type="real" name="MCODE_SCORE" value="2.2758620689655173"/>
    <att type="string" name="MCODE_TYPE" value="Clustered"/>
    <att type="integer" name="#COUNT_001" value="0"/>
    <att type="integer" name="#COUNT_002" value="0"/>
    <att type="integer" name="#COUNT_003" value="0"/>
    <att type="integer" name="#COUNT_004" value="1"/>
    <att type="integer" name="#COUNT_005" value="1"/>
    <att type="integer" name="#COUNT_006" value="0"/>
    <graphics type="CIRCLE" x="286.86315490476375" y="279.09653263520624"/>
  </node>
  <node label="NRP1" id="43">
    <att type="string" name="canonicalName" value="NRP1"/>
    <att type="string" name="Gene" value="851387"/>
    <att type="string" name="Symbol" value="NRP1"/>
    <att type="real" name="EvidenceScore" value="2.0"/>
    <att type="integer" name="MCODE_CLUSTER_ID" value="0"/>
    <att type="real" name="MCODE_SCORE" value="0.0"/>
    <att type="string" name="MCODE_TYPE" value=""/>
    <att type="integer" name="#COUNT_001" value="0"/>
    <att type="integer" name="#COUNT_002" value="0"/>
    <att type="integer" name="#COUNT_003" value="0"/>
    <att type="integer" name="#COUNT_004" value="0"/>
    <att type="integer" name="#COUNT_005" value="0"/>
    <att type="integer" name="#COUNT_006" value="1"/>
    <graphics type="CIRCLE" x="350.21679823582394" y="302.77550100178024"/>
  </node>
  <node label="STF1" id="44">
    <att type="string" name="canonicalName" value="STF1"/>
    <att type="string" name="Gene" value="851426"/>
    <att type="string" name="Symbol" value="STF1"/>
    <att type="real" name="EvidenceScore" value="2.0"/>
    <att type="integer" name="MCODE_CLUSTER_ID" value="0"/>
    <att type="real" name="MCODE_SCORE" value="0.0"/>
    <att type="string" name="MCODE_TYPE" value=""/>
    <att type="integer" name="#COUNT_001" value="0"/>
    <att type="integer" name="#COUNT_002" value="0"/>
    <att type="integer" name="#COUNT_003" value="1"/>
    <att type="integer" name="#COUNT_004" value="0"/>
    <att type="integer" name="#COUNT_005" value="0"/>
    <att type="integer" name="#COUNT_006" value="0"/>
    <graphics type="CIRCLE" x="240.53748303666347" y="184.8942532750579"/>
  </node>
  <node label="YDL124W" id="45">
    <att type="string" name="canonicalName" value="YDL124W"/>
    <att type="string" name="Gene" value="851433"/>
    <att type="string" name="Symbol" value="YDL124W"/>
    <att type="real" name="EvidenceScore" value="3.0"/>
    <att type="integer" name="MCODE_CLUSTER_ID" value="0"/>
    <att type="real" name="MCODE_SCORE" value="0.0"/>
    <att type="string" name="MCODE_TYPE" value=""/>
    <att type="integer" name="#COUNT_001" value="0"/>
    <att type="integer" name="#COUNT_002" value="0"/>
    <att type="integer" name="#COUNT_003" value="1"/>
    <att type="integer" name="#COUNT_004" value="0"/>
    <att type="integer" name="#COUNT_005" value="0"/>
    <att type="integer" name="#COUNT_006" value="0"/>
    <graphics type="CIRCLE" x="266.9749651597498" y="200.14063279882126"/>
  </node>
  <node label="TMA17" id="46">
    <att type="string" name="canonicalName" value="TMA17"/>
    <att type="string" name="Gene" value="851448"/>
    <att type="string" name="Symbol" value="TMA17"/>
    <att type="real" name="EvidenceScore" value="2.0"/>
    <att type="integer" name="MCODE_CLUSTER_ID" value="0"/>
    <att type="real" name="MCODE_SCORE" value="0.0"/>
    <att type="string" name="MCODE_TYPE" value=""/>
    <att type="integer" name="#COUNT_001" value="0"/>
    <att type="integer" name="#COUNT_002" value="0"/>
    <att type="integer" name="#COUNT_003" value="1"/>
    <att type="integer" name="#COUNT_004" value="0"/>
    <att type="integer" name="#COUNT_005" value="0"/>
    <att type="integer" name="#COUNT_006" value="0"/>
    <graphics type="CIRCLE" x="227.63292253327432" y="336.43127382591155"/>
  </node>
  <node label="NDE2" id="47">
    <att type="string" name="canonicalName" value="NDE2"/>
    <att type="string" name="Gene" value="851474"/>
    <att type="string" name="Symbol" value="NDE2"/>
    <att type="real" name="EvidenceScore" value="3.0"/>
    <att type="integer" name="MCODE_CLUSTER_ID" value="0"/>
    <att type="real" name="MCODE_SCORE" value="0.0"/>
    <att type="string" name="MCODE_TYPE" value=""/>
    <att type="integer" name="#COUNT_001" value="0"/>
    <att type="integer" name="#COUNT_002" value="0"/>
    <att type="integer" name="#COUNT_003" value="1"/>
    <att type="integer" name="#COUNT_004" value="0"/>
    <att type="integer" name="#COUNT_005" value="0"/>
    <att type="integer" name="#COUNT_006" value="0"/>
    <graphics type="CIRCLE" x="193.54630802279095" y="361.8142513593951"/>
  </node>
  <node label="MRK1" id="48">
    <att type="string" name="canonicalName" value="MRK1"/>
    <att type="string" name="Gene" value="851480"/>
    <att type="string" name="Symbol" value="MRK1"/>
    <att type="real" name="EvidenceScore" value="6.0"/>
    <att type="integer" name="MCODE_CLUSTER_ID" value="1"/>
    <att type="real" name="MCODE_SCORE" value="2.2758620689655173"/>
    <att type="string" name="MCODE_TYPE" value="Clustered"/>
    <att type="integer" name="#COUNT_001" value="0"/>
    <att type="integer" name="#COUNT_002" value="0"/>
    <att type="integer" name="#COUNT_003" value="1"/>
    <att type="integer" name="#COUNT_004" value="1"/>
    <att type="integer" name="#COUNT_005" value="1"/>
    <att type="integer" name="#COUNT_006" value="0"/>
    <graphics type="CIRCLE" x="441.5545887489375" y="440.0059330653957"/>
  </node>
  <node label="GPD1" id="49">
    <att type="string" name="canonicalName" value="GPD1"/>
    <att type="string" name="Gene" value="851539"/>
    <att type="string" name="Symbol" value="GPD1"/>
    <att type="real" name="EvidenceScore" value="3.0"/>
    <att type="integer" name="MCODE_CLUSTER_ID" value="0"/>
    <att type="real" name="MCODE_SCORE" value="0.0"/>
    <att type="string" name="MCODE_TYPE" value=""/>
    <att type="integer" name="#COUNT_001" value="0"/>
    <att type="integer" name="#COUNT_002" value="0"/>
    <att type="integer" name="#COUNT_003" value="1"/>
    <att type="integer" name="#COUNT_004" value="0"/>
    <att type="integer" name="#COUNT_005" value="0"/>
    <att type="integer" name="#COUNT_006" value="0"/>
    <graphics type="CIRCLE" x="227.87571030129547" y="389.403691480617"/>
  </node>
  <node label="GPM2" id="50">
    <att type="string" name="canonicalName" value="GPM2"/>
    <att type="string" name="Gene" value="851541"/>
    <att type="string" name="Symbol" value="GPM2"/>
    <att type="real" name="EvidenceScore" value="3.0"/>
    <att type="integer" name="MCODE_CLUSTER_ID" value="0"/>
    <att type="real" name="MCODE_SCORE" value="0.0"/>
    <att type="string" name="MCODE_TYPE" value=""/>
    <att type="integer" name="#COUNT_001" value="0"/>
    <att type="integer" name="#COUNT_002" value="0"/>
    <att type="integer" name="#COUNT_003" value="1"/>
    <att type="integer" name="#COUNT_004" value="0"/>
    <att type="integer" name="#COUNT_005" value="0"/>
    <att type="integer" name="#COUNT_006" value="0"/>
    <graphics type="CIRCLE" x="243.98690844687255" y="231.894972063872"/>
  </node>
  <node label="NTH1" id="51">
    <att type="string" name="canonicalName" value="NTH1"/>
    <att type="string" name="Gene" value="851564"/>
    <att type="string" name="Symbol" value="NTH1"/>
    <att type="real" name="EvidenceScore" value="3.0"/>
    <att type="integer" name="MCODE_CLUSTER_ID" value="0"/>
    <att type="real" name="MCODE_SCORE" value="0.0"/>
    <att type="string" name="MCODE_TYPE" value=""/>
    <att type="integer" name="#COUNT_001" value="0"/>
    <att type="integer" name="#COUNT_002" value="0"/>
    <att type="integer" name="#COUNT_003" value="1"/>
    <att type="integer" name="#COUNT_004" value="0"/>
    <att type="integer" name="#COUNT_005" value="0"/>
    <att type="integer" name="#COUNT_006" value="0"/>
    <graphics type="CIRCLE" x="343.60776604284433" y="321.36803266546747"/>
  </node>
  <node label="FAL1" id="52">
    <att type="string" name="canonicalName" value="FAL1"/>
    <att type="string" name="Gene" value="851584"/>
    <att type="string" name="Symbol" value="FAL1"/>
    <att type="real" name="EvidenceScore" value="2.0"/>
    <att type="integer" name="MCODE_CLUSTER_ID" value="4"/>
    <att type="real" name="MCODE_SCORE" value="2.0"/>
    <att type="string" name="MCODE_TYPE" value="Clustered"/>
    <att type="integer" name="#COUNT_001" value="0"/>
    <att type="integer" name="#COUNT_002" value="0"/>
    <att type="integer" name="#COUNT_003" value="0"/>
    <att type="integer" name="#COUNT_004" value="0"/>
    <att type="integer" name="#COUNT_005" value="0"/>
    <att type="integer" name="#COUNT_006" value="1"/>
    <graphics type="CIRCLE" x="395.70533191530546" y="423.54130131779766"/>
  </node>
  <node label="MRH1" id="53">
    <att type="string" name="canonicalName" value="MRH1"/>
    <att type="string" name="Gene" value="851597"/>
    <att type="string" name="Symbol" value="MRH1"/>
    <att type="real" name="EvidenceScore" value="4.0"/>
    <att type="integer" name="MCODE_CLUSTER_ID" value="0"/>
    <att type="real" name="MCODE_SCORE" value="0.0"/>
    <att type="string" name="MCODE_TYPE" value=""/>
    <att type="integer" name="#COUNT_001" value="1"/>
    <att type="integer" name="#COUNT_002" value="1"/>
    <att type="integer" name="#COUNT_003" value="0"/>
    <att type="integer" name="#COUNT_004" value="0"/>
    <att type="integer" name="#COUNT_005" value="0"/>
    <att type="integer" name="#COUNT_006" value="0"/>
    <graphics type="CIRCLE" x="176.34882921424511" y="328.8392890254222"/>
  </node>
  <node label="YDR034C-D" id="54">
    <att type="string" name="canonicalName" value="YDR034C-D"/>
    <att type="string" name="Gene" value="851599"/>
    <att type="string" name="Symbol" value="YDR034C-D"/>
    <att type="real" name="EvidenceScore" value="3.0"/>
    <att type="integer" name="MCODE_CLUSTER_ID" value="0"/>
    <att type="real" name="MCODE_SCORE" value="0.0"/>
    <att type="string" name="MCODE_TYPE" value=""/>
    <att type="integer" name="#COUNT_001" value="1"/>
    <att type="integer" name="#COUNT_002" value="0"/>
    <att type="integer" name="#COUNT_003" value="0"/>
    <att type="integer" name="#COUNT_004" value="0"/>
    <att type="integer" name="#COUNT_005" value="0"/>
    <att type="integer" name="#COUNT_006" value="0"/>
    <graphics type="CIRCLE" x="176.3266391668813" y="250.27575569765315"/>
  </node>
  <node label="BAP3" id="55">
    <att type="string" name="canonicalName" value="BAP3"/>
    <att type="string" name="Gene" value="851616"/>
    <att type="string" name="Symbol" value="BAP3"/>
    <att type="real" name="EvidenceScore" value="7.0"/>
    <att type="integer" name="MCODE_CLUSTER_ID" value="0"/>
    <att type="real" name="MCODE_SCORE" value="0.0"/>
    <att type="string" name="MCODE_TYPE" value=""/>
    <att type="integer" name="#COUNT_001" value="1"/>
    <att type="integer" name="#COUNT_002" value="1"/>
    <att type="integer" name="#COUNT_003" value="1"/>
    <att type="integer" name="#COUNT_004" value="0"/>
    <att type="integer" name="#COUNT_005" value="0"/>
    <att type="integer" name="#COUNT_006" value="0"/>
    <graphics type="CIRCLE" x="243.1021997361446" y="234.5593804922467"/>
  </node>
  <node label="FMP16" id="56">
    <att type="string" name="canonicalName" value="FMP16"/>
    <att type="string" name="Gene" value="851642"/>
    <att type="string" name="Symbol" value="FMP16"/>
    <att type="real" name="EvidenceScore" value="2.0"/>
    <att type="integer" name="MCODE_CLUSTER_ID" value="0"/>
    <att type="real" name="MCODE_SCORE" value="0.0"/>
    <att type="string" name="MCODE_TYPE" value=""/>
    <att type="integer" name="#COUNT_001" value="0"/>
    <att type="integer" name="#COUNT_002" value="0"/>
    <att type="integer" name="#COUNT_003" value="1"/>
    <att type="integer" name="#COUNT_004" value="0"/>
    <att type="integer" name="#COUNT_005" value="0"/>
    <att type="integer" name="#COUNT_006" value="0"/>
    <graphics type="CIRCLE" x="180.02449449794398" y="187.4782959131164"/>
  </node>
  <node label="TPS2" id="57">
    <att type="string" name="canonicalName" value="TPS2"/>
    <att type="string" name="Gene" value="851646"/>
    <att type="string" name="Symbol" value="TPS2"/>
    <att type="real" name="EvidenceScore" value="3.0"/>
    <att type="integer" name="MCODE_CLUSTER_ID" value="3"/>
    <att type="real" name="MCODE_SCORE" value="3.5"/>
    <att type="string" name="MCODE_TYPE" value="Seed"/>
    <att type="integer" name="#COUNT_001" value="0"/>
    <att type="integer" name="#COUNT_002" value="0"/>
    <att type="integer" name="#COUNT_003" value="1"/>
    <att type="integer" name="#COUNT_004" value="0"/>
    <att type="integer" name="#COUNT_005" value="0"/>
    <att type="integer" name="#COUNT_006" value="0"/>
    <graphics type="CIRCLE" x="422.44445414314487" y="247.06305927595693"/>
  </node>
  <node label="SED1" id="58">
    <att type="string" name="canonicalName" value="SED1"/>
    <att type="string" name="Gene" value="851649"/>
    <att type="string" name="Symbol" value="SED1"/>
    <att type="real" name="EvidenceScore" value="4.0"/>
    <att type="integer" name="MCODE_CLUSTER_ID" value="0"/>
    <att type="real" name="MCODE_SCORE" value="0.0"/>
    <att type="string" name="MCODE_TYPE" value=""/>
    <att type="integer" name="#COUNT_001" value="1"/>
    <att type="integer" name="#COUNT_002" value="0"/>
    <att type="integer" name="#COUNT_003" value="1"/>
    <att type="integer" name="#COUNT_004" value="0"/>
    <att type="integer" name="#COUNT_005" value="0"/>
    <att type="integer" name="#COUNT_006" value="0"/>
    <graphics type="CIRCLE" x="425.949653571093" y="446.214624603499"/>
  </node>
  <node label="HSP42" id="59">
    <att type="string" name="canonicalName" value="HSP42"/>
    <att type="string" name="Gene" value="851751"/>
    <att type="string" name="Symbol" value="HSP42"/>
    <att type="real" name="EvidenceScore" value="3.0"/>
    <att type="integer" name="MCODE_CLUSTER_ID" value="0"/>
    <att type="real" name="MCODE_SCORE" value="0.0"/>
    <att type="string" name="MCODE_TYPE" value=""/>
    <att type="integer" name="#COUNT_001" value="0"/>
    <att type="integer" name="#COUNT_002" value="0"/>
    <att type="integer" name="#COUNT_003" value="1"/>
    <att type="integer" name="#COUNT_004" value="0"/>
    <att type="integer" name="#COUNT_005" value="0"/>
    <att type="integer" name="#COUNT_006" value="0"/>
    <graphics type="CIRCLE" x="185.16171037645003" y="222.65877064922938"/>
  </node>
  <node label="RMD5" id="60">
    <att type="string" name="canonicalName" value="RMD5"/>
    <att type="string" name="Gene" value="851842"/>
    <att type="string" name="Symbol" value="RMD5"/>
    <att type="real" name="EvidenceScore" value="3.0"/>
    <att type="integer" name="MCODE_CLUSTER_ID" value="0"/>
    <att type="real" name="MCODE_SCORE" value="0.0"/>
    <att type="string" name="MCODE_TYPE" value=""/>
    <att type="integer" name="#COUNT_001" value="0"/>
    <att type="integer" name="#COUNT_002" value="0"/>
    <att type="integer" name="#COUNT_003" value="1"/>
    <att type="integer" name="#COUNT_004" value="0"/>
    <att type="integer" name="#COUNT_005" value="0"/>
    <att type="integer" name="#COUNT_006" value="0"/>
    <graphics type="CIRCLE" x="437.8174010753405" y="245.696244039958"/>
  </node>
  <node label="HSP78" id="61">
    <att type="string" name="canonicalName" value="HSP78"/>
    <att type="string" name="Gene" value="851845"/>
    <att type="string" name="Symbol" value="HSP78"/>
    <att type="real" name="EvidenceScore" value="3.0"/>
    <att type="integer" name="MCODE_CLUSTER_ID" value="0"/>
    <att type="real" name="MCODE_SCORE" value="0.0"/>
    <att type="string" name="MCODE_TYPE" value=""/>
    <att type="integer" name="#COUNT_001" value="0"/>
    <att type="integer" name="#COUNT_002" value="0"/>
    <att type="integer" name="#COUNT_003" value="1"/>
    <att type="integer" name="#COUNT_004" value="0"/>
    <att type="integer" name="#COUNT_005" value="0"/>
    <att type="integer" name="#COUNT_006" value="0"/>
    <graphics type="CIRCLE" x="187.97741180418652" y="181.71783845649537"/>
  </node>
  <node label="MTH1" id="62">
    <att type="string" name="canonicalName" value="MTH1"/>
    <att type="string" name="Gene" value="851870"/>
    <att type="string" name="Symbol" value="MTH1"/>
    <att type="real" name="EvidenceScore" value="9.0"/>
    <att type="integer" name="MCODE_CLUSTER_ID" value="1"/>
    <att type="real" name="MCODE_SCORE" value="2.2758620689655173"/>
    <att type="string" name="MCODE_TYPE" value="Clustered"/>
    <att type="integer" name="#COUNT_001" value="0"/>
    <att type="integer" name="#COUNT_002" value="0"/>
    <att type="integer" name="#COUNT_003" value="1"/>
    <att type="integer" name="#COUNT_004" value="1"/>
    <att type="integer" name="#COUNT_005" value="1"/>
    <att type="integer" name="#COUNT_006" value="0"/>
    <graphics type="CIRCLE" x="320.8213859361963" y="150.25272772808864"/>
  </node>
  <node label="BFR2" id="63">
    <att type="string" name="canonicalName" value="BFR2"/>
    <att type="string" name="Gene" value="851893"/>
    <att type="string" name="Symbol" value="BFR2"/>
    <att type="real" name="EvidenceScore" value="2.0"/>
    <att type="integer" name="MCODE_CLUSTER_ID" value="4"/>
    <att type="real" name="MCODE_SCORE" value="2.0"/>
    <att type="string" name="MCODE_TYPE" value="Clustered"/>
    <att type="integer" name="#COUNT_001" value="0"/>
    <att type="integer" name="#COUNT_002" value="0"/>
    <att type="integer" name="#COUNT_003" value="0"/>
    <att type="integer" name="#COUNT_004" value="0"/>
    <att type="integer" name="#COUNT_005" value="0"/>
    <att type="integer" name="#COUNT_006" value="1"/>
    <graphics type="CIRCLE" x="263.80746124267637" y="274.2038100209553"/>
  </node>
  <node label="HXT7" id="64">
    <att type="string" name="canonicalName" value="HXT7"/>
    <att type="string" name="Gene" value="851943"/>
    <att type="string" name="Symbol" value="HXT7"/>
    <att type="real" name="EvidenceScore" value="9.0"/>
    <att type="integer" name="MCODE_CLUSTER_ID" value="1"/>
    <att type="real" name="MCODE_SCORE" value="2.2758620689655173"/>
    <att type="string" name="MCODE_TYPE" value="Clustered"/>
    <att type="integer" name="#COUNT_001" value="0"/>
    <att type="integer" name="#COUNT_002" value="0"/>
    <att type="integer" name="#COUNT_003" value="1"/>
    <att type="integer" name="#COUNT_004" value="1"/>
    <att type="integer" name="#COUNT_005" value="1"/>
    <att type="integer" name="#COUNT_006" value="0"/>
    <graphics type="CIRCLE" x="378.9416798531922" y="249.86891019931326"/>
  </node>
  <node label="HXT6" id="65">
    <att type="string" name="canonicalName" value="HXT6"/>
    <att type="string" name="Gene" value="851944"/>
    <att type="string" name="Symbol" value="HXT6"/>
    <att type="real" name="EvidenceScore" value="9.0"/>
    <att type="integer" name="MCODE_CLUSTER_ID" value="1"/>
    <att type="real" name="MCODE_SCORE" value="2.2758620689655173"/>
    <att type="string" name="MCODE_TYPE" value="Clustered"/>
    <att type="integer" name="#COUNT_001" value="0"/>
    <att type="integer" name="#COUNT_002" value="0"/>
    <att type="integer" name="#COUNT_003" value="1"/>
    <att type="integer" name="#COUNT_004" value="1"/>
    <att type="integer" name="#COUNT_005" value="1"/>
    <att type="integer" name="#COUNT_006" value="0"/>
    <graphics type="CIRCLE" x="314.44208011757013" y="221.07189401411847"/>
  </node>
  <node label="GGA1" id="66">
    <att type="string" name="canonicalName" value="GGA1"/>
    <att type="string" name="Gene" value="851960"/>
    <att type="string" name="Symbol" value="GGA1"/>
    <att type="real" name="EvidenceScore" value="2.0"/>
    <att type="integer" name="MCODE_CLUSTER_ID" value="0"/>
    <att type="real" name="MCODE_SCORE" value="0.0"/>
    <att type="string" name="MCODE_TYPE" value=""/>
    <att type="integer" name="#COUNT_001" value="0"/>
    <att type="integer" name="#COUNT_002" value="0"/>
    <att type="integer" name="#COUNT_003" value="1"/>
    <att type="integer" name="#COUNT_004" value="0"/>
    <att type="integer" name="#COUNT_005" value="0"/>
    <att type="integer" name="#COUNT_006" value="0"/>
    <graphics type="CIRCLE" x="337.6242132723336" y="183.413141409389"/>
  </node>
  <node label="TSA2" id="67">
    <att type="string" name="canonicalName" value="TSA2"/>
    <att type="string" name="Gene" value="852064"/>
    <att type="string" name="Symbol" value="TSA2"/>
    <att type="real" name="EvidenceScore" value="3.0"/>
    <att type="integer" name="MCODE_CLUSTER_ID" value="1"/>
    <att type="real" name="MCODE_SCORE" value="2.2758620689655173"/>
    <att type="string" name="MCODE_TYPE" value="Clustered"/>
    <att type="integer" name="#COUNT_001" value="0"/>
    <att type="integer" name="#COUNT_002" value="0"/>
    <att type="integer" name="#COUNT_003" value="1"/>
    <att type="integer" name="#COUNT_004" value="0"/>
    <att type="integer" name="#COUNT_005" value="0"/>
    <att type="integer" name="#COUNT_006" value="0"/>
    <graphics type="CIRCLE" x="401.61816799398787" y="357.39888803804047"/>
  </node>
  <node label="EMI2" id="68">
    <att type="string" name="canonicalName" value="EMI2"/>
    <att type="string" name="Gene" value="852128"/>
    <att type="string" name="Symbol" value="EMI2"/>
    <att type="real" name="EvidenceScore" value="9.0"/>
    <att type="integer" name="MCODE_CLUSTER_ID" value="1"/>
    <att type="real" name="MCODE_SCORE" value="2.2758620689655173"/>
    <att type="string" name="MCODE_TYPE" value="Clustered"/>
    <att type="integer" name="#COUNT_001" value="0"/>
    <att type="integer" name="#COUNT_002" value="0"/>
    <att type="integer" name="#COUNT_003" value="1"/>
    <att type="integer" name="#COUNT_004" value="1"/>
    <att type="integer" name="#COUNT_005" value="1"/>
    <att type="integer" name="#COUNT_006" value="0"/>
    <graphics type="CIRCLE" x="304.0014928725269" y="335.556251131242"/>
  </node>
  <node label="PRX1" id="69">
    <att type="string" name="canonicalName" value="PRX1"/>
    <att type="string" name="Gene" value="852215"/>
    <att type="string" name="Symbol" value="PRX1"/>
    <att type="real" name="EvidenceScore" value="3.0"/>
    <att type="integer" name="MCODE_CLUSTER_ID" value="1"/>
    <att type="real" name="MCODE_SCORE" value="2.2758620689655173"/>
    <att type="string" name="MCODE_TYPE" value="Clustered"/>
    <att type="integer" name="#COUNT_001" value="0"/>
    <att type="integer" name="#COUNT_002" value="0"/>
    <att type="integer" name="#COUNT_003" value="1"/>
    <att type="integer" name="#COUNT_004" value="0"/>
    <att type="integer" name="#COUNT_005" value="0"/>
    <att type="integer" name="#COUNT_006" value="0"/>
    <graphics type="CIRCLE" x="414.6131327462161" y="329.63891761773345"/>
  </node>
  <node label="FUI1" id="70">
    <att type="string" name="canonicalName" value="FUI1"/>
    <att type="string" name="Gene" value="852238"/>
    <att type="string" name="Symbol" value="FUI1"/>
    <att type="real" name="EvidenceScore" value="1.0"/>
    <att type="integer" name="MCODE_CLUSTER_ID" value="0"/>
    <att type="real" name="MCODE_SCORE" value="0.0"/>
    <att type="string" name="MCODE_TYPE" value=""/>
    <att type="integer" name="#COUNT_001" value="0"/>
    <att type="integer" name="#COUNT_002" value="0"/>
    <att type="integer" name="#COUNT_003" value="0"/>
    <att type="integer" name="#COUNT_004" value="0"/>
    <att type="integer" name="#COUNT_005" value="0"/>
    <att type="integer" name="#COUNT_006" value="1"/>
    <graphics type="CIRCLE" x="444.49214356359005" y="363.85403793376634"/>
  </node>
  <node label="ACH1" id="71">
    <att type="string" name="canonicalName" value="ACH1"/>
    <att type="string" name="Gene" value="852266"/>
    <att type="string" name="Symbol" value="ACH1"/>
    <att type="real" name="EvidenceScore" value="2.0"/>
    <att type="integer" name="MCODE_CLUSTER_ID" value="0"/>
    <att type="real" name="MCODE_SCORE" value="0.0"/>
    <att type="string" name="MCODE_TYPE" value=""/>
    <att type="integer" name="#COUNT_001" value="0"/>
    <att type="integer" name="#COUNT_002" value="0"/>
    <att type="integer" name="#COUNT_003" value="1"/>
    <att type="integer" name="#COUNT_004" value="0"/>
    <att type="integer" name="#COUNT_005" value="0"/>
    <att type="integer" name="#COUNT_006" value="0"/>
    <graphics type="CIRCLE" x="438.91785780182744" y="226.50286556231697"/>
  </node>
  <node label="UGA2" id="72">
    <att type="string" name="canonicalName" value="UGA2"/>
    <att type="string" name="Gene" value="852291"/>
    <att type="string" name="Symbol" value="UGA2"/>
    <att type="real" name="EvidenceScore" value="5.0"/>
    <att type="integer" name="MCODE_CLUSTER_ID" value="0"/>
    <att type="real" name="MCODE_SCORE" value="0.0"/>
    <att type="string" name="MCODE_TYPE" value=""/>
    <att type="integer" name="#COUNT_001" value="1"/>
    <att type="integer" name="#COUNT_002" value="1"/>
    <att type="integer" name="#COUNT_003" value="1"/>
    <att type="integer" name="#COUNT_004" value="0"/>
    <att type="integer" name="#COUNT_005" value="0"/>
    <att type="integer" name="#COUNT_006" value="0"/>
    <graphics type="CIRCLE" x="229.29591757060234" y="334.34038637384947"/>
  </node>
  <node label="ZTA1" id="73">
    <att type="string" name="canonicalName" value="ZTA1"/>
    <att type="string" name="Gene" value="852335"/>
    <att type="string" name="Symbol" value="ZTA1"/>
    <att type="real" name="EvidenceScore" value="3.0"/>
    <att type="integer" name="MCODE_CLUSTER_ID" value="0"/>
    <att type="real" name="MCODE_SCORE" value="0.0"/>
    <att type="string" name="MCODE_TYPE" value=""/>
    <att type="integer" name="#COUNT_001" value="0"/>
    <att type="integer" name="#COUNT_002" value="0"/>
    <att type="integer" name="#COUNT_003" value="1"/>
    <att type="integer" name="#COUNT_004" value="0"/>
    <att type="integer" name="#COUNT_005" value="0"/>
    <att type="integer" name="#COUNT_006" value="0"/>
    <graphics type="CIRCLE" x="345.12267188427506" y="434.56082468007736"/>
  </node>
  <node label="REG2" id="74">
    <att type="string" name="canonicalName" value="REG2"/>
    <att type="string" name="Gene" value="852340"/>
    <att type="string" name="Symbol" value="REG2"/>
    <att type="real" name="EvidenceScore" value="4.0"/>
    <att type="integer" name="MCODE_CLUSTER_ID" value="0"/>
    <att type="real" name="MCODE_SCORE" value="0.0"/>
    <att type="string" name="MCODE_TYPE" value=""/>
    <att type="integer" name="#COUNT_001" value="0"/>
    <att type="integer" name="#COUNT_002" value="0"/>
    <att type="integer" name="#COUNT_003" value="0"/>
    <att type="integer" name="#COUNT_004" value="1"/>
    <att type="integer" name="#COUNT_005" value="1"/>
    <att type="integer" name="#COUNT_006" value="0"/>
    <graphics type="CIRCLE" x="229.70816359150774" y="345.2400823944567"/>
  </node>
  <node label="YBR053C" id="75">
    <att type="string" name="canonicalName" value="YBR053C"/>
    <att type="string" name="Gene" value="852342"/>
    <att type="string" name="Symbol" value="YBR053C"/>
    <att type="real" name="EvidenceScore" value="3.0"/>
    <att type="integer" name="MCODE_CLUSTER_ID" value="0"/>
    <att type="real" name="MCODE_SCORE" value="0.0"/>
    <att type="string" name="MCODE_TYPE" value=""/>
    <att type="integer" name="#COUNT_001" value="0"/>
    <att type="integer" name="#COUNT_002" value="0"/>
    <att type="integer" name="#COUNT_003" value="1"/>
    <att type="integer" name="#COUNT_004" value="0"/>
    <att type="integer" name="#COUNT_005" value="0"/>
    <att type="integer" name="#COUNT_006" value="0"/>
    <graphics type="CIRCLE" x="253.35068405382384" y="439.5258567707804"/>
  </node>
  <node label="YRO2" id="76">
    <att type="string" name="canonicalName" value="YRO2"/>
    <att type="string" name="Gene" value="852343"/>
    <att type="string" name="Symbol" value="YRO2"/>
    <att type="real" name="EvidenceScore" value="5.0"/>
    <att type="integer" name="MCODE_CLUSTER_ID" value="0"/>
    <att type="real" name="MCODE_SCORE" value="0.0"/>
    <att type="string" name="MCODE_TYPE" value=""/>
    <att type="integer" name="#COUNT_001" value="1"/>
    <att type="integer" name="#COUNT_002" value="1"/>
    <att type="integer" name="#COUNT_003" value="1"/>
    <att type="integer" name="#COUNT_004" value="0"/>
    <att type="integer" name="#COUNT_005" value="0"/>
    <att type="integer" name="#COUNT_006" value="0"/>
    <graphics type="CIRCLE" x="185.3089604773142" y="406.19571736656076"/>
  </node>
  <node label="MRX18" id="77">
    <att type="string" name="canonicalName" value="MRX18"/>
    <att type="string" name="Gene" value="852346"/>
    <att type="string" name="Symbol" value="MRX18"/>
    <att type="real" name="EvidenceScore" value="3.0"/>
    <att type="integer" name="MCODE_CLUSTER_ID" value="0"/>
    <att type="real" name="MCODE_SCORE" value="0.0"/>
    <att type="string" name="MCODE_TYPE" value=""/>
    <att type="integer" name="#COUNT_001" value="0"/>
    <att type="integer" name="#COUNT_002" value="0"/>
    <att type="integer" name="#COUNT_003" value="1"/>
    <att type="integer" name="#COUNT_004" value="0"/>
    <att type="integer" name="#COUNT_005" value="0"/>
    <att type="integer" name="#COUNT_006" value="0"/>
    <graphics type="CIRCLE" x="428.7950574659838" y="431.61410205280004"/>
  </node>
  <node label="TIP1" id="78">
    <att type="string" name="canonicalName" value="TIP1"/>
    <att type="string" name="Gene" value="852359"/>
    <att type="string" name="Symbol" value="TIP1"/>
    <att type="real" name="EvidenceScore" value="2.0"/>
    <att type="integer" name="MCODE_CLUSTER_ID" value="0"/>
    <att type="real" name="MCODE_SCORE" value="0.0"/>
    <att type="string" name="MCODE_TYPE" value=""/>
    <att type="integer" name="#COUNT_001" value="1"/>
    <att type="integer" name="#COUNT_002" value="1"/>
    <att type="integer" name="#COUNT_003" value="0"/>
    <att type="integer" name="#COUNT_004" value="0"/>
    <att type="integer" name="#COUNT_005" value="0"/>
    <att type="integer" name="#COUNT_006" value="0"/>
    <graphics type="CIRCLE" x="301.39336147939264" y="306.87658540357654"/>
  </node>
  <node label="HSP26" id="79">
    <att type="string" name="canonicalName" value="HSP26"/>
    <att type="string" name="Gene" value="852364"/>
    <att type="string" name="Symbol" value="HSP26"/>
    <att type="real" name="EvidenceScore" value="3.0"/>
    <att type="integer" name="MCODE_CLUSTER_ID" value="0"/>
    <att type="real" name="MCODE_SCORE" value="0.0"/>
    <att type="string" name="MCODE_TYPE" value=""/>
    <att type="integer" name="#COUNT_001" value="0"/>
    <att type="integer" name="#COUNT_002" value="0"/>
    <att type="integer" name="#COUNT_003" value="1"/>
    <att type="integer" name="#COUNT_004" value="0"/>
    <att type="integer" name="#COUNT_005" value="0"/>
    <att type="integer" name="#COUNT_006" value="0"/>
    <graphics type="CIRCLE" x="200.93167210438926" y="232.1829246178209"/>
  </node>
  <node label="YBR085C-A" id="80">
    <att type="string" name="canonicalName" value="YBR085C-A"/>
    <att type="string" name="Gene" value="852381"/>
    <att type="string" name="Symbol" value="YBR085C-A"/>
    <att type="real" name="EvidenceScore" value="3.0"/>
    <att type="integer" name="MCODE_CLUSTER_ID" value="0"/>
    <att type="real" name="MCODE_SCORE" value="0.0"/>
    <att type="string" name="MCODE_TYPE" value=""/>
    <att type="integer" name="#COUNT_001" value="0"/>
    <att type="integer" name="#COUNT_002" value="1"/>
    <att type="integer" name="#COUNT_003" value="1"/>
    <att type="integer" name="#COUNT_004" value="0"/>
    <att type="integer" name="#COUNT_005" value="0"/>
    <att type="integer" name="#COUNT_006" value="0"/>
    <graphics type="CIRCLE" x="217.63275250201892" y="441.21669813583753"/>
  </node>
  <node label="TKL2" id="81">
    <att type="string" name="canonicalName" value="TKL2"/>
    <att type="string" name="Gene" value="852414"/>
    <att type="string" name="Symbol" value="TKL2"/>
    <att type="real" name="EvidenceScore" value="6.0"/>
    <att type="integer" name="MCODE_CLUSTER_ID" value="1"/>
    <att type="real" name="MCODE_SCORE" value="2.2758620689655173"/>
    <att type="string" name="MCODE_TYPE" value="Clustered"/>
    <att type="integer" name="#COUNT_001" value="0"/>
    <att type="integer" name="#COUNT_002" value="0"/>
    <att type="integer" name="#COUNT_003" value="0"/>
    <att type="integer" name="#COUNT_004" value="1"/>
    <att type="integer" name="#COUNT_005" value="1"/>
    <att type="integer" name="#COUNT_006" value="0"/>
    <graphics type="CIRCLE" x="182.53292531855973" y="259.56862057032265"/>
  </node>
  <node label="TPS1" id="82">
    <att type="string" name="canonicalName" value="TPS1"/>
    <att type="string" name="Gene" value="852423"/>
    <att type="string" name="Symbol" value="TPS1"/>
    <att type="real" name="EvidenceScore" value="3.0"/>
    <att type="integer" name="MCODE_CLUSTER_ID" value="3"/>
    <att type="real" name="MCODE_SCORE" value="3.5"/>
    <att type="string" name="MCODE_TYPE" value="Clustered"/>
    <att type="integer" name="#COUNT_001" value="0"/>
    <att type="integer" name="#COUNT_002" value="0"/>
    <att type="integer" name="#COUNT_003" value="1"/>
    <att type="integer" name="#COUNT_004" value="0"/>
    <att type="integer" name="#COUNT_005" value="0"/>
    <att type="integer" name="#COUNT_006" value="0"/>
    <graphics type="CIRCLE" x="442.7932908032979" y="449.04622317151666"/>
  </node>
  <node label="AGP2" id="83">
    <att type="string" name="canonicalName" value="AGP2"/>
    <att type="string" name="Gene" value="852429"/>
    <att type="string" name="Symbol" value="AGP2"/>
    <att type="real" name="EvidenceScore" value="3.0"/>
    <att type="integer" name="MCODE_CLUSTER_ID" value="0"/>
    <att type="real" name="MCODE_SCORE" value="0.0"/>
    <att type="string" name="MCODE_TYPE" value=""/>
    <att type="integer" name="#COUNT_001" value="0"/>
    <att type="integer" name="#COUNT_002" value="0"/>
    <att type="integer" name="#COUNT_003" value="1"/>
    <att type="integer" name="#COUNT_004" value="0"/>
    <att type="integer" name="#COUNT_005" value="0"/>
    <att type="integer" name="#COUNT_006" value="0"/>
    <graphics type="CIRCLE" x="178.75068849418696" y="245.80923661134597"/>
  </node>
  <node label="ATG42" id="84">
    <att type="string" name="canonicalName" value="ATG42"/>
    <att type="string" name="Gene" value="852436"/>
    <att type="string" name="Symbol" value="ATG42"/>
    <att type="real" name="EvidenceScore" value="2.0"/>
    <att type="integer" name="MCODE_CLUSTER_ID" value="0"/>
    <att type="real" name="MCODE_SCORE" value="0.0"/>
    <att type="string" name="MCODE_TYPE" value=""/>
    <att type="integer" name="#COUNT_001" value="0"/>
    <att type="integer" name="#COUNT_002" value="0"/>
    <att type="integer" name="#COUNT_003" value="1"/>
    <att type="integer" name="#COUNT_004" value="0"/>
    <att type="integer" name="#COUNT_005" value="0"/>
    <att type="integer" name="#COUNT_006" value="0"/>
    <graphics type="CIRCLE" x="383.37031808626455" y="208.51892475420036"/>
  </node>
  <node label="ADH5" id="85">
    <att type="string" name="canonicalName" value="ADH5"/>
    <att type="string" name="Gene" value="852442"/>
    <att type="string" name="Symbol" value="ADH5"/>
    <att type="real" name="EvidenceScore" value="3.0"/>
    <att type="integer" name="MCODE_CLUSTER_ID" value="0"/>
    <att type="real" name="MCODE_SCORE" value="0.0"/>
    <att type="string" name="MCODE_TYPE" value=""/>
    <att type="integer" name="#COUNT_001" value="0"/>
    <att type="integer" name="#COUNT_002" value="0"/>
    <att type="integer" name="#COUNT_003" value="1"/>
    <att type="integer" name="#COUNT_004" value="0"/>
    <att type="integer" name="#COUNT_005" value="0"/>
    <att type="integer" name="#COUNT_006" value="0"/>
    <graphics type="CIRCLE" x="193.5345729945894" y="245.08617238193338"/>
  </node>
  <node label="ARA1" id="86">
    <att type="string" name="canonicalName" value="ARA1"/>
    <att type="string" name="Gene" value="852446"/>
    <att type="string" name="Symbol" value="ARA1"/>
    <att type="real" name="EvidenceScore" value="3.0"/>
    <att type="integer" name="MCODE_CLUSTER_ID" value="0"/>
    <att type="real" name="MCODE_SCORE" value="0.0"/>
    <att type="string" name="MCODE_TYPE" value=""/>
    <att type="integer" name="#COUNT_001" value="0"/>
    <att type="integer" name="#COUNT_002" value="0"/>
    <att type="integer" name="#COUNT_003" value="1"/>
    <att type="integer" name="#COUNT_004" value="0"/>
    <att type="integer" name="#COUNT_005" value="0"/>
    <att type="integer" name="#COUNT_006" value="0"/>
    <graphics type="CIRCLE" x="306.4431062447188" y="332.91028302585835"/>
  </node>
  <node label="SSE2" id="87">
    <att type="string" name="canonicalName" value="SSE2"/>
    <att type="string" name="Gene" value="852467"/>
    <att type="string" name="Symbol" value="SSE2"/>
    <att type="real" name="EvidenceScore" value="8.0"/>
    <att type="integer" name="MCODE_CLUSTER_ID" value="1"/>
    <att type="real" name="MCODE_SCORE" value="2.2758620689655173"/>
    <att type="string" name="MCODE_TYPE" value="Clustered"/>
    <att type="integer" name="#COUNT_001" value="1"/>
    <att type="integer" name="#COUNT_002" value="1"/>
    <att type="integer" name="#COUNT_003" value="1"/>
    <att type="integer" name="#COUNT_004" value="0"/>
    <att type="integer" name="#COUNT_005" value="0"/>
    <att type="integer" name="#COUNT_006" value="0"/>
    <graphics type="CIRCLE" x="323.740549211743" y="174.93350823425703"/>
  </node>
  <node label="SMP1" id="88">
    <att type="string" name="canonicalName" value="SMP1"/>
    <att type="string" name="Gene" value="852480"/>
    <att type="string" name="Symbol" value="SMP1"/>
    <att type="real" name="EvidenceScore" value="4.0"/>
    <att type="integer" name="MCODE_CLUSTER_ID" value="0"/>
    <att type="real" name="MCODE_SCORE" value="0.0"/>
    <att type="string" name="MCODE_TYPE" value=""/>
    <att type="integer" name="#COUNT_001" value="1"/>
    <att type="integer" name="#COUNT_002" value="1"/>
    <att type="integer" name="#COUNT_003" value="0"/>
    <att type="integer" name="#COUNT_004" value="0"/>
    <att type="integer" name="#COUNT_005" value="0"/>
    <att type="integer" name="#COUNT_006" value="0"/>
    <graphics type="CIRCLE" x="214.2602423218426" y="191.86145904968663"/>
  </node>
  <node label="SDS24" id="89">
    <att type="string" name="canonicalName" value="SDS24"/>
    <att type="string" name="Gene" value="852515"/>
    <att type="string" name="Symbol" value="SDS24"/>
    <att type="real" name="EvidenceScore" value="3.0"/>
    <att type="integer" name="MCODE_CLUSTER_ID" value="1"/>
    <att type="real" name="MCODE_SCORE" value="2.2758620689655173"/>
    <att type="string" name="MCODE_TYPE" value="Clustered"/>
    <att type="integer" name="#COUNT_001" value="0"/>
    <att type="integer" name="#COUNT_002" value="0"/>
    <att type="integer" name="#COUNT_003" value="1"/>
    <att type="integer" name="#COUNT_004" value="0"/>
    <att type="integer" name="#COUNT_005" value="0"/>
    <att type="integer" name="#COUNT_006" value="0"/>
    <graphics type="CIRCLE" x="406.838124694423" y="347.70661509765796"/>
  </node>
  <node label="REI1" id="90">
    <att type="string" name="canonicalName" value="REI1"/>
    <att type="string" name="Gene" value="852569"/>
    <att type="string" name="Symbol" value="REI1"/>
    <att type="real" name="EvidenceScore" value="2.0"/>
    <att type="integer" name="MCODE_CLUSTER_ID" value="2"/>
    <att type="real" name="MCODE_SCORE" value="2.0"/>
    <att type="string" name="MCODE_TYPE" value="Clustered"/>
    <att type="integer" name="#COUNT_001" value="0"/>
    <att type="integer" name="#COUNT_002" value="0"/>
    <att type="integer" name="#COUNT_003" value="0"/>
    <att type="integer" name="#COUNT_004" value="0"/>
    <att type="integer" name="#COUNT_005" value="0"/>
    <att type="integer" name="#COUNT_006" value="1"/>
    <graphics type="CIRCLE" x="403.0660724448153" y="444.93716279194814"/>
  </node>
  <node label="PHO89" id="91">
    <att type="string" name="canonicalName" value="PHO89"/>
    <att type="string" name="Gene" value="852599"/>
    <att type="string" name="Symbol" value="PHO89"/>
    <att type="real" name="EvidenceScore" value="4.0"/>
    <att type="integer" name="MCODE_CLUSTER_ID" value="0"/>
    <att type="real" name="MCODE_SCORE" value="0.0"/>
    <att type="string" name="MCODE_TYPE" value=""/>
    <att type="integer" name="#COUNT_001" value="0"/>
    <att type="integer" name="#COUNT_002" value="0"/>
    <att type="integer" name="#COUNT_003" value="0"/>
    <att type="integer" name="#COUNT_004" value="1"/>
    <att type="integer" name="#COUNT_005" value="1"/>
    <att type="integer" name="#COUNT_006" value="0"/>
    <graphics type="CIRCLE" x="446.8517097088645" y="448.98612414216757"/>
  </node>
  <node label="MAL32" id="92">
    <att type="string" name="canonicalName" value="MAL32"/>
    <att type="string" name="Gene" value="852602"/>
    <att type="string" name="Symbol" value="MAL32"/>
    <att type="real" name="EvidenceScore" value="9.0"/>
    <att type="integer" name="MCODE_CLUSTER_ID" value="0"/>
    <att type="real" name="MCODE_SCORE" value="0.0"/>
    <att type="string" name="MCODE_TYPE" value=""/>
    <att type="integer" name="#COUNT_001" value="0"/>
    <att type="integer" name="#COUNT_002" value="0"/>
    <att type="integer" name="#COUNT_003" value="1"/>
    <att type="integer" name="#COUNT_004" value="1"/>
    <att type="integer" name="#COUNT_005" value="1"/>
    <att type="integer" name="#COUNT_006" value="0"/>
    <graphics type="CIRCLE" x="410.9085313394218" y="183.21553239914002"/>
  </node>
  <node label="SAP4" id="93">
    <att type="string" name="canonicalName" value="SAP4"/>
    <att type="string" name="Gene" value="852622"/>
    <att type="string" name="Symbol" value="SAP4"/>
    <att type="real" name="EvidenceScore" value="1.0"/>
    <att type="integer" name="MCODE_CLUSTER_ID" value="0"/>
    <att type="real" name="MCODE_SCORE" value="0.0"/>
    <att type="string" name="MCODE_TYPE" value=""/>
    <att type="integer" name="#COUNT_001" value="0"/>
    <att type="integer" name="#COUNT_002" value="0"/>
    <att type="integer" name="#COUNT_003" value="1"/>
    <att type="integer" name="#COUNT_004" value="0"/>
    <att type="integer" name="#COUNT_005" value="0"/>
    <att type="integer" name="#COUNT_006" value="0"/>
    <graphics type="CIRCLE" x="172.3677795560252" y="243.81978692843913"/>
  </node>
  <node label="VID30" id="94">
    <att type="string" name="canonicalName" value="VID30"/>
    <att type="string" name="Gene" value="852624"/>
    <att type="string" name="Symbol" value="VID30"/>
    <att type="real" name="EvidenceScore" value="3.0"/>
    <att type="integer" name="MCODE_CLUSTER_ID" value="0"/>
    <att type="real" name="MCODE_SCORE" value="0.0"/>
    <att type="string" name="MCODE_TYPE" value=""/>
    <att type="integer" name="#COUNT_001" value="0"/>
    <att type="integer" name="#COUNT_002" value="0"/>
    <att type="integer" name="#COUNT_003" value="1"/>
    <att type="integer" name="#COUNT_004" value="0"/>
    <att type="integer" name="#COUNT_005" value="0"/>
    <att type="integer" name="#COUNT_006" value="0"/>
    <graphics type="CIRCLE" x="177.7674615251612" y="439.59413742822187"/>
  </node>
  <node label="STR3" id="95">
    <att type="string" name="canonicalName" value="STR3"/>
    <att type="string" name="Gene" value="852691"/>
    <att type="string" name="Symbol" value="STR3"/>
    <att type="real" name="EvidenceScore" value="2.0"/>
    <att type="integer" name="MCODE_CLUSTER_ID" value="0"/>
    <att type="real" name="MCODE_SCORE" value="0.0"/>
    <att type="string" name="MCODE_TYPE" value=""/>
    <att type="integer" name="#COUNT_001" value="0"/>
    <att type="integer" name="#COUNT_002" value="0"/>
    <att type="integer" name="#COUNT_003" value="1"/>
    <att type="integer" name="#COUNT_004" value="0"/>
    <att type="integer" name="#COUNT_005" value="0"/>
    <att type="integer" name="#COUNT_006" value="0"/>
    <graphics type="CIRCLE" x="260.708187063599" y="245.34444064343967"/>
  </node>
  <node label="ATG1" id="96">
    <att type="string" name="canonicalName" value="ATG1"/>
    <att type="string" name="Gene" value="852695"/>
    <att type="string" name="Symbol" value="ATG1"/>
    <att type="real" name="EvidenceScore" value="3.0"/>
    <att type="integer" name="MCODE_CLUSTER_ID" value="0"/>
    <att type="real" name="MCODE_SCORE" value="0.0"/>
    <att type="string" name="MCODE_TYPE" value=""/>
    <att type="integer" name="#COUNT_001" value="0"/>
    <att type="integer" name="#COUNT_002" value="0"/>
    <att type="integer" name="#COUNT_003" value="1"/>
    <att type="integer" name="#COUNT_004" value="0"/>
    <att type="integer" name="#COUNT_005" value="0"/>
    <att type="integer" name="#COUNT_006" value="0"/>
    <graphics type="CIRCLE" x="163.47213490033727" y="395.45094277393787"/>
  </node>
  <node label="TOS3" id="97">
    <att type="string" name="canonicalName" value="TOS3"/>
    <att type="string" name="Gene" value="852696"/>
    <att type="string" name="Symbol" value="TOS3"/>
    <att type="real" name="EvidenceScore" value="4.0"/>
    <att type="integer" name="MCODE_CLUSTER_ID" value="0"/>
    <att type="real" name="MCODE_SCORE" value="0.0"/>
    <att type="string" name="MCODE_TYPE" value=""/>
    <att type="integer" name="#COUNT_001" value="1"/>
    <att type="integer" name="#COUNT_002" value="1"/>
    <att type="integer" name="#COUNT_003" value="0"/>
    <att type="integer" name="#COUNT_004" value="0"/>
    <att type="integer" name="#COUNT_005" value="0"/>
    <att type="integer" name="#COUNT_006" value="0"/>
    <graphics type="CIRCLE" x="321.31666912952903" y="426.881651865604"/>
  </node>
  <node label="ARI1" id="98">
    <att type="string" name="canonicalName" value="ARI1"/>
    <att type="string" name="Gene" value="852720"/>
    <att type="string" name="Symbol" value="ARI1"/>
    <att type="real" name="EvidenceScore" value="4.0"/>
    <att type="integer" name="MCODE_CLUSTER_ID" value="0"/>
    <att type="real" name="MCODE_SCORE" value="0.0"/>
    <att type="string" name="MCODE_TYPE" value=""/>
    <att type="integer" name="#COUNT_001" value="1"/>
    <att type="integer" name="#COUNT_002" value="1"/>
    <att type="integer" name="#COUNT_003" value="0"/>
    <att type="integer" name="#COUNT_004" value="0"/>
    <att type="integer" name="#COUNT_005" value="0"/>
    <att type="integer" name="#COUNT_006" value="0"/>
    <graphics type="CIRCLE" x="361.65117127181264" y="327.561456811028"/>
  </node>
  <node label="AMS1" id="99">
    <att type="string" name="canonicalName" value="AMS1"/>
    <att type="string" name="Gene" value="852721"/>
    <att type="string" name="Symbol" value="AMS1"/>
    <att type="real" name="EvidenceScore" value="3.0"/>
    <att type="integer" name="MCODE_CLUSTER_ID" value="0"/>
    <att type="real" name="MCODE_SCORE" value="0.0"/>
    <att type="string" name="MCODE_TYPE" value=""/>
    <att type="integer" name="#COUNT_001" value="0"/>
    <att type="integer" name="#COUNT_002" value="0"/>
    <att type="integer" name="#COUNT_003" value="1"/>
    <att type="integer" name="#COUNT_004" value="0"/>
    <att type="integer" name="#COUNT_005" value="0"/>
    <att type="integer" name="#COUNT_006" value="0"/>
    <graphics type="CIRCLE" x="208.64015735641138" y="290.37563786223745"/>
  </node>
  <node label="PKP2" id="100">
    <att type="string" name="canonicalName" value="PKP2"/>
    <att type="string" name="Gene" value="852821"/>
    <att type="string" name="Symbol" value="PKP2"/>
    <att type="real" name="EvidenceScore" value="3.0"/>
    <att type="integer" name="MCODE_CLUSTER_ID" value="0"/>
    <att type="real" name="MCODE_SCORE" value="0.0"/>
    <att type="string" name="MCODE_TYPE" value=""/>
    <att type="integer" name="#COUNT_001" value="0"/>
    <att type="integer" name="#COUNT_002" value="0"/>
    <att type="integer" name="#COUNT_003" value="1"/>
    <att type="integer" name="#COUNT_004" value="0"/>
    <att type="integer" name="#COUNT_005" value="0"/>
    <att type="integer" name="#COUNT_006" value="0"/>
    <graphics type="CIRCLE" x="361.9766167477645" y="288.63158917767925"/>
  </node>
  <node label="PNC1" id="101">
    <att type="string" name="canonicalName" value="PNC1"/>
    <att type="string" name="Gene" value="852846"/>
    <att type="string" name="Symbol" value="PNC1"/>
    <att type="real" name="EvidenceScore" value="3.0"/>
    <att type="integer" name="MCODE_CLUSTER_ID" value="0"/>
    <att type="real" name="MCODE_SCORE" value="0.0"/>
    <att type="string" name="MCODE_TYPE" value=""/>
    <att type="integer" name="#COUNT_001" value="0"/>
    <att type="integer" name="#COUNT_002" value="0"/>
    <att type="integer" name="#COUNT_003" value="1"/>
    <att type="integer" name="#COUNT_004" value="0"/>
    <att type="integer" name="#COUNT_005" value="0"/>
    <att type="integer" name="#COUNT_006" value="0"/>
    <graphics type="CIRCLE" x="298.2697465311518" y="237.00824011977568"/>
  </node>
  <node label="STF2" id="102">
    <att type="string" name="canonicalName" value="STF2"/>
    <att type="string" name="Gene" value="852891"/>
    <att type="string" name="Symbol" value="STF2"/>
    <att type="real" name="EvidenceScore" value="3.0"/>
    <att type="integer" name="MCODE_CLUSTER_ID" value="0"/>
    <att type="real" name="MCODE_SCORE" value="0.0"/>
    <att type="string" name="MCODE_TYPE" value=""/>
    <att type="integer" name="#COUNT_001" value="0"/>
    <att type="integer" name="#COUNT_002" value="0"/>
    <att type="integer" name="#COUNT_003" value="1"/>
    <att type="integer" name="#COUNT_004" value="0"/>
    <att type="integer" name="#COUNT_005" value="0"/>
    <att type="integer" name="#COUNT_006" value="0"/>
    <graphics type="CIRCLE" x="231.830097225788" y="285.15932839841605"/>
  </node>
  <node label="FMP48" id="103">
    <att type="string" name="canonicalName" value="FMP48"/>
    <att type="string" name="Gene" value="852943"/>
    <att type="string" name="Symbol" value="FMP48"/>
    <att type="real" name="EvidenceScore" value="4.0"/>
    <att type="integer" name="MCODE_CLUSTER_ID" value="1"/>
    <att type="real" name="MCODE_SCORE" value="2.2758620689655173"/>
    <att type="string" name="MCODE_TYPE" value="Clustered"/>
    <att type="integer" name="#COUNT_001" value="1"/>
    <att type="integer" name="#COUNT_002" value="1"/>
    <att type="integer" name="#COUNT_003" value="0"/>
    <att type="integer" name="#COUNT_004" value="0"/>
    <att type="integer" name="#COUNT_005" value="0"/>
    <att type="integer" name="#COUNT_006" value="0"/>
    <graphics type="CIRCLE" x="175.26754558996282" y="367.36556450759895"/>
  </node>
  <node label="ROM1" id="104">
    <att type="string" name="canonicalName" value="ROM1"/>
    <att type="string" name="Gene" value="852961"/>
    <att type="string" name="Symbol" value="ROM1"/>
    <att type="real" name="EvidenceScore" value="2.0"/>
    <att type="integer" name="MCODE_CLUSTER_ID" value="0"/>
    <att type="real" name="MCODE_SCORE" value="0.0"/>
    <att type="string" name="MCODE_TYPE" value=""/>
    <att type="integer" name="#COUNT_001" value="0"/>
    <att type="integer" name="#COUNT_002" value="0"/>
    <att type="integer" name="#COUNT_003" value="1"/>
    <att type="integer" name="#COUNT_004" value="0"/>
    <att type="integer" name="#COUNT_005" value="0"/>
    <att type="integer" name="#COUNT_006" value="0"/>
    <graphics type="CIRCLE" x="372.6252673404454" y="276.9565897575345"/>
  </node>
  <node label="YGR079W" id="105">
    <att type="string" name="canonicalName" value="YGR079W"/>
    <att type="string" name="Gene" value="852970"/>
    <att type="string" name="Symbol" value="YGR079W"/>
    <att type="real" name="EvidenceScore" value="4.0"/>
    <att type="integer" name="MCODE_CLUSTER_ID" value="0"/>
    <att type="real" name="MCODE_SCORE" value="0.0"/>
    <att type="string" name="MCODE_TYPE" value=""/>
    <att type="integer" name="#COUNT_001" value="0"/>
    <att type="integer" name="#COUNT_002" value="0"/>
    <att type="integer" name="#COUNT_003" value="0"/>
    <att type="integer" name="#COUNT_004" value="1"/>
    <att type="integer" name="#COUNT_005" value="1"/>
    <att type="integer" name="#COUNT_006" value="1"/>
    <graphics type="CIRCLE" x="200.05165281218416" y="233.02366829553756"/>
  </node>
  <node label="PDC6" id="106">
    <att type="string" name="canonicalName" value="PDC6"/>
    <att type="string" name="Gene" value="852978"/>
    <att type="string" name="Symbol" value="PDC6"/>
    <att type="real" name="EvidenceScore" value="2.0"/>
    <att type="integer" name="MCODE_CLUSTER_ID" value="0"/>
    <att type="real" name="MCODE_SCORE" value="0.0"/>
    <att type="string" name="MCODE_TYPE" value=""/>
    <att type="integer" name="#COUNT_001" value="0"/>
    <att type="integer" name="#COUNT_002" value="1"/>
    <att type="integer" name="#COUNT_003" value="0"/>
    <att type="integer" name="#COUNT_004" value="0"/>
    <att type="integer" name="#COUNT_005" value="0"/>
    <att type="integer" name="#COUNT_006" value="0"/>
    <graphics type="CIRCLE" x="334.6550943364731" y="403.70382133647433"/>
  </node>
  <node label="CTT1" id="107">
    <att type="string" name="canonicalName" value="CTT1"/>
    <att type="string" name="Gene" value="852979"/>
    <att type="string" name="Symbol" value="CTT1"/>
    <att type="real" name="EvidenceScore" value="8.0"/>
    <att type="integer" name="MCODE_CLUSTER_ID" value="1"/>
    <att type="real" name="MCODE_SCORE" value="2.2758620689655173"/>
    <att type="string" name="MCODE_TYPE" value="Clustered"/>
    <att type="integer" name="#COUNT_001" value="1"/>
    <att type="integer" name="#COUNT_002" value="1"/>
    <att type="integer" name="#COUNT_003" value="1"/>
    <att type="integer" name="#COUNT_004" value="0"/>
    <att type="integer" name="#COUNT_005" value="0"/>
    <att type="integer" name="#COUNT_006" value="0"/>
    <graphics type="CIRCLE" x="191.8646085018317" y="315.40217133120814"/>
  </node>
  <node label="YGR130C" id="108">
    <att type="string" name="canonicalName" value="YGR130C"/>
    <att type="string" name="Gene" value="853031"/>
    <att type="string" name="Symbol" value="YGR130C"/>
    <att type="real" name="EvidenceScore" value="3.0"/>
    <att type="integer" name="MCODE_CLUSTER_ID" value="0"/>
    <att type="real" name="MCODE_SCORE" value="0.0"/>
    <att type="string" name="MCODE_TYPE" value=""/>
    <att type="integer" name="#COUNT_001" value="0"/>
    <att type="integer" name="#COUNT_002" value="0"/>
    <att type="integer" name="#COUNT_003" value="1"/>
    <att type="integer" name="#COUNT_004" value="0"/>
    <att type="integer" name="#COUNT_005" value="0"/>
    <att type="integer" name="#COUNT_006" value="0"/>
    <graphics type="CIRCLE" x="205.50208736706702" y="337.0577898581858"/>
  </node>
  <node label="TPO2" id="109">
    <att type="string" name="canonicalName" value="TPO2"/>
    <att type="string" name="Gene" value="853039"/>
    <att type="string" name="Symbol" value="TPO2"/>
    <att type="real" name="EvidenceScore" value="4.0"/>
    <att type="integer" name="MCODE_CLUSTER_ID" value="0"/>
    <att type="real" name="MCODE_SCORE" value="0.0"/>
    <att type="string" name="MCODE_TYPE" value=""/>
    <att type="integer" name="#COUNT_001" value="1"/>
    <att type="integer" name="#COUNT_002" value="1"/>
    <att type="integer" name="#COUNT_003" value="0"/>
    <att type="integer" name="#COUNT_004" value="0"/>
    <att type="integer" name="#COUNT_005" value="0"/>
    <att type="integer" name="#COUNT_006" value="0"/>
    <graphics type="CIRCLE" x="262.2577778356321" y="342.9570443543503"/>
  </node>
  <node label="GTO1" id="110">
    <att type="string" name="canonicalName" value="GTO1"/>
    <att type="string" name="Gene" value="853058"/>
    <att type="string" name="Symbol" value="GTO1"/>
    <att type="real" name="EvidenceScore" value="3.0"/>
    <att type="integer" name="MCODE_CLUSTER_ID" value="0"/>
    <att type="real" name="MCODE_SCORE" value="0.0"/>
    <att type="string" name="MCODE_TYPE" value=""/>
    <att type="integer" name="#COUNT_001" value="0"/>
    <att type="integer" name="#COUNT_002" value="0"/>
    <att type="integer" name="#COUNT_003" value="1"/>
    <att type="integer" name="#COUNT_004" value="0"/>
    <att type="integer" name="#COUNT_005" value="0"/>
    <att type="integer" name="#COUNT_006" value="0"/>
    <graphics type="CIRCLE" x="230.23475960680727" y="277.706655965602"/>
  </node>
  <node label="RTS3" id="111">
    <att type="string" name="canonicalName" value="RTS3"/>
    <att type="string" name="Gene" value="853065"/>
    <att type="string" name="Symbol" value="RTS3"/>
    <att type="real" name="EvidenceScore" value="2.0"/>
    <att type="integer" name="MCODE_CLUSTER_ID" value="0"/>
    <att type="real" name="MCODE_SCORE" value="0.0"/>
    <att type="string" name="MCODE_TYPE" value=""/>
    <att type="integer" name="#COUNT_001" value="0"/>
    <att type="integer" name="#COUNT_002" value="0"/>
    <att type="integer" name="#COUNT_003" value="1"/>
    <att type="integer" name="#COUNT_004" value="0"/>
    <att type="integer" name="#COUNT_005" value="0"/>
    <att type="integer" name="#COUNT_006" value="0"/>
    <graphics type="CIRCLE" x="445.69456741627005" y="222.06989673435203"/>
  </node>
  <node label="MPC3" id="112">
    <att type="string" name="canonicalName" value="MPC3"/>
    <att type="string" name="Gene" value="853158"/>
    <att type="string" name="Symbol" value="MPC3"/>
    <att type="real" name="EvidenceScore" value="6.0"/>
    <att type="integer" name="MCODE_CLUSTER_ID" value="0"/>
    <att type="real" name="MCODE_SCORE" value="0.0"/>
    <att type="string" name="MCODE_TYPE" value=""/>
    <att type="integer" name="#COUNT_001" value="0"/>
    <att type="integer" name="#COUNT_002" value="0"/>
    <att type="integer" name="#COUNT_003" value="1"/>
    <att type="integer" name="#COUNT_004" value="1"/>
    <att type="integer" name="#COUNT_005" value="1"/>
    <att type="integer" name="#COUNT_006" value="0"/>
    <graphics type="CIRCLE" x="429.00855074163974" y="389.1646490061611"/>
  </node>
  <node label="SOL4" id="113">
    <att type="string" name="canonicalName" value="SOL4"/>
    <att type="string" name="Gene" value="853163"/>
    <att type="string" name="Symbol" value="SOL4"/>
    <att type="real" name="EvidenceScore" value="3.0"/>
    <att type="integer" name="MCODE_CLUSTER_ID" value="0"/>
    <att type="real" name="MCODE_SCORE" value="0.0"/>
    <att type="string" name="MCODE_TYPE" value=""/>
    <att type="integer" name="#COUNT_001" value="0"/>
    <att type="integer" name="#COUNT_002" value="0"/>
    <att type="integer" name="#COUNT_003" value="1"/>
    <att type="integer" name="#COUNT_004" value="0"/>
    <att type="integer" name="#COUNT_005" value="0"/>
    <att type="integer" name="#COUNT_006" value="0"/>
    <graphics type="CIRCLE" x="298.8799407342753" y="289.46800300039644"/>
  </node>
  <node label="MGA1" id="114">
    <att type="string" name="canonicalName" value="MGA1"/>
    <att type="string" name="Gene" value="853164"/>
    <att type="string" name="Symbol" value="MGA1"/>
    <att type="real" name="EvidenceScore" value="2.0"/>
    <att type="integer" name="MCODE_CLUSTER_ID" value="1"/>
    <att type="real" name="MCODE_SCORE" value="2.2758620689655173"/>
    <att type="string" name="MCODE_TYPE" value="Clustered"/>
    <att type="integer" name="#COUNT_001" value="0"/>
    <att type="integer" name="#COUNT_002" value="0"/>
    <att type="integer" name="#COUNT_003" value="1"/>
    <att type="integer" name="#COUNT_004" value="0"/>
    <att type="integer" name="#COUNT_005" value="0"/>
    <att type="integer" name="#COUNT_006" value="0"/>
    <graphics type="CIRCLE" x="256.324422555373" y="262.1922911280507"/>
  </node>
  <node label="ENO1" id="115">
    <att type="string" name="canonicalName" value="ENO1"/>
    <att type="string" name="Gene" value="853169"/>
    <att type="string" name="Symbol" value="ENO1"/>
    <att type="real" name="EvidenceScore" value="3.0"/>
    <att type="integer" name="MCODE_CLUSTER_ID" value="0"/>
    <att type="real" name="MCODE_SCORE" value="0.0"/>
    <att type="string" name="MCODE_TYPE" value=""/>
    <att type="integer" name="#COUNT_001" value="0"/>
    <att type="integer" name="#COUNT_002" value="0"/>
    <att type="integer" name="#COUNT_003" value="1"/>
    <att type="integer" name="#COUNT_004" value="0"/>
    <att type="integer" name="#COUNT_005" value="0"/>
    <att type="integer" name="#COUNT_006" value="0"/>
    <graphics type="CIRCLE" x="398.8625095475138" y="406.6429481917123"/>
  </node>
  <node label="IMA1" id="116">
    <att type="string" name="canonicalName" value="IMA1"/>
    <att type="string" name="Gene" value="853204"/>
    <att type="string" name="Symbol" value="IMA1"/>
    <att type="real" name="EvidenceScore" value="9.0"/>
    <att type="integer" name="MCODE_CLUSTER_ID" value="0"/>
    <att type="real" name="MCODE_SCORE" value="0.0"/>
    <att type="string" name="MCODE_TYPE" value=""/>
    <att type="integer" name="#COUNT_001" value="0"/>
    <att type="integer" name="#COUNT_002" value="0"/>
    <att type="integer" name="#COUNT_003" value="1"/>
    <att type="integer" name="#COUNT_004" value="1"/>
    <att type="integer" name="#COUNT_005" value="1"/>
    <att type="integer" name="#COUNT_006" value="0"/>
    <graphics type="CIRCLE" x="357.7946362219475" y="165.95591987105632"/>
  </node>
  <node label="MAL11" id="117">
    <att type="string" name="canonicalName" value="MAL11"/>
    <att type="string" name="Gene" value="853207"/>
    <att type="string" name="Symbol" value="MAL11"/>
    <att type="real" name="EvidenceScore" value="9.0"/>
    <att type="integer" name="MCODE_CLUSTER_ID" value="0"/>
    <att type="real" name="MCODE_SCORE" value="0.0"/>
    <att type="string" name="MCODE_TYPE" value=""/>
    <att type="integer" name="#COUNT_001" value="0"/>
    <att type="integer" name="#COUNT_002" value="0"/>
    <att type="integer" name="#COUNT_003" value="1"/>
    <att type="integer" name="#COUNT_004" value="1"/>
    <att type="integer" name="#COUNT_005" value="1"/>
    <att type="integer" name="#COUNT_006" value="0"/>
    <graphics type="CIRCLE" x="448.0992984822656" y="244.78109772582314"/>
  </node>
  <node label="MAL12" id="118">
    <att type="string" name="canonicalName" value="MAL12"/>
    <att type="string" name="Gene" value="853209"/>
    <att type="string" name="Symbol" value="MAL12"/>
    <att type="real" name="EvidenceScore" value="9.0"/>
    <att type="integer" name="MCODE_CLUSTER_ID" value="0"/>
    <att type="real" name="MCODE_SCORE" value="0.0"/>
    <att type="string" name="MCODE_TYPE" value=""/>
    <att type="integer" name="#COUNT_001" value="0"/>
    <att type="integer" name="#COUNT_002" value="0"/>
    <att type="integer" name="#COUNT_003" value="1"/>
    <att type="integer" name="#COUNT_004" value="1"/>
    <att type="integer" name="#COUNT_005" value="1"/>
    <att type="integer" name="#COUNT_006" value="0"/>
    <graphics type="CIRCLE" x="295.59511576842283" y="400.3780430320126"/>
  </node>
  <node label="TPK1" id="119">
    <att type="string" name="canonicalName" value="TPK1"/>
    <att type="string" name="Gene" value="853275"/>
    <att type="string" name="Symbol" value="TPK1"/>
    <att type="real" name="EvidenceScore" value="3.0"/>
    <att type="integer" name="MCODE_CLUSTER_ID" value="2"/>
    <att type="real" name="MCODE_SCORE" value="2.0"/>
    <att type="string" name="MCODE_TYPE" value="Clustered"/>
    <att type="integer" name="#COUNT_001" value="0"/>
    <att type="integer" name="#COUNT_002" value="0"/>
    <att type="integer" name="#COUNT_003" value="1"/>
    <att type="integer" name="#COUNT_004" value="0"/>
    <att type="integer" name="#COUNT_005" value="0"/>
    <att type="integer" name="#COUNT_006" value="0"/>
    <graphics type="CIRCLE" x="199.48359419982586" y="391.1663036385213"/>
  </node>
  <node label="INO1" id="120">
    <att type="string" name="canonicalName" value="INO1"/>
    <att type="string" name="Gene" value="853288"/>
    <att type="string" name="Symbol" value="INO1"/>
    <att type="real" name="EvidenceScore" value="3.0"/>
    <att type="integer" name="MCODE_CLUSTER_ID" value="0"/>
    <att type="real" name="MCODE_SCORE" value="0.0"/>
    <att type="string" name="MCODE_TYPE" value=""/>
    <att type="integer" name="#COUNT_001" value="1"/>
    <att type="integer" name="#COUNT_002" value="1"/>
    <att type="integer" name="#COUNT_003" value="0"/>
    <att type="integer" name="#COUNT_004" value="0"/>
    <att type="integer" name="#COUNT_005" value="0"/>
    <att type="integer" name="#COUNT_006" value="0"/>
    <graphics type="CIRCLE" x="175.07496957046766" y="436.43298369986815"/>
  </node>
  <node label="TDH1" id="121">
    <att type="string" name="canonicalName" value="TDH1"/>
    <att type="string" name="Gene" value="853395"/>
    <att type="string" name="Symbol" value="TDH1"/>
    <att type="real" name="EvidenceScore" value="7.0"/>
    <att type="integer" name="MCODE_CLUSTER_ID" value="0"/>
    <att type="real" name="MCODE_SCORE" value="0.0"/>
    <att type="string" name="MCODE_TYPE" value=""/>
    <att type="integer" name="#COUNT_001" value="1"/>
    <att type="integer" name="#COUNT_002" value="1"/>
    <att type="integer" name="#COUNT_003" value="1"/>
    <att type="integer" name="#COUNT_004" value="0"/>
    <att type="integer" name="#COUNT_005" value="0"/>
    <att type="integer" name="#COUNT_006" value="0"/>
    <graphics type="CIRCLE" x="382.9407493659896" y="176.27497663213836"/>
  </node>
  <node label="PTK2" id="122">
    <att type="string" name="canonicalName" value="PTK2"/>
    <att type="string" name="Gene" value="853522"/>
    <att type="string" name="Symbol" value="PTK2"/>
    <att type="real" name="EvidenceScore" value="2.0"/>
    <att type="integer" name="MCODE_CLUSTER_ID" value="1"/>
    <att type="real" name="MCODE_SCORE" value="2.2758620689655173"/>
    <att type="string" name="MCODE_TYPE" value="Clustered"/>
    <att type="integer" name="#COUNT_001" value="0"/>
    <att type="integer" name="#COUNT_002" value="0"/>
    <att type="integer" name="#COUNT_003" value="1"/>
    <att type="integer" name="#COUNT_004" value="0"/>
    <att type="integer" name="#COUNT_005" value="0"/>
    <att type="integer" name="#COUNT_006" value="0"/>
    <graphics type="CIRCLE" x="300.8559879779742" y="181.09707891954443"/>
  </node>
  <node label="SFC1" id="123">
    <att type="string" name="canonicalName" value="SFC1"/>
    <att type="string" name="Gene" value="853558"/>
    <att type="string" name="Symbol" value="SFC1"/>
    <att type="real" name="EvidenceScore" value="2.0"/>
    <att type="integer" name="MCODE_CLUSTER_ID" value="0"/>
    <att type="real" name="MCODE_SCORE" value="0.0"/>
    <att type="string" name="MCODE_TYPE" value=""/>
    <att type="integer" name="#COUNT_001" value="0"/>
    <att type="integer" name="#COUNT_002" value="0"/>
    <att type="integer" name="#COUNT_003" value="0"/>
    <att type="integer" name="#COUNT_004" value="0"/>
    <att type="integer" name="#COUNT_005" value="1"/>
    <att type="integer" name="#COUNT_006" value="0"/>
    <graphics type="CIRCLE" x="332.85284376911375" y="239.72780434551998"/>
  </node>
  <node label="YJR096W" id="124">
    <att type="string" name="canonicalName" value="YJR096W"/>
    <att type="string" name="Gene" value="853559"/>
    <att type="string" name="Symbol" value="YJR096W"/>
    <att type="real" name="EvidenceScore" value="3.0"/>
    <att type="integer" name="MCODE_CLUSTER_ID" value="0"/>
    <att type="real" name="MCODE_SCORE" value="0.0"/>
    <att type="string" name="MCODE_TYPE" value=""/>
    <att type="integer" name="#COUNT_001" value="0"/>
    <att type="integer" name="#COUNT_002" value="0"/>
    <att type="integer" name="#COUNT_003" value="1"/>
    <att type="integer" name="#COUNT_004" value="0"/>
    <att type="integer" name="#COUNT_005" value="0"/>
    <att type="integer" name="#COUNT_006" value="0"/>
    <graphics type="CIRCLE" x="235.45756786819322" y="183.32710001487635"/>
  </node>
  <node label="DAL5" id="125">
    <att type="string" name="canonicalName" value="DAL5"/>
    <att type="string" name="Gene" value="853617"/>
    <att type="string" name="Symbol" value="DAL5"/>
    <att type="real" name="EvidenceScore" value="3.0"/>
    <att type="integer" name="MCODE_CLUSTER_ID" value="0"/>
    <att type="real" name="MCODE_SCORE" value="0.0"/>
    <att type="string" name="MCODE_TYPE" value=""/>
    <att type="integer" name="#COUNT_001" value="0"/>
    <att type="integer" name="#COUNT_002" value="0"/>
    <att type="integer" name="#COUNT_003" value="1"/>
    <att type="integer" name="#COUNT_004" value="0"/>
    <att type="integer" name="#COUNT_005" value="0"/>
    <att type="integer" name="#COUNT_006" value="0"/>
    <graphics type="CIRCLE" x="159.25100793721003" y="287.33348127529246"/>
  </node>
  <node label="YJR154W" id="126">
    <att type="string" name="canonicalName" value="YJR154W"/>
    <att type="string" name="Gene" value="853619"/>
    <att type="string" name="Symbol" value="YJR154W"/>
    <att type="real" name="EvidenceScore" value="8.0"/>
    <att type="integer" name="MCODE_CLUSTER_ID" value="0"/>
    <att type="real" name="MCODE_SCORE" value="0.0"/>
    <att type="string" name="MCODE_TYPE" value=""/>
    <att type="integer" name="#COUNT_001" value="1"/>
    <att type="integer" name="#COUNT_002" value="1"/>
    <att type="integer" name="#COUNT_003" value="1"/>
    <att type="integer" name="#COUNT_004" value="0"/>
    <att type="integer" name="#COUNT_005" value="0"/>
    <att type="integer" name="#COUNT_006" value="0"/>
    <graphics type="CIRCLE" x="425.8743153042159" y="192.96295070053552"/>
  </node>
  <node label="AAD10" id="127">
    <att type="string" name="canonicalName" value="AAD10"/>
    <att type="string" name="Gene" value="853620"/>
    <att type="string" name="Symbol" value="AAD10"/>
    <att type="real" name="EvidenceScore" value="3.0"/>
    <att type="integer" name="MCODE_CLUSTER_ID" value="0"/>
    <att type="real" name="MCODE_SCORE" value="0.0"/>
    <att type="string" name="MCODE_TYPE" value=""/>
    <att type="integer" name="#COUNT_001" value="1"/>
    <att type="integer" name="#COUNT_002" value="1"/>
    <att type="integer" name="#COUNT_003" value="0"/>
    <att type="integer" name="#COUNT_004" value="0"/>
    <att type="integer" name="#COUNT_005" value="0"/>
    <att type="integer" name="#COUNT_006" value="0"/>
    <graphics type="CIRCLE" x="230.96453281875256" y="353.88239779890205"/>
  </node>
  <node label="FRE2" id="128">
    <att type="string" name="canonicalName" value="FRE2"/>
    <att type="string" name="Gene" value="853660"/>
    <att type="string" name="Symbol" value="FRE2"/>
    <att type="real" name="EvidenceScore" value="3.0"/>
    <att type="integer" name="MCODE_CLUSTER_ID" value="0"/>
    <att type="real" name="MCODE_SCORE" value="0.0"/>
    <att type="string" name="MCODE_TYPE" value=""/>
    <att type="integer" name="#COUNT_001" value="1"/>
    <att type="integer" name="#COUNT_002" value="0"/>
    <att type="integer" name="#COUNT_003" value="0"/>
    <att type="integer" name="#COUNT_004" value="0"/>
    <att type="integer" name="#COUNT_005" value="0"/>
    <att type="integer" name="#COUNT_006" value="0"/>
    <graphics type="CIRCLE" x="181.98696250808482" y="277.3348152236963"/>
  </node>
  <node label="JEN1" id="129">
    <att type="string" name="canonicalName" value="JEN1"/>
    <att type="string" name="Gene" value="853663"/>
    <att type="string" name="Symbol" value="JEN1"/>
    <att type="real" name="EvidenceScore" value="5.0"/>
    <att type="integer" name="MCODE_CLUSTER_ID" value="0"/>
    <att type="real" name="MCODE_SCORE" value="0.0"/>
    <att type="string" name="MCODE_TYPE" value=""/>
    <att type="integer" name="#COUNT_001" value="0"/>
    <att type="integer" name="#COUNT_002" value="0"/>
    <att type="integer" name="#COUNT_003" value="0"/>
    <att type="integer" name="#COUNT_004" value="1"/>
    <att type="integer" name="#COUNT_005" value="1"/>
    <att type="integer" name="#COUNT_006" value="0"/>
    <graphics type="CIRCLE" x="231.77249832195207" y="346.5878485666395"/>
  </node>
  <node label="NNR2" id="130">
    <att type="string" name="canonicalName" value="NNR2"/>
    <att type="string" name="Gene" value="853706"/>
    <att type="string" name="Symbol" value="NNR2"/>
    <att type="real" name="EvidenceScore" value="3.0"/>
    <att type="integer" name="MCODE_CLUSTER_ID" value="0"/>
    <att type="real" name="MCODE_SCORE" value="0.0"/>
    <att type="string" name="MCODE_TYPE" value=""/>
    <att type="integer" name="#COUNT_001" value="0"/>
    <att type="integer" name="#COUNT_002" value="0"/>
    <att type="integer" name="#COUNT_003" value="1"/>
    <att type="integer" name="#COUNT_004" value="0"/>
    <att type="integer" name="#COUNT_005" value="0"/>
    <att type="integer" name="#COUNT_006" value="0"/>
    <graphics type="CIRCLE" x="187.43935914013034" y="428.5955010112571"/>
  </node>
  <node label="APE1" id="131">
    <att type="string" name="canonicalName" value="APE1"/>
    <att type="string" name="Gene" value="853758"/>
    <att type="string" name="Symbol" value="APE1"/>
    <att type="real" name="EvidenceScore" value="2.0"/>
    <att type="integer" name="MCODE_CLUSTER_ID" value="0"/>
    <att type="real" name="MCODE_SCORE" value="0.0"/>
    <att type="string" name="MCODE_TYPE" value=""/>
    <att type="integer" name="#COUNT_001" value="0"/>
    <att type="integer" name="#COUNT_002" value="0"/>
    <att type="integer" name="#COUNT_003" value="1"/>
    <att type="integer" name="#COUNT_004" value="0"/>
    <att type="integer" name="#COUNT_005" value="0"/>
    <att type="integer" name="#COUNT_006" value="0"/>
    <graphics type="CIRCLE" x="263.80005203193923" y="164.75218616547946"/>
  </node>
  <node label="CWP1" id="132">
    <att type="string" name="canonicalName" value="CWP1"/>
    <att type="string" name="Gene" value="853766"/>
    <att type="string" name="Symbol" value="CWP1"/>
    <att type="real" name="EvidenceScore" value="1.0"/>
    <att type="integer" name="MCODE_CLUSTER_ID" value="0"/>
    <att type="real" name="MCODE_SCORE" value="0.0"/>
    <att type="string" name="MCODE_TYPE" value=""/>
    <att type="integer" name="#COUNT_001" value="0"/>
    <att type="integer" name="#COUNT_002" value="0"/>
    <att type="integer" name="#COUNT_003" value="1"/>
    <att type="integer" name="#COUNT_004" value="0"/>
    <att type="integer" name="#COUNT_005" value="0"/>
    <att type="integer" name="#COUNT_006" value="0"/>
    <graphics type="CIRCLE" x="281.48280588071856" y="221.0957903769746"/>
  </node>
  <node label="MBR1" id="133">
    <att type="string" name="canonicalName" value="MBR1"/>
    <att type="string" name="Gene" value="853769"/>
    <att type="string" name="Symbol" value="MBR1"/>
    <att type="real" name="EvidenceScore" value="1.0"/>
    <att type="integer" name="MCODE_CLUSTER_ID" value="0"/>
    <att type="real" name="MCODE_SCORE" value="0.0"/>
    <att type="string" name="MCODE_TYPE" value=""/>
    <att type="integer" name="#COUNT_001" value="0"/>
    <att type="integer" name="#COUNT_002" value="0"/>
    <att type="integer" name="#COUNT_003" value="0"/>
    <att type="integer" name="#COUNT_004" value="1"/>
    <att type="integer" name="#COUNT_005" value="0"/>
    <att type="integer" name="#COUNT_006" value="0"/>
    <graphics type="CIRCLE" x="330.16600060000775" y="227.8508990112263"/>
  </node>
  <node label="DHR2" id="134">
    <att type="string" name="canonicalName" value="DHR2"/>
    <att type="string" name="Gene" value="853784"/>
    <att type="string" name="Symbol" value="DHR2"/>
    <att type="real" name="EvidenceScore" value="2.0"/>
    <att type="integer" name="MCODE_CLUSTER_ID" value="0"/>
    <att type="real" name="MCODE_SCORE" value="0.0"/>
    <att type="string" name="MCODE_TYPE" value=""/>
    <att type="integer" name="#COUNT_001" value="0"/>
    <att type="integer" name="#COUNT_002" value="0"/>
    <att type="integer" name="#COUNT_003" value="0"/>
    <att type="integer" name="#COUNT_004" value="0"/>
    <att type="integer" name="#COUNT_005" value="0"/>
    <att type="integer" name="#COUNT_006" value="1"/>
    <graphics type="CIRCLE" x="245.89126663027832" y="302.8502504961002"/>
  </node>
  <node label="OSI1" id="135">
    <att type="string" name="canonicalName" value="OSI1"/>
    <att type="string" name="Gene" value="853792"/>
    <att type="string" name="Symbol" value="OSI1"/>
    <att type="real" name="EvidenceScore" value="1.0"/>
    <att type="integer" name="MCODE_CLUSTER_ID" value="0"/>
    <att type="real" name="MCODE_SCORE" value="0.0"/>
    <att type="string" name="MCODE_TYPE" value=""/>
    <att type="integer" name="#COUNT_001" value="1"/>
    <att type="integer" name="#COUNT_002" value="0"/>
    <att type="integer" name="#COUNT_003" value="0"/>
    <att type="integer" name="#COUNT_004" value="0"/>
    <att type="integer" name="#COUNT_005" value="0"/>
    <att type="integer" name="#COUNT_006" value="0"/>
    <graphics type="CIRCLE" x="156.8763569718551" y="233.83845438047416"/>
  </node>
  <node label="UGP1" id="136">
    <att type="string" name="canonicalName" value="UGP1"/>
    <att type="string" name="Gene" value="853830"/>
    <att type="string" name="Symbol" value="UGP1"/>
    <att type="real" name="EvidenceScore" value="3.0"/>
    <att type="integer" name="MCODE_CLUSTER_ID" value="3"/>
    <att type="real" name="MCODE_SCORE" value="3.5"/>
    <att type="string" name="MCODE_TYPE" value="Clustered"/>
    <att type="integer" name="#COUNT_001" value="0"/>
    <att type="integer" name="#COUNT_002" value="0"/>
    <att type="integer" name="#COUNT_003" value="1"/>
    <att type="integer" name="#COUNT_004" value="0"/>
    <att type="integer" name="#COUNT_005" value="0"/>
    <att type="integer" name="#COUNT_006" value="0"/>
    <graphics type="CIRCLE" x="159.7837887080762" y="317.11722494113303"/>
  </node>
  <node label="GPX1" id="137">
    <att type="string" name="canonicalName" value="GPX1"/>
    <att type="string" name="Gene" value="853842"/>
    <att type="string" name="Symbol" value="GPX1"/>
    <att type="real" name="EvidenceScore" value="3.0"/>
    <att type="integer" name="MCODE_CLUSTER_ID" value="1"/>
    <att type="real" name="MCODE_SCORE" value="2.2758620689655173"/>
    <att type="string" name="MCODE_TYPE" value="Clustered"/>
    <att type="integer" name="#COUNT_001" value="0"/>
    <att type="integer" name="#COUNT_002" value="0"/>
    <att type="integer" name="#COUNT_003" value="1"/>
    <att type="integer" name="#COUNT_004" value="0"/>
    <att type="integer" name="#COUNT_005" value="0"/>
    <att type="integer" name="#COUNT_006" value="0"/>
    <graphics type="CIRCLE" x="222.19914486371084" y="422.084270553102"/>
  </node>
  <node label="YKR011C" id="138">
    <att type="string" name="canonicalName" value="YKR011C"/>
    <att type="string" name="Gene" value="853881"/>
    <att type="string" name="Symbol" value="YKR011C"/>
    <att type="real" name="EvidenceScore" value="2.0"/>
    <att type="integer" name="MCODE_CLUSTER_ID" value="0"/>
    <att type="real" name="MCODE_SCORE" value="0.0"/>
    <att type="string" name="MCODE_TYPE" value=""/>
    <att type="integer" name="#COUNT_001" value="0"/>
    <att type="integer" name="#COUNT_002" value="0"/>
    <att type="integer" name="#COUNT_003" value="1"/>
    <att type="integer" name="#COUNT_004" value="0"/>
    <att type="integer" name="#COUNT_005" value="0"/>
    <att type="integer" name="#COUNT_006" value="0"/>
    <graphics type="CIRCLE" x="432.5554492540179" y="152.56822877951188"/>
  </node>
  <node label="DBP7" id="139">
    <att type="string" name="canonicalName" value="DBP7"/>
    <att type="string" name="Gene" value="853894"/>
    <att type="string" name="Symbol" value="DBP7"/>
    <att type="real" name="EvidenceScore" value="3.0"/>
    <att type="integer" name="MCODE_CLUSTER_ID" value="0"/>
    <att type="real" name="MCODE_SCORE" value="0.0"/>
    <att type="string" name="MCODE_TYPE" value=""/>
    <att type="integer" name="#COUNT_001" value="0"/>
    <att type="integer" name="#COUNT_002" value="0"/>
    <att type="integer" name="#COUNT_003" value="0"/>
    <att type="integer" name="#COUNT_004" value="0"/>
    <att type="integer" name="#COUNT_005" value="0"/>
    <att type="integer" name="#COUNT_006" value="1"/>
    <graphics type="CIRCLE" x="280.9950514931392" y="337.3079134778293"/>
  </node>
  <node label="GLG1" id="140">
    <att type="string" name="canonicalName" value="GLG1"/>
    <att type="string" name="Gene" value="853932"/>
    <att type="string" name="Symbol" value="GLG1"/>
    <att type="real" name="EvidenceScore" value="3.0"/>
    <att type="integer" name="MCODE_CLUSTER_ID" value="3"/>
    <att type="real" name="MCODE_SCORE" value="3.5"/>
    <att type="string" name="MCODE_TYPE" value="Clustered"/>
    <att type="integer" name="#COUNT_001" value="0"/>
    <att type="integer" name="#COUNT_002" value="0"/>
    <att type="integer" name="#COUNT_003" value="1"/>
    <att type="integer" name="#COUNT_004" value="0"/>
    <att type="integer" name="#COUNT_005" value="0"/>
    <att type="integer" name="#COUNT_006" value="0"/>
    <graphics type="CIRCLE" x="328.9869081477148" y="241.15931906796794"/>
  </node>
  <node label="YKR075C" id="141">
    <att type="string" name="canonicalName" value="YKR075C"/>
    <att type="string" name="Gene" value="853950"/>
    <att type="string" name="Symbol" value="YKR075C"/>
    <att type="real" name="EvidenceScore" value="3.0"/>
    <att type="integer" name="MCODE_CLUSTER_ID" value="0"/>
    <att type="real" name="MCODE_SCORE" value="0.0"/>
    <att type="string" name="MCODE_TYPE" value=""/>
    <att type="integer" name="#COUNT_001" value="0"/>
    <att type="integer" name="#COUNT_002" value="0"/>
    <att type="integer" name="#COUNT_003" value="1"/>
    <att type="integer" name="#COUNT_004" value="0"/>
    <att type="integer" name="#COUNT_005" value="0"/>
    <att type="integer" name="#COUNT_006" value="0"/>
    <graphics type="CIRCLE" x="170.16874489171363" y="256.4371364884157"/>
  </node>
  <node label="SRL3" id="142">
    <att type="string" name="canonicalName" value="SRL3"/>
    <att type="string" name="Gene" value="853966"/>
    <att type="string" name="Symbol" value="SRL3"/>
    <att type="real" name="EvidenceScore" value="1.0"/>
    <att type="integer" name="MCODE_CLUSTER_ID" value="0"/>
    <att type="real" name="MCODE_SCORE" value="0.0"/>
    <att type="string" name="MCODE_TYPE" value=""/>
    <att type="integer" name="#COUNT_001" value="1"/>
    <att type="integer" name="#COUNT_002" value="0"/>
    <att type="integer" name="#COUNT_003" value="0"/>
    <att type="integer" name="#COUNT_004" value="0"/>
    <att type="integer" name="#COUNT_005" value="0"/>
    <att type="integer" name="#COUNT_006" value="0"/>
    <graphics type="CIRCLE" x="278.80699730467217" y="339.45692560912966"/>
  </node>
  <node label="PTR2" id="143">
    <att type="string" name="canonicalName" value="PTR2"/>
    <att type="string" name="Gene" value="853968"/>
    <att type="string" name="Symbol" value="PTR2"/>
    <att type="real" name="EvidenceScore" value="3.0"/>
    <att type="integer" name="MCODE_CLUSTER_ID" value="0"/>
    <att type="real" name="MCODE_SCORE" value="0.0"/>
    <att type="string" name="MCODE_TYPE" value=""/>
    <att type="integer" name="#COUNT_001" value="0"/>
    <att type="integer" name="#COUNT_002" value="0"/>
    <att type="integer" name="#COUNT_003" value="1"/>
    <att type="integer" name="#COUNT_004" value="0"/>
    <att type="integer" name="#COUNT_005" value="0"/>
    <att type="integer" name="#COUNT_006" value="0"/>
    <graphics type="CIRCLE" x="332.76607681138864" y="415.12946712572733"/>
  </node>
  <node label="YOL163W" id="144">
    <att type="string" name="canonicalName" value="YOL163W"/>
    <att type="string" name="Gene" value="854001"/>
    <att type="string" name="Symbol" value="YOL163W"/>
    <att type="real" name="EvidenceScore" value="2.0"/>
    <att type="integer" name="MCODE_CLUSTER_ID" value="0"/>
    <att type="real" name="MCODE_SCORE" value="0.0"/>
    <att type="string" name="MCODE_TYPE" value=""/>
    <att type="integer" name="#COUNT_001" value="0"/>
    <att type="integer" name="#COUNT_002" value="0"/>
    <att type="integer" name="#COUNT_003" value="1"/>
    <att type="integer" name="#COUNT_004" value="0"/>
    <att type="integer" name="#COUNT_005" value="0"/>
    <att type="integer" name="#COUNT_006" value="0"/>
    <graphics type="CIRCLE" x="371.96280703168316" y="405.3584975743397"/>
  </node>
  <node label="HPF1" id="145">
    <att type="string" name="canonicalName" value="HPF1"/>
    <att type="string" name="Gene" value="854010"/>
    <att type="string" name="Symbol" value="HPF1"/>
    <att type="real" name="EvidenceScore" value="4.0"/>
    <att type="integer" name="MCODE_CLUSTER_ID" value="0"/>
    <att type="real" name="MCODE_SCORE" value="0.0"/>
    <att type="string" name="MCODE_TYPE" value=""/>
    <att type="integer" name="#COUNT_001" value="1"/>
    <att type="integer" name="#COUNT_002" value="1"/>
    <att type="integer" name="#COUNT_003" value="0"/>
    <att type="integer" name="#COUNT_004" value="0"/>
    <att type="integer" name="#COUNT_005" value="0"/>
    <att type="integer" name="#COUNT_006" value="0"/>
    <graphics type="CIRCLE" x="152.2553770551765" y="272.47248116389625"/>
  </node>
  <node label="FRE7" id="146">
    <att type="string" name="canonicalName" value="FRE7"/>
    <att type="string" name="Gene" value="854013"/>
    <att type="string" name="Symbol" value="FRE7"/>
    <att type="real" name="EvidenceScore" value="2.0"/>
    <att type="integer" name="MCODE_CLUSTER_ID" value="0"/>
    <att type="real" name="MCODE_SCORE" value="0.0"/>
    <att type="string" name="MCODE_TYPE" value=""/>
    <att type="integer" name="#COUNT_001" value="0"/>
    <att type="integer" name="#COUNT_002" value="0"/>
    <att type="integer" name="#COUNT_003" value="0"/>
    <att type="integer" name="#COUNT_004" value="1"/>
    <att type="integer" name="#COUNT_005" value="1"/>
    <att type="integer" name="#COUNT_006" value="0"/>
    <graphics type="CIRCLE" x="266.9466883029734" y="247.17350079789352"/>
  </node>
  <node label="PLB3" id="147">
    <att type="string" name="canonicalName" value="PLB3"/>
    <att type="string" name="Gene" value="854151"/>
    <att type="string" name="Symbol" value="PLB3"/>
    <att type="real" name="EvidenceScore" value="3.0"/>
    <att type="integer" name="MCODE_CLUSTER_ID" value="0"/>
    <att type="real" name="MCODE_SCORE" value="0.0"/>
    <att type="string" name="MCODE_TYPE" value=""/>
    <att type="integer" name="#COUNT_001" value="1"/>
    <att type="integer" name="#COUNT_002" value="0"/>
    <att type="integer" name="#COUNT_003" value="0"/>
    <att type="integer" name="#COUNT_004" value="0"/>
    <att type="integer" name="#COUNT_005" value="0"/>
    <att type="integer" name="#COUNT_006" value="0"/>
    <graphics type="CIRCLE" x="212.45991756844938" y="202.4046259131702"/>
  </node>
  <node label="GCY1" id="148">
    <att type="string" name="canonicalName" value="GCY1"/>
    <att type="string" name="Gene" value="854287"/>
    <att type="string" name="Symbol" value="GCY1"/>
    <att type="real" name="EvidenceScore" value="3.0"/>
    <att type="integer" name="MCODE_CLUSTER_ID" value="0"/>
    <att type="real" name="MCODE_SCORE" value="0.0"/>
    <att type="string" name="MCODE_TYPE" value=""/>
    <att type="integer" name="#COUNT_001" value="0"/>
    <att type="integer" name="#COUNT_002" value="0"/>
    <att type="integer" name="#COUNT_003" value="1"/>
    <att type="integer" name="#COUNT_004" value="0"/>
    <att type="integer" name="#COUNT_005" value="0"/>
    <att type="integer" name="#COUNT_006" value="0"/>
    <graphics type="CIRCLE" x="160.01933131700335" y="415.79620640743485"/>
  </node>
  <node label="BAG7" id="149">
    <att type="string" name="canonicalName" value="BAG7"/>
    <att type="string" name="Gene" value="854302"/>
    <att type="string" name="Symbol" value="BAG7"/>
    <att type="real" name="EvidenceScore" value="4.0"/>
    <att type="integer" name="MCODE_CLUSTER_ID" value="0"/>
    <att type="real" name="MCODE_SCORE" value="0.0"/>
    <att type="string" name="MCODE_TYPE" value=""/>
    <att type="integer" name="#COUNT_001" value="1"/>
    <att type="integer" name="#COUNT_002" value="1"/>
    <att type="integer" name="#COUNT_003" value="1"/>
    <att type="integer" name="#COUNT_004" value="0"/>
    <att type="integer" name="#COUNT_005" value="0"/>
    <att type="integer" name="#COUNT_006" value="0"/>
    <graphics type="CIRCLE" x="267.7008524679958" y="231.00100078142233"/>
  </node>
  <node label="DCS2" id="150">
    <att type="string" name="canonicalName" value="DCS2"/>
    <att type="string" name="Gene" value="854344"/>
    <att type="string" name="Symbol" value="DCS2"/>
    <att type="real" name="EvidenceScore" value="3.0"/>
    <att type="integer" name="MCODE_CLUSTER_ID" value="0"/>
    <att type="real" name="MCODE_SCORE" value="0.0"/>
    <att type="string" name="MCODE_TYPE" value=""/>
    <att type="integer" name="#COUNT_001" value="0"/>
    <att type="integer" name="#COUNT_002" value="0"/>
    <att type="integer" name="#COUNT_003" value="1"/>
    <att type="integer" name="#COUNT_004" value="0"/>
    <att type="integer" name="#COUNT_005" value="0"/>
    <att type="integer" name="#COUNT_006" value="0"/>
    <graphics type="CIRCLE" x="291.015784525507" y="297.118543311466"/>
  </node>
  <node label="GAC1" id="151">
    <att type="string" name="canonicalName" value="GAC1"/>
    <att type="string" name="Gene" value="854350"/>
    <att type="string" name="Symbol" value="GAC1"/>
    <att type="real" name="EvidenceScore" value="9.0"/>
    <att type="integer" name="MCODE_CLUSTER_ID" value="2"/>
    <att type="real" name="MCODE_SCORE" value="2.0"/>
    <att type="string" name="MCODE_TYPE" value="Clustered"/>
    <att type="integer" name="#COUNT_001" value="0"/>
    <att type="integer" name="#COUNT_002" value="0"/>
    <att type="integer" name="#COUNT_003" value="1"/>
    <att type="integer" name="#COUNT_004" value="1"/>
    <att type="integer" name="#COUNT_005" value="1"/>
    <att type="integer" name="#COUNT_006" value="0"/>
    <graphics type="CIRCLE" x="257.9071356037351" y="322.911729237576"/>
  </node>
  <node label="GSP2" id="152">
    <att type="string" name="canonicalName" value="GSP2"/>
    <att type="string" name="Gene" value="854357"/>
    <att type="string" name="Symbol" value="GSP2"/>
    <att type="real" name="EvidenceScore" value="2.0"/>
    <att type="integer" name="MCODE_CLUSTER_ID" value="0"/>
    <att type="real" name="MCODE_SCORE" value="0.0"/>
    <att type="string" name="MCODE_TYPE" value=""/>
    <att type="integer" name="#COUNT_001" value="0"/>
    <att type="integer" name="#COUNT_002" value="0"/>
    <att type="integer" name="#COUNT_003" value="1"/>
    <att type="integer" name="#COUNT_004" value="0"/>
    <att type="integer" name="#COUNT_005" value="0"/>
    <att type="integer" name="#COUNT_006" value="0"/>
    <graphics type="CIRCLE" x="405.98375953590255" y="268.0192383483426"/>
  </node>
  <node label="RRP36" id="153">
    <att type="string" name="canonicalName" value="RRP36"/>
    <att type="string" name="Gene" value="854461"/>
    <att type="string" name="Symbol" value="RRP36"/>
    <att type="real" name="EvidenceScore" value="2.0"/>
    <att type="integer" name="MCODE_CLUSTER_ID" value="0"/>
    <att type="real" name="MCODE_SCORE" value="0.0"/>
    <att type="string" name="MCODE_TYPE" value=""/>
    <att type="integer" name="#COUNT_001" value="0"/>
    <att type="integer" name="#COUNT_002" value="0"/>
    <att type="integer" name="#COUNT_003" value="0"/>
    <att type="integer" name="#COUNT_004" value="0"/>
    <att type="integer" name="#COUNT_005" value="0"/>
    <att type="integer" name="#COUNT_006" value="1"/>
    <graphics type="CIRCLE" x="307.53752676811155" y="346.7388188646976"/>
  </node>
  <node label="YOR289W" id="154">
    <att type="string" name="canonicalName" value="YOR289W"/>
    <att type="string" name="Gene" value="854463"/>
    <att type="string" name="Symbol" value="YOR289W"/>
    <att type="real" name="EvidenceScore" value="2.0"/>
    <att type="integer" name="MCODE_CLUSTER_ID" value="0"/>
    <att type="real" name="MCODE_SCORE" value="0.0"/>
    <att type="string" name="MCODE_TYPE" value=""/>
    <att type="integer" name="#COUNT_001" value="0"/>
    <att type="integer" name="#COUNT_002" value="0"/>
    <att type="integer" name="#COUNT_003" value="1"/>
    <att type="integer" name="#COUNT_004" value="0"/>
    <att type="integer" name="#COUNT_005" value="0"/>
    <att type="integer" name="#COUNT_006" value="0"/>
    <graphics type="CIRCLE" x="380.22560214745636" y="195.13359105801743"/>
  </node>
  <node label="PYK2" id="155">
    <att type="string" name="canonicalName" value="PYK2"/>
    <att type="string" name="Gene" value="854529"/>
    <att type="string" name="Symbol" value="PYK2"/>
    <att type="real" name="EvidenceScore" value="3.0"/>
    <att type="integer" name="MCODE_CLUSTER_ID" value="0"/>
    <att type="real" name="MCODE_SCORE" value="0.0"/>
    <att type="string" name="MCODE_TYPE" value=""/>
    <att type="integer" name="#COUNT_001" value="0"/>
    <att type="integer" name="#COUNT_002" value="0"/>
    <att type="integer" name="#COUNT_003" value="1"/>
    <att type="integer" name="#COUNT_004" value="0"/>
    <att type="integer" name="#COUNT_005" value="0"/>
    <att type="integer" name="#COUNT_006" value="0"/>
    <graphics type="CIRCLE" x="414.9258363947618" y="216.2073512680996"/>
  </node>
  <node label="PUT4" id="156">
    <att type="string" name="canonicalName" value="PUT4"/>
    <att type="string" name="Gene" value="854530"/>
    <att type="string" name="Symbol" value="PUT4"/>
    <att type="real" name="EvidenceScore" value="6.0"/>
    <att type="integer" name="MCODE_CLUSTER_ID" value="0"/>
    <att type="real" name="MCODE_SCORE" value="0.0"/>
    <att type="string" name="MCODE_TYPE" value=""/>
    <att type="integer" name="#COUNT_001" value="0"/>
    <att type="integer" name="#COUNT_002" value="0"/>
    <att type="integer" name="#COUNT_003" value="1"/>
    <att type="integer" name="#COUNT_004" value="1"/>
    <att type="integer" name="#COUNT_005" value="1"/>
    <att type="integer" name="#COUNT_006" value="0"/>
    <graphics type="CIRCLE" x="252.38147837193537" y="441.51401858982274"/>
  </node>
  <node label="VTS1" id="157">
    <att type="string" name="canonicalName" value="VTS1"/>
    <att type="string" name="Gene" value="854541"/>
    <att type="string" name="Symbol" value="VTS1"/>
    <att type="real" name="EvidenceScore" value="2.0"/>
    <att type="integer" name="MCODE_CLUSTER_ID" value="1"/>
    <att type="real" name="MCODE_SCORE" value="2.2758620689655173"/>
    <att type="string" name="MCODE_TYPE" value="Clustered"/>
    <att type="integer" name="#COUNT_001" value="0"/>
    <att type="integer" name="#COUNT_002" value="0"/>
    <att type="integer" name="#COUNT_003" value="0"/>
    <att type="integer" name="#COUNT_004" value="0"/>
    <att type="integer" name="#COUNT_005" value="0"/>
    <att type="integer" name="#COUNT_006" value="1"/>
    <graphics type="CIRCLE" x="425.12749009672194" y="269.9198568352082"/>
  </node>
  <node label="ALD4" id="158">
    <att type="string" name="canonicalName" value="ALD4"/>
    <att type="string" name="Gene" value="854556"/>
    <att type="string" name="Symbol" value="ALD4"/>
    <att type="real" name="EvidenceScore" value="3.0"/>
    <att type="integer" name="MCODE_CLUSTER_ID" value="0"/>
    <att type="real" name="MCODE_SCORE" value="0.0"/>
    <att type="string" name="MCODE_TYPE" value=""/>
    <att type="integer" name="#COUNT_001" value="0"/>
    <att type="integer" name="#COUNT_002" value="0"/>
    <att type="integer" name="#COUNT_003" value="1"/>
    <att type="integer" name="#COUNT_004" value="0"/>
    <att type="integer" name="#COUNT_005" value="0"/>
    <att type="integer" name="#COUNT_006" value="0"/>
    <graphics type="CIRCLE" x="327.59062386293465" y="285.1854702653708"/>
  </node>
  <node label="FIT3" id="159">
    <att type="string" name="canonicalName" value="FIT3"/>
    <att type="string" name="Gene" value="854565"/>
    <att type="string" name="Symbol" value="FIT3"/>
    <att type="real" name="EvidenceScore" value="2.0"/>
    <att type="integer" name="MCODE_CLUSTER_ID" value="0"/>
    <att type="real" name="MCODE_SCORE" value="0.0"/>
    <att type="string" name="MCODE_TYPE" value=""/>
    <att type="integer" name="#COUNT_001" value="0"/>
    <att type="integer" name="#COUNT_002" value="1"/>
    <att type="integer" name="#COUNT_003" value="0"/>
    <att type="integer" name="#COUNT_004" value="0"/>
    <att type="integer" name="#COUNT_005" value="0"/>
    <att type="integer" name="#COUNT_006" value="0"/>
    <graphics type="CIRCLE" x="252.89825822963195" y="410.0253181432859"/>
  </node>
  <node label="PHR1" id="160">
    <att type="string" name="canonicalName" value="PHR1"/>
    <att type="string" name="Gene" value="854568"/>
    <att type="string" name="Symbol" value="PHR1"/>
    <att type="real" name="EvidenceScore" value="2.0"/>
    <att type="integer" name="MCODE_CLUSTER_ID" value="0"/>
    <att type="real" name="MCODE_SCORE" value="0.0"/>
    <att type="string" name="MCODE_TYPE" value=""/>
    <att type="integer" name="#COUNT_001" value="0"/>
    <att type="integer" name="#COUNT_002" value="0"/>
    <att type="integer" name="#COUNT_003" value="1"/>
    <att type="integer" name="#COUNT_004" value="0"/>
    <att type="integer" name="#COUNT_005" value="0"/>
    <att type="integer" name="#COUNT_006" value="0"/>
    <graphics type="CIRCLE" x="199.64116110153304" y="284.2122078234114"/>
  </node>
  <node label="CSS1" id="161">
    <att type="string" name="canonicalName" value="CSS1"/>
    <att type="string" name="Gene" value="854637"/>
    <att type="string" name="Symbol" value="CSS1"/>
    <att type="real" name="EvidenceScore" value="4.0"/>
    <att type="integer" name="MCODE_CLUSTER_ID" value="0"/>
    <att type="real" name="MCODE_SCORE" value="0.0"/>
    <att type="string" name="MCODE_TYPE" value=""/>
    <att type="integer" name="#COUNT_001" value="1"/>
    <att type="integer" name="#COUNT_002" value="1"/>
    <att type="integer" name="#COUNT_003" value="0"/>
    <att type="integer" name="#COUNT_004" value="0"/>
    <att type="integer" name="#COUNT_005" value="0"/>
    <att type="integer" name="#COUNT_006" value="0"/>
    <graphics type="CIRCLE" x="306.5220723259945" y="446.15378498995307"/>
  </node>
  <node label="GUT2" id="162">
    <att type="string" name="canonicalName" value="GUT2"/>
    <att type="string" name="Gene" value="854651"/>
    <att type="string" name="Symbol" value="GUT2"/>
    <att type="real" name="EvidenceScore" value="3.0"/>
    <att type="integer" name="MCODE_CLUSTER_ID" value="0"/>
    <att type="real" name="MCODE_SCORE" value="0.0"/>
    <att type="string" name="MCODE_TYPE" value=""/>
    <att type="integer" name="#COUNT_001" value="0"/>
    <att type="integer" name="#COUNT_002" value="0"/>
    <att type="integer" name="#COUNT_003" value="1"/>
    <att type="integer" name="#COUNT_004" value="0"/>
    <att type="integer" name="#COUNT_005" value="0"/>
    <att type="integer" name="#COUNT_006" value="0"/>
    <graphics type="CIRCLE" x="260.30640388341095" y="183.89070216189197"/>
  </node>
  <node label="OM45" id="163">
    <att type="string" name="canonicalName" value="OM45"/>
    <att type="string" name="Gene" value="854670"/>
    <att type="string" name="Symbol" value="OM45"/>
    <att type="real" name="EvidenceScore" value="2.0"/>
    <att type="integer" name="MCODE_CLUSTER_ID" value="0"/>
    <att type="real" name="MCODE_SCORE" value="0.0"/>
    <att type="string" name="MCODE_TYPE" value=""/>
    <att type="integer" name="#COUNT_001" value="0"/>
    <att type="integer" name="#COUNT_002" value="0"/>
    <att type="integer" name="#COUNT_003" value="1"/>
    <att type="integer" name="#COUNT_004" value="0"/>
    <att type="integer" name="#COUNT_005" value="0"/>
    <att type="integer" name="#COUNT_006" value="0"/>
    <graphics type="CIRCLE" x="387.22555907723313" y="307.1799711210357"/>
  </node>
  <node label="SDP1" id="164">
    <att type="string" name="canonicalName" value="SDP1"/>
    <att type="string" name="Gene" value="854693"/>
    <att type="string" name="Symbol" value="SDP1"/>
    <att type="real" name="EvidenceScore" value="2.0"/>
    <att type="integer" name="MCODE_CLUSTER_ID" value="1"/>
    <att type="real" name="MCODE_SCORE" value="2.2758620689655173"/>
    <att type="string" name="MCODE_TYPE" value="Clustered"/>
    <att type="integer" name="#COUNT_001" value="0"/>
    <att type="integer" name="#COUNT_002" value="0"/>
    <att type="integer" name="#COUNT_003" value="1"/>
    <att type="integer" name="#COUNT_004" value="0"/>
    <att type="integer" name="#COUNT_005" value="0"/>
    <att type="integer" name="#COUNT_006" value="0"/>
    <graphics type="CIRCLE" x="164.66410945519712" y="302.91381256324837"/>
  </node>
  <node label="COX5B" id="165">
    <att type="string" name="canonicalName" value="COX5B"/>
    <att type="string" name="Gene" value="854695"/>
    <att type="string" name="Symbol" value="COX5B"/>
    <att type="real" name="EvidenceScore" value="2.0"/>
    <att type="integer" name="MCODE_CLUSTER_ID" value="0"/>
    <att type="real" name="MCODE_SCORE" value="0.0"/>
    <att type="string" name="MCODE_TYPE" value=""/>
    <att type="integer" name="#COUNT_001" value="0"/>
    <att type="integer" name="#COUNT_002" value="0"/>
    <att type="integer" name="#COUNT_003" value="1"/>
    <att type="integer" name="#COUNT_004" value="0"/>
    <att type="integer" name="#COUNT_005" value="0"/>
    <att type="integer" name="#COUNT_006" value="0"/>
    <graphics type="CIRCLE" x="422.92408233627145" y="167.4910754094032"/>
  </node>
  <node label="XBP1" id="166">
    <att type="string" name="canonicalName" value="XBP1"/>
    <att type="string" name="Gene" value="854706"/>
    <att type="string" name="Symbol" value="XBP1"/>
    <att type="real" name="EvidenceScore" value="2.0"/>
    <att type="integer" name="MCODE_CLUSTER_ID" value="0"/>
    <att type="real" name="MCODE_SCORE" value="0.0"/>
    <att type="string" name="MCODE_TYPE" value=""/>
    <att type="integer" name="#COUNT_001" value="0"/>
    <att type="integer" name="#COUNT_002" value="0"/>
    <att type="integer" name="#COUNT_003" value="1"/>
    <att type="integer" name="#COUNT_004" value="0"/>
    <att type="integer" name="#COUNT_005" value="0"/>
    <att type="integer" name="#COUNT_006" value="0"/>
    <graphics type="CIRCLE" x="427.7039786906562" y="290.8503829510424"/>
  </node>
  <node label="PIG2" id="167">
    <att type="string" name="canonicalName" value="PIG2"/>
    <att type="string" name="Gene" value="854766"/>
    <att type="string" name="Symbol" value="PIG2"/>
    <att type="real" name="EvidenceScore" value="3.0"/>
    <att type="integer" name="MCODE_CLUSTER_ID" value="2"/>
    <att type="real" name="MCODE_SCORE" value="2.0"/>
    <att type="string" name="MCODE_TYPE" value="Clustered"/>
    <att type="integer" name="#COUNT_001" value="0"/>
    <att type="integer" name="#COUNT_002" value="0"/>
    <att type="integer" name="#COUNT_003" value="1"/>
    <att type="integer" name="#COUNT_004" value="0"/>
    <att type="integer" name="#COUNT_005" value="0"/>
    <att type="integer" name="#COUNT_006" value="0"/>
    <graphics type="CIRCLE" x="211.23412322047488" y="412.3241209648983"/>
  </node>
  <node label="MET28" id="168">
    <att type="string" name="canonicalName" value="MET28"/>
    <att type="string" name="Gene" value="854834"/>
    <att type="string" name="Symbol" value="MET28"/>
    <att type="real" name="EvidenceScore" value="1.0"/>
    <att type="integer" name="MCODE_CLUSTER_ID" value="0"/>
    <att type="real" name="MCODE_SCORE" value="0.0"/>
    <att type="string" name="MCODE_TYPE" value=""/>
    <att type="integer" name="#COUNT_001" value="0"/>
    <att type="integer" name="#COUNT_002" value="0"/>
    <att type="integer" name="#COUNT_003" value="1"/>
    <att type="integer" name="#COUNT_004" value="0"/>
    <att type="integer" name="#COUNT_005" value="0"/>
    <att type="integer" name="#COUNT_006" value="0"/>
    <graphics type="CIRCLE" x="383.58491089725976" y="291.5006681343635"/>
  </node>
  <node label="FLO11" id="169">
    <att type="string" name="canonicalName" value="FLO11"/>
    <att type="string" name="Gene" value="854836"/>
    <att type="string" name="Symbol" value="FLO11"/>
    <att type="real" name="EvidenceScore" value="2.0"/>
    <att type="integer" name="MCODE_CLUSTER_ID" value="0"/>
    <att type="real" name="MCODE_SCORE" value="0.0"/>
    <att type="string" name="MCODE_TYPE" value=""/>
    <att type="integer" name="#COUNT_001" value="0"/>
    <att type="integer" name="#COUNT_002" value="0"/>
    <att type="integer" name="#COUNT_003" value="0"/>
    <att type="integer" name="#COUNT_004" value="1"/>
    <att type="integer" name="#COUNT_005" value="1"/>
    <att type="integer" name="#COUNT_006" value="0"/>
    <graphics type="CIRCLE" x="387.62176516633076" y="173.9417383502175"/>
  </node>
  <node label="NRE1" id="170">
    <att type="string" name="canonicalName" value="NRE1"/>
    <att type="string" name="Gene" value="854853"/>
    <att type="string" name="Symbol" value="NRE1"/>
    <att type="real" name="EvidenceScore" value="4.0"/>
    <att type="integer" name="MCODE_CLUSTER_ID" value="0"/>
    <att type="real" name="MCODE_SCORE" value="0.0"/>
    <att type="string" name="MCODE_TYPE" value=""/>
    <att type="integer" name="#COUNT_001" value="1"/>
    <att type="integer" name="#COUNT_002" value="1"/>
    <att type="integer" name="#COUNT_003" value="0"/>
    <att type="integer" name="#COUNT_004" value="0"/>
    <att type="integer" name="#COUNT_005" value="0"/>
    <att type="integer" name="#COUNT_006" value="0"/>
    <graphics type="CIRCLE" x="174.70537910821344" y="268.8683986638652"/>
  </node>
  <node label="TSL1" id="171">
    <att type="string" name="canonicalName" value="TSL1"/>
    <att type="string" name="Gene" value="854872"/>
    <att type="string" name="Symbol" value="TSL1"/>
    <att type="real" name="EvidenceScore" value="3.0"/>
    <att type="integer" name="MCODE_CLUSTER_ID" value="3"/>
    <att type="real" name="MCODE_SCORE" value="3.5"/>
    <att type="string" name="MCODE_TYPE" value="Clustered"/>
    <att type="integer" name="#COUNT_001" value="0"/>
    <att type="integer" name="#COUNT_002" value="0"/>
    <att type="integer" name="#COUNT_003" value="1"/>
    <att type="integer" name="#COUNT_004" value="0"/>
    <att type="integer" name="#COUNT_005" value="0"/>
    <att type="integer" name="#COUNT_006" value="0"/>
    <graphics type="CIRCLE" x="173.61690072737576" y="217.7529152679415"/>
  </node>
  <node label="COS3" id="172">
    <att type="string" name="canonicalName" value="COS3"/>
    <att type="string" name="Gene" value="854907"/>
    <att type="string" name="Symbol" value="COS3"/>
    <att type="real" name="EvidenceScore" value="2.0"/>
    <att type="integer" name="MCODE_CLUSTER_ID" value="0"/>
    <att type="real" name="MCODE_SCORE" value="0.0"/>
    <att type="string" name="MCODE_TYPE" value=""/>
    <att type="integer" name="#COUNT_001" value="0"/>
    <att type="integer" name="#COUNT_002" value="0"/>
    <att type="integer" name="#COUNT_003" value="0"/>
    <att type="integer" name="#COUNT_004" value="0"/>
    <att type="integer" name="#COUNT_005" value="1"/>
    <att type="integer" name="#COUNT_006" value="1"/>
    <graphics type="CIRCLE" x="189.43055749556999" y="154.18767398974853"/>
  </node>
  <node label="MSC1" id="173">
    <att type="string" name="canonicalName" value="MSC1"/>
    <att type="string" name="Gene" value="854911"/>
    <att type="string" name="Symbol" value="MSC1"/>
    <att type="real" name="EvidenceScore" value="2.0"/>
    <att type="integer" name="MCODE_CLUSTER_ID" value="0"/>
    <att type="real" name="MCODE_SCORE" value="0.0"/>
    <att type="string" name="MCODE_TYPE" value=""/>
    <att type="integer" name="#COUNT_001" value="0"/>
    <att type="integer" name="#COUNT_002" value="0"/>
    <att type="integer" name="#COUNT_003" value="1"/>
    <att type="integer" name="#COUNT_004" value="0"/>
    <att type="integer" name="#COUNT_005" value="0"/>
    <att type="integer" name="#COUNT_006" value="0"/>
    <graphics type="CIRCLE" x="184.62898234709024" y="178.52465155776525"/>
  </node>
  <node label="PHO84" id="174">
    <att type="string" name="canonicalName" value="PHO84"/>
    <att type="string" name="Gene" value="854916"/>
    <att type="string" name="Symbol" value="PHO84"/>
    <att type="real" name="EvidenceScore" value="4.0"/>
    <att type="integer" name="MCODE_CLUSTER_ID" value="0"/>
    <att type="real" name="MCODE_SCORE" value="0.0"/>
    <att type="string" name="MCODE_TYPE" value=""/>
    <att type="integer" name="#COUNT_001" value="0"/>
    <att type="integer" name="#COUNT_002" value="0"/>
    <att type="integer" name="#COUNT_003" value="0"/>
    <att type="integer" name="#COUNT_004" value="1"/>
    <att type="integer" name="#COUNT_005" value="1"/>
    <att type="integer" name="#COUNT_006" value="0"/>
    <graphics type="CIRCLE" x="174.51537775332176" y="391.02743977183115"/>
  </node>
  <node label="CYB2" id="175">
    <att type="string" name="canonicalName" value="CYB2"/>
    <att type="string" name="Gene" value="854950"/>
    <att type="string" name="Symbol" value="CYB2"/>
    <att type="real" name="EvidenceScore" value="2.0"/>
    <att type="integer" name="MCODE_CLUSTER_ID" value="0"/>
    <att type="real" name="MCODE_SCORE" value="0.0"/>
    <att type="string" name="MCODE_TYPE" value=""/>
    <att type="integer" name="#COUNT_001" value="0"/>
    <att type="integer" name="#COUNT_002" value="0"/>
    <att type="integer" name="#COUNT_003" value="1"/>
    <att type="integer" name="#COUNT_004" value="0"/>
    <att type="integer" name="#COUNT_005" value="0"/>
    <att type="integer" name="#COUNT_006" value="0"/>
    <graphics type="CIRCLE" x="170.17759904575007" y="285.50722964477035"/>
  </node>
  <node label="PLB1" id="176">
    <att type="string" name="canonicalName" value="PLB1"/>
    <att type="string" name="Gene" value="855020"/>
    <att type="string" name="Symbol" value="PLB1"/>
    <att type="real" name="EvidenceScore" value="3.0"/>
    <att type="integer" name="MCODE_CLUSTER_ID" value="0"/>
    <att type="real" name="MCODE_SCORE" value="0.0"/>
    <att type="string" name="MCODE_TYPE" value=""/>
    <att type="integer" name="#COUNT_001" value="1"/>
    <att type="integer" name="#COUNT_002" value="0"/>
    <att type="integer" name="#COUNT_003" value="0"/>
    <att type="integer" name="#COUNT_004" value="0"/>
    <att type="integer" name="#COUNT_005" value="0"/>
    <att type="integer" name="#COUNT_006" value="0"/>
    <graphics type="CIRCLE" x="404.98134889720643" y="207.88924449831117"/>
  </node>
  <node label="HXT2" id="177">
    <att type="string" name="canonicalName" value="HXT2"/>
    <att type="string" name="Gene" value="855023"/>
    <att type="string" name="Symbol" value="HXT2"/>
    <att type="real" name="EvidenceScore" value="9.0"/>
    <att type="integer" name="MCODE_CLUSTER_ID" value="1"/>
    <att type="real" name="MCODE_SCORE" value="2.2758620689655173"/>
    <att type="string" name="MCODE_TYPE" value="Clustered"/>
    <att type="integer" name="#COUNT_001" value="0"/>
    <att type="integer" name="#COUNT_002" value="0"/>
    <att type="integer" name="#COUNT_003" value="1"/>
    <att type="integer" name="#COUNT_004" value="1"/>
    <att type="integer" name="#COUNT_005" value="1"/>
    <att type="integer" name="#COUNT_006" value="0"/>
    <graphics type="CIRCLE" x="447.9769579572768" y="183.67408576536002"/>
  </node>
  <node label="EIS1" id="178">
    <att type="string" name="canonicalName" value="EIS1"/>
    <att type="string" name="Gene" value="855047"/>
    <att type="string" name="Symbol" value="EIS1"/>
    <att type="real" name="EvidenceScore" value="3.0"/>
    <att type="integer" name="MCODE_CLUSTER_ID" value="0"/>
    <att type="real" name="MCODE_SCORE" value="0.0"/>
    <att type="string" name="MCODE_TYPE" value=""/>
    <att type="integer" name="#COUNT_001" value="0"/>
    <att type="integer" name="#COUNT_002" value="0"/>
    <att type="integer" name="#COUNT_003" value="1"/>
    <att type="integer" name="#COUNT_004" value="0"/>
    <att type="integer" name="#COUNT_005" value="0"/>
    <att type="integer" name="#COUNT_006" value="0"/>
    <graphics type="CIRCLE" x="248.46017728457105" y="407.8626925382874"/>
  </node>
  <node label="STB2" id="179">
    <att type="string" name="canonicalName" value="STB2"/>
    <att type="string" name="Gene" value="855075"/>
    <att type="string" name="Symbol" value="STB2"/>
    <att type="real" name="EvidenceScore" value="2.0"/>
    <att type="integer" name="MCODE_CLUSTER_ID" value="0"/>
    <att type="real" name="MCODE_SCORE" value="0.0"/>
    <att type="string" name="MCODE_TYPE" value=""/>
    <att type="integer" name="#COUNT_001" value="0"/>
    <att type="integer" name="#COUNT_002" value="0"/>
    <att type="integer" name="#COUNT_003" value="1"/>
    <att type="integer" name="#COUNT_004" value="0"/>
    <att type="integer" name="#COUNT_005" value="0"/>
    <att type="integer" name="#COUNT_006" value="0"/>
    <graphics type="CIRCLE" x="157.40739294931166" y="385.21954833747975"/>
  </node>
  <node label="ISF1" id="180">
    <att type="string" name="canonicalName" value="ISF1"/>
    <att type="string" name="Gene" value="855105"/>
    <att type="string" name="Symbol" value="ISF1"/>
    <att type="real" name="EvidenceScore" value="4.0"/>
    <att type="integer" name="MCODE_CLUSTER_ID" value="0"/>
    <att type="real" name="MCODE_SCORE" value="0.0"/>
    <att type="string" name="MCODE_TYPE" value=""/>
    <att type="integer" name="#COUNT_001" value="0"/>
    <att type="integer" name="#COUNT_002" value="0"/>
    <att type="integer" name="#COUNT_003" value="1"/>
    <att type="integer" name="#COUNT_004" value="1"/>
    <att type="integer" name="#COUNT_005" value="1"/>
    <att type="integer" name="#COUNT_006" value="0"/>
    <graphics type="CIRCLE" x="435.78972096913213" y="257.7570915722072"/>
  </node>
  <node label="YMR090W" id="181">
    <att type="string" name="canonicalName" value="YMR090W"/>
    <att type="string" name="Gene" value="855115"/>
    <att type="string" name="Symbol" value="YMR090W"/>
    <att type="real" name="EvidenceScore" value="2.0"/>
    <att type="integer" name="MCODE_CLUSTER_ID" value="0"/>
    <att type="real" name="MCODE_SCORE" value="0.0"/>
    <att type="string" name="MCODE_TYPE" value=""/>
    <att type="integer" name="#COUNT_001" value="0"/>
    <att type="integer" name="#COUNT_002" value="0"/>
    <att type="integer" name="#COUNT_003" value="1"/>
    <att type="integer" name="#COUNT_004" value="0"/>
    <att type="integer" name="#COUNT_005" value="0"/>
    <att type="integer" name="#COUNT_006" value="0"/>
    <graphics type="CIRCLE" x="394.7008119614186" y="159.59399855666126"/>
  </node>
  <node label="SNO1" id="182">
    <att type="string" name="canonicalName" value="SNO1"/>
    <att type="string" name="Gene" value="855120"/>
    <att type="string" name="Symbol" value="SNO1"/>
    <att type="real" name="EvidenceScore" value="5.0"/>
    <att type="integer" name="MCODE_CLUSTER_ID" value="0"/>
    <att type="real" name="MCODE_SCORE" value="0.0"/>
    <att type="string" name="MCODE_TYPE" value=""/>
    <att type="integer" name="#COUNT_001" value="1"/>
    <att type="integer" name="#COUNT_002" value="1"/>
    <att type="integer" name="#COUNT_003" value="0"/>
    <att type="integer" name="#COUNT_004" value="0"/>
    <att type="integer" name="#COUNT_005" value="0"/>
    <att type="integer" name="#COUNT_006" value="0"/>
    <graphics type="CIRCLE" x="358.66417004872403" y="186.8465933369135"/>
  </node>
  <node label="SNZ1" id="183">
    <att type="string" name="canonicalName" value="SNZ1"/>
    <att type="string" name="Gene" value="855121"/>
    <att type="string" name="Symbol" value="SNZ1"/>
    <att type="real" name="EvidenceScore" value="5.0"/>
    <att type="integer" name="MCODE_CLUSTER_ID" value="0"/>
    <att type="real" name="MCODE_SCORE" value="0.0"/>
    <att type="string" name="MCODE_TYPE" value=""/>
    <att type="integer" name="#COUNT_001" value="1"/>
    <att type="integer" name="#COUNT_002" value="1"/>
    <att type="integer" name="#COUNT_003" value="0"/>
    <att type="integer" name="#COUNT_004" value="0"/>
    <att type="integer" name="#COUNT_005" value="0"/>
    <att type="integer" name="#COUNT_006" value="0"/>
    <graphics type="CIRCLE" x="351.10960582887685" y="434.8847730698978"/>
  </node>
  <node label="YPK2" id="184">
    <att type="string" name="canonicalName" value="YPK2"/>
    <att type="string" name="Gene" value="855130"/>
    <att type="string" name="Symbol" value="YPK2"/>
    <att type="real" name="EvidenceScore" value="3.0"/>
    <att type="integer" name="MCODE_CLUSTER_ID" value="2"/>
    <att type="real" name="MCODE_SCORE" value="2.0"/>
    <att type="string" name="MCODE_TYPE" value="Clustered"/>
    <att type="integer" name="#COUNT_001" value="0"/>
    <att type="integer" name="#COUNT_002" value="0"/>
    <att type="integer" name="#COUNT_003" value="1"/>
    <att type="integer" name="#COUNT_004" value="0"/>
    <att type="integer" name="#COUNT_005" value="0"/>
    <att type="integer" name="#COUNT_006" value="0"/>
    <graphics type="CIRCLE" x="255.21591190178907" y="219.63886030479202"/>
  </node>
  <node label="PGM2" id="185">
    <att type="string" name="canonicalName" value="PGM2"/>
    <att type="string" name="Gene" value="855131"/>
    <att type="string" name="Symbol" value="PGM2"/>
    <att type="real" name="EvidenceScore" value="3.0"/>
    <att type="integer" name="MCODE_CLUSTER_ID" value="1"/>
    <att type="real" name="MCODE_SCORE" value="2.2758620689655173"/>
    <att type="string" name="MCODE_TYPE" value="Clustered"/>
    <att type="integer" name="#COUNT_001" value="0"/>
    <att type="integer" name="#COUNT_002" value="0"/>
    <att type="integer" name="#COUNT_003" value="1"/>
    <att type="integer" name="#COUNT_004" value="0"/>
    <att type="integer" name="#COUNT_005" value="0"/>
    <att type="integer" name="#COUNT_006" value="0"/>
    <graphics type="CIRCLE" x="357.5364814621382" y="365.896410113231"/>
  </node>
  <node label="DDR48" id="186">
    <att type="string" name="canonicalName" value="DDR48"/>
    <att type="string" name="Gene" value="855210"/>
    <att type="string" name="Symbol" value="DDR48"/>
    <att type="real" name="EvidenceScore" value="4.0"/>
    <att type="integer" name="MCODE_CLUSTER_ID" value="0"/>
    <att type="real" name="MCODE_SCORE" value="0.0"/>
    <att type="string" name="MCODE_TYPE" value=""/>
    <att type="integer" name="#COUNT_001" value="1"/>
    <att type="integer" name="#COUNT_002" value="1"/>
    <att type="integer" name="#COUNT_003" value="1"/>
    <att type="integer" name="#COUNT_004" value="0"/>
    <att type="integer" name="#COUNT_005" value="0"/>
    <att type="integer" name="#COUNT_006" value="0"/>
    <graphics type="CIRCLE" x="169.93116846262222" y="337.71800212041234"/>
  </node>
  <node label="YMR206W" id="187">
    <att type="string" name="canonicalName" value="YMR206W"/>
    <att type="string" name="Gene" value="855246"/>
    <att type="string" name="Symbol" value="YMR206W"/>
    <att type="real" name="EvidenceScore" value="4.0"/>
    <att type="integer" name="MCODE_CLUSTER_ID" value="0"/>
    <att type="real" name="MCODE_SCORE" value="0.0"/>
    <att type="string" name="MCODE_TYPE" value=""/>
    <att type="integer" name="#COUNT_001" value="0"/>
    <att type="integer" name="#COUNT_002" value="0"/>
    <att type="integer" name="#COUNT_003" value="1"/>
    <att type="integer" name="#COUNT_004" value="1"/>
    <att type="integer" name="#COUNT_005" value="1"/>
    <att type="integer" name="#COUNT_006" value="0"/>
    <graphics type="CIRCLE" x="174.776677858779" y="321.3236440375194"/>
  </node>
  <node label="GAD1" id="188">
    <att type="string" name="canonicalName" value="GAD1"/>
    <att type="string" name="Gene" value="855291"/>
    <att type="string" name="Symbol" value="GAD1"/>
    <att type="real" name="EvidenceScore" value="3.0"/>
    <att type="integer" name="MCODE_CLUSTER_ID" value="0"/>
    <att type="real" name="MCODE_SCORE" value="0.0"/>
    <att type="string" name="MCODE_TYPE" value=""/>
    <att type="integer" name="#COUNT_001" value="0"/>
    <att type="integer" name="#COUNT_002" value="0"/>
    <att type="integer" name="#COUNT_003" value="1"/>
    <att type="integer" name="#COUNT_004" value="0"/>
    <att type="integer" name="#COUNT_005" value="0"/>
    <att type="integer" name="#COUNT_006" value="0"/>
    <graphics type="CIRCLE" x="241.41732589586633" y="268.81436077823275"/>
  </node>
  <node label="TPS3" id="189">
    <att type="string" name="canonicalName" value="TPS3"/>
    <att type="string" name="Gene" value="855303"/>
    <att type="string" name="Symbol" value="TPS3"/>
    <att type="real" name="EvidenceScore" value="3.0"/>
    <att type="integer" name="MCODE_CLUSTER_ID" value="3"/>
    <att type="real" name="MCODE_SCORE" value="3.5"/>
    <att type="string" name="MCODE_TYPE" value="Clustered"/>
    <att type="integer" name="#COUNT_001" value="0"/>
    <att type="integer" name="#COUNT_002" value="0"/>
    <att type="integer" name="#COUNT_003" value="1"/>
    <att type="integer" name="#COUNT_004" value="0"/>
    <att type="integer" name="#COUNT_005" value="0"/>
    <att type="integer" name="#COUNT_006" value="0"/>
    <graphics type="CIRCLE" x="436.19918710017396" y="448.74296872908684"/>
  </node>
  <node label="URA10" id="190">
    <att type="string" name="canonicalName" value="URA10"/>
    <att type="string" name="Gene" value="855313"/>
    <att type="string" name="Symbol" value="URA10"/>
    <att type="real" name="EvidenceScore" value="2.0"/>
    <att type="integer" name="MCODE_CLUSTER_ID" value="0"/>
    <att type="real" name="MCODE_SCORE" value="0.0"/>
    <att type="string" name="MCODE_TYPE" value=""/>
    <att type="integer" name="#COUNT_001" value="0"/>
    <att type="integer" name="#COUNT_002" value="0"/>
    <att type="integer" name="#COUNT_003" value="1"/>
    <att type="integer" name="#COUNT_004" value="0"/>
    <att type="integer" name="#COUNT_005" value="0"/>
    <att type="integer" name="#COUNT_006" value="0"/>
    <graphics type="CIRCLE" x="447.87957563274375" y="167.18276526392492"/>
  </node>
  <node label="DIA1" id="191">
    <att type="string" name="canonicalName" value="DIA1"/>
    <att type="string" name="Gene" value="855364"/>
    <att type="string" name="Symbol" value="DIA1"/>
    <att type="real" name="EvidenceScore" value="2.0"/>
    <att type="integer" name="MCODE_CLUSTER_ID" value="0"/>
    <att type="real" name="MCODE_SCORE" value="0.0"/>
    <att type="string" name="MCODE_TYPE" value=""/>
    <att type="integer" name="#COUNT_001" value="1"/>
    <att type="integer" name="#COUNT_002" value="1"/>
    <att type="integer" name="#COUNT_003" value="0"/>
    <att type="integer" name="#COUNT_004" value="0"/>
    <att type="integer" name="#COUNT_005" value="0"/>
    <att type="integer" name="#COUNT_006" value="0"/>
    <graphics type="CIRCLE" x="206.78147827183983" y="374.94332926591323"/>
  </node>
  <node label="YNL284C-B" id="192">
    <att type="string" name="canonicalName" value="YNL284C-B"/>
    <att type="string" name="Gene" value="855433"/>
    <att type="string" name="Symbol" value="YNL284C-B"/>
    <att type="real" name="EvidenceScore" value="3.0"/>
    <att type="integer" name="MCODE_CLUSTER_ID" value="0"/>
    <att type="real" name="MCODE_SCORE" value="0.0"/>
    <att type="string" name="MCODE_TYPE" value=""/>
    <att type="integer" name="#COUNT_001" value="1"/>
    <att type="integer" name="#COUNT_002" value="0"/>
    <att type="integer" name="#COUNT_003" value="0"/>
    <att type="integer" name="#COUNT_004" value="0"/>
    <att type="integer" name="#COUNT_005" value="0"/>
    <att type="integer" name="#COUNT_006" value="0"/>
    <graphics type="CIRCLE" x="424.1805082874757" y="190.25742074755"/>
  </node>
  <node label="GOR1" id="193">
    <att type="string" name="canonicalName" value="GOR1"/>
    <att type="string" name="Gene" value="855447"/>
    <att type="string" name="Symbol" value="GOR1"/>
    <att type="real" name="EvidenceScore" value="2.0"/>
    <att type="integer" name="MCODE_CLUSTER_ID" value="0"/>
    <att type="real" name="MCODE_SCORE" value="0.0"/>
    <att type="string" name="MCODE_TYPE" value=""/>
    <att type="integer" name="#COUNT_001" value="0"/>
    <att type="integer" name="#COUNT_002" value="0"/>
    <att type="integer" name="#COUNT_003" value="1"/>
    <att type="integer" name="#COUNT_004" value="0"/>
    <att type="integer" name="#COUNT_005" value="0"/>
    <att type="integer" name="#COUNT_006" value="0"/>
    <graphics type="CIRCLE" x="310.83152906822454" y="162.647190947434"/>
  </node>
  <node label="NNR1" id="194">
    <att type="string" name="canonicalName" value="NNR1"/>
    <att type="string" name="Gene" value="855521"/>
    <att type="string" name="Symbol" value="NNR1"/>
    <att type="real" name="EvidenceScore" value="3.0"/>
    <att type="integer" name="MCODE_CLUSTER_ID" value="0"/>
    <att type="real" name="MCODE_SCORE" value="0.0"/>
    <att type="string" name="MCODE_TYPE" value=""/>
    <att type="integer" name="#COUNT_001" value="0"/>
    <att type="integer" name="#COUNT_002" value="0"/>
    <att type="integer" name="#COUNT_003" value="1"/>
    <att type="integer" name="#COUNT_004" value="0"/>
    <att type="integer" name="#COUNT_005" value="0"/>
    <att type="integer" name="#COUNT_006" value="0"/>
    <graphics type="CIRCLE" x="246.23614622426385" y="400.62925526543654"/>
  </node>
  <node label="MDG1" id="195">
    <att type="string" name="canonicalName" value="MDG1"/>
    <att type="string" name="Gene" value="855548"/>
    <att type="string" name="Symbol" value="MDG1"/>
    <att type="real" name="EvidenceScore" value="3.0"/>
    <att type="integer" name="MCODE_CLUSTER_ID" value="0"/>
    <att type="real" name="MCODE_SCORE" value="0.0"/>
    <att type="string" name="MCODE_TYPE" value=""/>
    <att type="integer" name="#COUNT_001" value="0"/>
    <att type="integer" name="#COUNT_002" value="0"/>
    <att type="integer" name="#COUNT_003" value="1"/>
    <att type="integer" name="#COUNT_004" value="0"/>
    <att type="integer" name="#COUNT_005" value="0"/>
    <att type="integer" name="#COUNT_006" value="0"/>
    <graphics type="CIRCLE" x="400.68847604028906" y="443.5708558517473"/>
  </node>
  <node label="MLS1" id="196">
    <att type="string" name="canonicalName" value="MLS1"/>
    <att type="string" name="Gene" value="855606"/>
    <att type="string" name="Symbol" value="MLS1"/>
    <att type="real" name="EvidenceScore" value="2.0"/>
    <att type="integer" name="MCODE_CLUSTER_ID" value="0"/>
    <att type="real" name="MCODE_SCORE" value="0.0"/>
    <att type="string" name="MCODE_TYPE" value=""/>
    <att type="integer" name="#COUNT_001" value="0"/>
    <att type="integer" name="#COUNT_002" value="0"/>
    <att type="integer" name="#COUNT_003" value="0"/>
    <att type="integer" name="#COUNT_004" value="0"/>
    <att type="integer" name="#COUNT_005" value="1"/>
    <att type="integer" name="#COUNT_006" value="0"/>
    <graphics type="CIRCLE" x="373.40174519161826" y="303.9051692387111"/>
  </node>
  <node label="YNL115C" id="197">
    <att type="string" name="canonicalName" value="YNL115C"/>
    <att type="string" name="Gene" value="855608"/>
    <att type="string" name="Symbol" value="YNL115C"/>
    <att type="real" name="EvidenceScore" value="2.0"/>
    <att type="integer" name="MCODE_CLUSTER_ID" value="0"/>
    <att type="real" name="MCODE_SCORE" value="0.0"/>
    <att type="string" name="MCODE_TYPE" value=""/>
    <att type="integer" name="#COUNT_001" value="0"/>
    <att type="integer" name="#COUNT_002" value="0"/>
    <att type="integer" name="#COUNT_003" value="1"/>
    <att type="integer" name="#COUNT_004" value="0"/>
    <att type="integer" name="#COUNT_005" value="0"/>
    <att type="integer" name="#COUNT_006" value="0"/>
    <graphics type="CIRCLE" x="335.2735663835615" y="366.78197734637797"/>
  </node>
  <node label="NCE103" id="198">
    <att type="string" name="canonicalName" value="NCE103"/>
    <att type="string" name="Gene" value="855692"/>
    <att type="string" name="Symbol" value="NCE103"/>
    <att type="real" name="EvidenceScore" value="5.0"/>
    <att type="integer" name="MCODE_CLUSTER_ID" value="0"/>
    <att type="real" name="MCODE_SCORE" value="0.0"/>
    <att type="string" name="MCODE_TYPE" value=""/>
    <att type="integer" name="#COUNT_001" value="0"/>
    <att type="integer" name="#COUNT_002" value="1"/>
    <att type="integer" name="#COUNT_003" value="1"/>
    <att type="integer" name="#COUNT_004" value="0"/>
    <att type="integer" name="#COUNT_005" value="0"/>
    <att type="integer" name="#COUNT_006" value="0"/>
    <graphics type="CIRCLE" x="425.37041834075217" y="193.02659351779099"/>
  </node>
  <node label="EFM6" id="199">
    <att type="string" name="canonicalName" value="EFM6"/>
    <att type="string" name="Gene" value="855707"/>
    <att type="string" name="Symbol" value="EFM6"/>
    <att type="real" name="EvidenceScore" value="2.0"/>
    <att type="integer" name="MCODE_CLUSTER_ID" value="0"/>
    <att type="real" name="MCODE_SCORE" value="0.0"/>
    <att type="string" name="MCODE_TYPE" value=""/>
    <att type="integer" name="#COUNT_001" value="1"/>
    <att type="integer" name="#COUNT_002" value="1"/>
    <att type="integer" name="#COUNT_003" value="0"/>
    <att type="integer" name="#COUNT_004" value="0"/>
    <att type="integer" name="#COUNT_005" value="0"/>
    <att type="integer" name="#COUNT_006" value="0"/>
    <graphics type="CIRCLE" x="415.14455206130026" y="244.29423844432557"/>
  </node>
  <node label="CIT1" id="200">
    <att type="string" name="canonicalName" value="CIT1"/>
    <att type="string" name="Gene" value="855732"/>
    <att type="string" name="Symbol" value="CIT1"/>
    <att type="real" name="EvidenceScore" value="3.0"/>
    <att type="integer" name="MCODE_CLUSTER_ID" value="0"/>
    <att type="real" name="MCODE_SCORE" value="0.0"/>
    <att type="string" name="MCODE_TYPE" value=""/>
    <att type="integer" name="#COUNT_001" value="0"/>
    <att type="integer" name="#COUNT_002" value="0"/>
    <att type="integer" name="#COUNT_003" value="1"/>
    <att type="integer" name="#COUNT_004" value="0"/>
    <att type="integer" name="#COUNT_005" value="0"/>
    <att type="integer" name="#COUNT_006" value="0"/>
    <graphics type="CIRCLE" x="217.90005298420164" y="387.51563091311436"/>
  </node>
  <node label="EGO4" id="201">
    <att type="string" name="canonicalName" value="EGO4"/>
    <att type="string" name="Gene" value="855770"/>
    <att type="string" name="Symbol" value="EGO4"/>
    <att type="real" name="EvidenceScore" value="2.0"/>
    <att type="integer" name="MCODE_CLUSTER_ID" value="0"/>
    <att type="real" name="MCODE_SCORE" value="0.0"/>
    <att type="string" name="MCODE_TYPE" value=""/>
    <att type="integer" name="#COUNT_001" value="0"/>
    <att type="integer" name="#COUNT_002" value="0"/>
    <att type="integer" name="#COUNT_003" value="1"/>
    <att type="integer" name="#COUNT_004" value="0"/>
    <att type="integer" name="#COUNT_005" value="0"/>
    <att type="integer" name="#COUNT_006" value="0"/>
    <graphics type="CIRCLE" x="443.5418084805333" y="404.3657039159048"/>
  </node>
  <node label="NOG2" id="202">
    <att type="string" name="canonicalName" value="NOG2"/>
    <att type="string" name="Gene" value="855789"/>
    <att type="string" name="Symbol" value="NOG2"/>
    <att type="real" name="EvidenceScore" value="3.0"/>
    <att type="integer" name="MCODE_CLUSTER_ID" value="2"/>
    <att type="real" name="MCODE_SCORE" value="2.0"/>
    <att type="string" name="MCODE_TYPE" value="Clustered"/>
    <att type="integer" name="#COUNT_001" value="0"/>
    <att type="integer" name="#COUNT_002" value="0"/>
    <att type="integer" name="#COUNT_003" value="0"/>
    <att type="integer" name="#COUNT_004" value="0"/>
    <att type="integer" name="#COUNT_005" value="0"/>
    <att type="integer" name="#COUNT_006" value="1"/>
    <graphics type="CIRCLE" x="155.39505220486953" y="289.39855166992606"/>
  </node>
  <node label="YNR068C" id="203">
    <att type="string" name="canonicalName" value="YNR068C"/>
    <att type="string" name="Gene" value="855805"/>
    <att type="string" name="Symbol" value="YNR068C"/>
    <att type="real" name="EvidenceScore" value="2.0"/>
    <att type="integer" name="MCODE_CLUSTER_ID" value="0"/>
    <att type="real" name="MCODE_SCORE" value="0.0"/>
    <att type="string" name="MCODE_TYPE" value=""/>
    <att type="integer" name="#COUNT_001" value="0"/>
    <att type="integer" name="#COUNT_002" value="0"/>
    <att type="integer" name="#COUNT_003" value="1"/>
    <att type="integer" name="#COUNT_004" value="0"/>
    <att type="integer" name="#COUNT_005" value="0"/>
    <att type="integer" name="#COUNT_006" value="0"/>
    <graphics type="CIRCLE" x="178.72102885965487" y="418.0608029468798"/>
  </node>
  <node label="BSC5" id="204">
    <att type="string" name="canonicalName" value="BSC5"/>
    <att type="string" name="Gene" value="855806"/>
    <att type="string" name="Symbol" value="BSC5"/>
    <att type="real" name="EvidenceScore" value="2.0"/>
    <att type="integer" name="MCODE_CLUSTER_ID" value="0"/>
    <att type="real" name="MCODE_SCORE" value="0.0"/>
    <att type="string" name="MCODE_TYPE" value=""/>
    <att type="integer" name="#COUNT_001" value="0"/>
    <att type="integer" name="#COUNT_002" value="0"/>
    <att type="integer" name="#COUNT_003" value="1"/>
    <att type="integer" name="#COUNT_004" value="0"/>
    <att type="integer" name="#COUNT_005" value="0"/>
    <att type="integer" name="#COUNT_006" value="0"/>
    <graphics type="CIRCLE" x="236.68398789512943" y="428.51766395422845"/>
  </node>
  <node label="GAL4" id="205">
    <att type="string" name="canonicalName" value="GAL4"/>
    <att type="string" name="Gene" value="855828"/>
    <att type="string" name="Symbol" value="GAL4"/>
    <att type="real" name="EvidenceScore" value="6.0"/>
    <att type="integer" name="MCODE_CLUSTER_ID" value="0"/>
    <att type="real" name="MCODE_SCORE" value="0.0"/>
    <att type="string" name="MCODE_TYPE" value=""/>
    <att type="integer" name="#COUNT_001" value="0"/>
    <att type="integer" name="#COUNT_002" value="0"/>
    <att type="integer" name="#COUNT_003" value="0"/>
    <att type="integer" name="#COUNT_004" value="1"/>
    <att type="integer" name="#COUNT_005" value="1"/>
    <att type="integer" name="#COUNT_006" value="0"/>
    <graphics type="CIRCLE" x="276.1842932252135" y="328.3794611362966"/>
  </node>
  <node label="YPL247C" id="206">
    <att type="string" name="canonicalName" value="YPL247C"/>
    <att type="string" name="Gene" value="855829"/>
    <att type="string" name="Symbol" value="YPL247C"/>
    <att type="real" name="EvidenceScore" value="2.0"/>
    <att type="integer" name="MCODE_CLUSTER_ID" value="0"/>
    <att type="real" name="MCODE_SCORE" value="0.0"/>
    <att type="string" name="MCODE_TYPE" value=""/>
    <att type="integer" name="#COUNT_001" value="0"/>
    <att type="integer" name="#COUNT_002" value="0"/>
    <att type="integer" name="#COUNT_003" value="1"/>
    <att type="integer" name="#COUNT_004" value="0"/>
    <att type="integer" name="#COUNT_005" value="0"/>
    <att type="integer" name="#COUNT_006" value="0"/>
    <graphics type="CIRCLE" x="312.5510853484326" y="408.6732857345291"/>
  </node>
  <node label="HSP82" id="207">
    <att type="string" name="canonicalName" value="HSP82"/>
    <att type="string" name="Gene" value="855836"/>
    <att type="string" name="Symbol" value="HSP82"/>
    <att type="real" name="EvidenceScore" value="8.0"/>
    <att type="integer" name="MCODE_CLUSTER_ID" value="1"/>
    <att type="real" name="MCODE_SCORE" value="2.2758620689655173"/>
    <att type="string" name="MCODE_TYPE" value="Clustered"/>
    <att type="integer" name="#COUNT_001" value="1"/>
    <att type="integer" name="#COUNT_002" value="1"/>
    <att type="integer" name="#COUNT_003" value="1"/>
    <att type="integer" name="#COUNT_004" value="0"/>
    <att type="integer" name="#COUNT_005" value="0"/>
    <att type="integer" name="#COUNT_006" value="0"/>
    <graphics type="CIRCLE" x="209.79621020409002" y="199.42923910494346"/>
  </node>
  <node label="DIP5" id="208">
    <att type="string" name="canonicalName" value="DIP5"/>
    <att type="string" name="Gene" value="855863"/>
    <att type="string" name="Symbol" value="DIP5"/>
    <att type="real" name="EvidenceScore" value="2.0"/>
    <att type="integer" name="MCODE_CLUSTER_ID" value="0"/>
    <att type="real" name="MCODE_SCORE" value="0.0"/>
    <att type="string" name="MCODE_TYPE" value=""/>
    <att type="integer" name="#COUNT_001" value="1"/>
    <att type="integer" name="#COUNT_002" value="0"/>
    <att type="integer" name="#COUNT_003" value="0"/>
    <att type="integer" name="#COUNT_004" value="0"/>
    <att type="integer" name="#COUNT_005" value="0"/>
    <att type="integer" name="#COUNT_006" value="0"/>
    <graphics type="CIRCLE" x="170.55823744849081" y="280.10616577605424"/>
  </node>
  <node label="USV1" id="209">
    <att type="string" name="canonicalName" value="USV1"/>
    <att type="string" name="Gene" value="855871"/>
    <att type="string" name="Symbol" value="USV1"/>
    <att type="real" name="EvidenceScore" value="8.0"/>
    <att type="integer" name="MCODE_CLUSTER_ID" value="1"/>
    <att type="real" name="MCODE_SCORE" value="2.2758620689655173"/>
    <att type="string" name="MCODE_TYPE" value="Clustered"/>
    <att type="integer" name="#COUNT_001" value="0"/>
    <att type="integer" name="#COUNT_002" value="0"/>
    <att type="integer" name="#COUNT_003" value="1"/>
    <att type="integer" name="#COUNT_004" value="1"/>
    <att type="integer" name="#COUNT_005" value="1"/>
    <att type="integer" name="#COUNT_006" value="0"/>
    <graphics type="CIRCLE" x="424.5201104412716" y="232.47972220283413"/>
  </node>
  <node label="TPK2" id="210">
    <att type="string" name="canonicalName" value="TPK2"/>
    <att type="string" name="Gene" value="855898"/>
    <att type="string" name="Symbol" value="TPK2"/>
    <att type="real" name="EvidenceScore" value="3.0"/>
    <att type="integer" name="MCODE_CLUSTER_ID" value="1"/>
    <att type="real" name="MCODE_SCORE" value="2.2758620689655173"/>
    <att type="string" name="MCODE_TYPE" value="Seed"/>
    <att type="integer" name="#COUNT_001" value="0"/>
    <att type="integer" name="#COUNT_002" value="0"/>
    <att type="integer" name="#COUNT_003" value="1"/>
    <att type="integer" name="#COUNT_004" value="0"/>
    <att type="integer" name="#COUNT_005" value="0"/>
    <att type="integer" name="#COUNT_006" value="0"/>
    <graphics type="CIRCLE" x="408.88895773596346" y="292.40622622410535"/>
  </node>
  <node label="ATG29" id="211">
    <att type="string" name="canonicalName" value="ATG29"/>
    <att type="string" name="Gene" value="855937"/>
    <att type="string" name="Symbol" value="ATG29"/>
    <att type="real" name="EvidenceScore" value="2.0"/>
    <att type="integer" name="MCODE_CLUSTER_ID" value="0"/>
    <att type="real" name="MCODE_SCORE" value="0.0"/>
    <att type="string" name="MCODE_TYPE" value=""/>
    <att type="integer" name="#COUNT_001" value="0"/>
    <att type="integer" name="#COUNT_002" value="0"/>
    <att type="integer" name="#COUNT_003" value="1"/>
    <att type="integer" name="#COUNT_004" value="0"/>
    <att type="integer" name="#COUNT_005" value="0"/>
    <att type="integer" name="#COUNT_006" value="0"/>
    <graphics type="CIRCLE" x="419.2907340786354" y="192.887693094141"/>
  </node>
  <node label="SET6" id="212">
    <att type="string" name="canonicalName" value="SET6"/>
    <att type="string" name="Gene" value="855938"/>
    <att type="string" name="Symbol" value="SET6"/>
    <att type="real" name="EvidenceScore" value="4.0"/>
    <att type="integer" name="MCODE_CLUSTER_ID" value="0"/>
    <att type="real" name="MCODE_SCORE" value="0.0"/>
    <att type="string" name="MCODE_TYPE" value=""/>
    <att type="integer" name="#COUNT_001" value="1"/>
    <att type="integer" name="#COUNT_002" value="1"/>
    <att type="integer" name="#COUNT_003" value="0"/>
    <att type="integer" name="#COUNT_004" value="0"/>
    <att type="integer" name="#COUNT_005" value="0"/>
    <att type="integer" name="#COUNT_006" value="0"/>
    <graphics type="CIRCLE" x="174.7754714667727" y="442.57656946608915"/>
  </node>
  <node label="RNY1" id="213">
    <att type="string" name="canonicalName" value="RNY1"/>
    <att type="string" name="Gene" value="855980"/>
    <att type="string" name="Symbol" value="RNY1"/>
    <att type="real" name="EvidenceScore" value="2.0"/>
    <att type="integer" name="MCODE_CLUSTER_ID" value="0"/>
    <att type="real" name="MCODE_SCORE" value="0.0"/>
    <att type="string" name="MCODE_TYPE" value=""/>
    <att type="integer" name="#COUNT_001" value="0"/>
    <att type="integer" name="#COUNT_002" value="0"/>
    <att type="integer" name="#COUNT_003" value="1"/>
    <att type="integer" name="#COUNT_004" value="0"/>
    <att type="integer" name="#COUNT_005" value="0"/>
    <att type="integer" name="#COUNT_006" value="0"/>
    <graphics type="CIRCLE" x="449.67284891908145" y="313.0119546768669"/>
  </node>
  <node label="CAR1" id="214">
    <att type="string" name="canonicalName" value="CAR1"/>
    <att type="string" name="Gene" value="855993"/>
    <att type="string" name="Symbol" value="CAR1"/>
    <att type="real" name="EvidenceScore" value="4.0"/>
    <att type="integer" name="MCODE_CLUSTER_ID" value="0"/>
    <att type="real" name="MCODE_SCORE" value="0.0"/>
    <att type="string" name="MCODE_TYPE" value=""/>
    <att type="integer" name="#COUNT_001" value="0"/>
    <att type="integer" name="#COUNT_002" value="0"/>
    <att type="integer" name="#COUNT_003" value="0"/>
    <att type="integer" name="#COUNT_004" value="1"/>
    <att type="integer" name="#COUNT_005" value="1"/>
    <att type="integer" name="#COUNT_006" value="0"/>
    <graphics type="CIRCLE" x="229.27380740338114" y="444.0409771537928"/>
  </node>
  <node label="EEB1" id="215">
    <att type="string" name="canonicalName" value="EEB1"/>
    <att type="string" name="Gene" value="856010"/>
    <att type="string" name="Symbol" value="EEB1"/>
    <att type="real" name="EvidenceScore" value="2.0"/>
    <att type="integer" name="MCODE_CLUSTER_ID" value="0"/>
    <att type="real" name="MCODE_SCORE" value="0.0"/>
    <att type="string" name="MCODE_TYPE" value=""/>
    <att type="integer" name="#COUNT_001" value="1"/>
    <att type="integer" name="#COUNT_002" value="0"/>
    <att type="integer" name="#COUNT_003" value="0"/>
    <att type="integer" name="#COUNT_004" value="0"/>
    <att type="integer" name="#COUNT_005" value="0"/>
    <att type="integer" name="#COUNT_006" value="0"/>
    <graphics type="CIRCLE" x="262.56465862273376" y="353.01487830849305"/>
  </node>
  <node label="IRC15" id="216">
    <att type="string" name="canonicalName" value="IRC15"/>
    <att type="string" name="Gene" value="856090"/>
    <att type="string" name="Symbol" value="IRC15"/>
    <att type="real" name="EvidenceScore" value="2.0"/>
    <att type="integer" name="MCODE_CLUSTER_ID" value="0"/>
    <att type="real" name="MCODE_SCORE" value="0.0"/>
    <att type="string" name="MCODE_TYPE" value=""/>
    <att type="integer" name="#COUNT_001" value="0"/>
    <att type="integer" name="#COUNT_002" value="0"/>
    <att type="integer" name="#COUNT_003" value="1"/>
    <att type="integer" name="#COUNT_004" value="0"/>
    <att type="integer" name="#COUNT_005" value="0"/>
    <att type="integer" name="#COUNT_006" value="0"/>
    <graphics type="CIRCLE" x="287.1946233101636" y="320.87576432194123"/>
  </node>
  <node label="LSP1" id="217">
    <att type="string" name="canonicalName" value="LSP1"/>
    <att type="string" name="Gene" value="856103"/>
    <att type="string" name="Symbol" value="LSP1"/>
    <att type="real" name="EvidenceScore" value="3.0"/>
    <att type="integer" name="MCODE_CLUSTER_ID" value="0"/>
    <att type="real" name="MCODE_SCORE" value="0.0"/>
    <att type="string" name="MCODE_TYPE" value=""/>
    <att type="integer" name="#COUNT_001" value="0"/>
    <att type="integer" name="#COUNT_002" value="0"/>
    <att type="integer" name="#COUNT_003" value="1"/>
    <att type="integer" name="#COUNT_004" value="0"/>
    <att type="integer" name="#COUNT_005" value="0"/>
    <att type="integer" name="#COUNT_006" value="0"/>
    <graphics type="CIRCLE" x="208.27974313624958" y="441.91117435770815"/>
  </node>
  <node label="CSR2" id="218">
    <att type="string" name="canonicalName" value="CSR2"/>
    <att type="string" name="Gene" value="856142"/>
    <att type="string" name="Symbol" value="CSR2"/>
    <att type="real" name="EvidenceScore" value="4.0"/>
    <att type="integer" name="MCODE_CLUSTER_ID" value="0"/>
    <att type="real" name="MCODE_SCORE" value="0.0"/>
    <att type="string" name="MCODE_TYPE" value=""/>
    <att type="integer" name="#COUNT_001" value="0"/>
    <att type="integer" name="#COUNT_002" value="0"/>
    <att type="integer" name="#COUNT_003" value="0"/>
    <att type="integer" name="#COUNT_004" value="1"/>
    <att type="integer" name="#COUNT_005" value="1"/>
    <att type="integer" name="#COUNT_006" value="0"/>
    <graphics type="CIRCLE" x="336.09769981994873" y="217.19715046930344"/>
  </node>
  <node label="TPO3" id="219">
    <att type="string" name="canonicalName" value="TPO3"/>
    <att type="string" name="Gene" value="856279"/>
    <att type="string" name="Symbol" value="TPO3"/>
    <att type="real" name="EvidenceScore" value="4.0"/>
    <att type="integer" name="MCODE_CLUSTER_ID" value="0"/>
    <att type="real" name="MCODE_SCORE" value="0.0"/>
    <att type="string" name="MCODE_TYPE" value=""/>
    <att type="integer" name="#COUNT_001" value="1"/>
    <att type="integer" name="#COUNT_002" value="1"/>
    <att type="integer" name="#COUNT_003" value="0"/>
    <att type="integer" name="#COUNT_004" value="0"/>
    <att type="integer" name="#COUNT_005" value="0"/>
    <att type="integer" name="#COUNT_006" value="0"/>
    <graphics type="CIRCLE" x="182.96983292982017" y="405.13386565135534"/>
  </node>
  <node label="YPR158W-B" id="220">
    <att type="string" name="canonicalName" value="YPR158W-B"/>
    <att type="string" name="Gene" value="856283"/>
    <att type="string" name="Symbol" value="YPR158W-B"/>
    <att type="real" name="EvidenceScore" value="3.0"/>
    <att type="integer" name="MCODE_CLUSTER_ID" value="0"/>
    <att type="real" name="MCODE_SCORE" value="0.0"/>
    <att type="string" name="MCODE_TYPE" value=""/>
    <att type="integer" name="#COUNT_001" value="1"/>
    <att type="integer" name="#COUNT_002" value="0"/>
    <att type="integer" name="#COUNT_003" value="0"/>
    <att type="integer" name="#COUNT_004" value="0"/>
    <att type="integer" name="#COUNT_005" value="0"/>
    <att type="integer" name="#COUNT_006" value="0"/>
    <graphics type="CIRCLE" x="357.43179973734493" y="192.76503463539007"/>
  </node>
  <node label="GPH1" id="221">
    <att type="string" name="canonicalName" value="GPH1"/>
    <att type="string" name="Gene" value="856289"/>
    <att type="string" name="Symbol" value="GPH1"/>
    <att type="real" name="EvidenceScore" value="9.0"/>
    <att type="integer" name="MCODE_CLUSTER_ID" value="0"/>
    <att type="real" name="MCODE_SCORE" value="0.0"/>
    <att type="string" name="MCODE_TYPE" value=""/>
    <att type="integer" name="#COUNT_001" value="0"/>
    <att type="integer" name="#COUNT_002" value="0"/>
    <att type="integer" name="#COUNT_003" value="1"/>
    <att type="integer" name="#COUNT_004" value="1"/>
    <att type="integer" name="#COUNT_005" value="1"/>
    <att type="integer" name="#COUNT_006" value="0"/>
    <graphics type="CIRCLE" x="307.8859765222599" y="293.3307446663871"/>
  </node>
  <node label="GDB1" id="222">
    <att type="string" name="canonicalName" value="GDB1"/>
    <att type="string" name="Gene" value="856314"/>
    <att type="string" name="Symbol" value="GDB1"/>
    <att type="real" name="EvidenceScore" value="3.0"/>
    <att type="integer" name="MCODE_CLUSTER_ID" value="0"/>
    <att type="real" name="MCODE_SCORE" value="0.0"/>
    <att type="string" name="MCODE_TYPE" value=""/>
    <att type="integer" name="#COUNT_001" value="0"/>
    <att type="integer" name="#COUNT_002" value="0"/>
    <att type="integer" name="#COUNT_003" value="0"/>
    <att type="integer" name="#COUNT_004" value="1"/>
    <att type="integer" name="#COUNT_005" value="0"/>
    <att type="integer" name="#COUNT_006" value="0"/>
    <graphics type="CIRCLE" x="333.48966753041805" y="405.3208514937784"/>
  </node>
  <node label="WSC4" id="223">
    <att type="string" name="canonicalName" value="WSC4"/>
    <att type="string" name="Gene" value="856357"/>
    <att type="string" name="Symbol" value="WSC4"/>
    <att type="real" name="EvidenceScore" value="1.0"/>
    <att type="integer" name="MCODE_CLUSTER_ID" value="0"/>
    <att type="real" name="MCODE_SCORE" value="0.0"/>
    <att type="string" name="MCODE_TYPE" value=""/>
    <att type="integer" name="#COUNT_001" value="1"/>
    <att type="integer" name="#COUNT_002" value="0"/>
    <att type="integer" name="#COUNT_003" value="0"/>
    <att type="integer" name="#COUNT_004" value="0"/>
    <att type="integer" name="#COUNT_005" value="0"/>
    <att type="integer" name="#COUNT_006" value="0"/>
    <graphics type="CIRCLE" x="433.6223159093766" y="166.37948980218408"/>
  </node>
  <node label="AIM17" id="224">
    <att type="string" name="canonicalName" value="AIM17"/>
    <att type="string" name="Gene" value="856365"/>
    <att type="string" name="Symbol" value="AIM17"/>
    <att type="real" name="EvidenceScore" value="2.0"/>
    <att type="integer" name="MCODE_CLUSTER_ID" value="0"/>
    <att type="real" name="MCODE_SCORE" value="0.0"/>
    <att type="string" name="MCODE_TYPE" value=""/>
    <att type="integer" name="#COUNT_001" value="0"/>
    <att type="integer" name="#COUNT_002" value="0"/>
    <att type="integer" name="#COUNT_003" value="1"/>
    <att type="integer" name="#COUNT_004" value="0"/>
    <att type="integer" name="#COUNT_005" value="0"/>
    <att type="integer" name="#COUNT_006" value="0"/>
    <graphics type="CIRCLE" x="288.78187778576023" y="164.81028035184184"/>
  </node>
  <node label="DUR3" id="225">
    <att type="string" name="canonicalName" value="DUR3"/>
    <att type="string" name="Gene" value="856370"/>
    <att type="string" name="Symbol" value="DUR3"/>
    <att type="real" name="EvidenceScore" value="2.0"/>
    <att type="integer" name="MCODE_CLUSTER_ID" value="0"/>
    <att type="real" name="MCODE_SCORE" value="0.0"/>
    <att type="string" name="MCODE_TYPE" value=""/>
    <att type="integer" name="#COUNT_001" value="0"/>
    <att type="integer" name="#COUNT_002" value="0"/>
    <att type="integer" name="#COUNT_003" value="1"/>
    <att type="integer" name="#COUNT_004" value="0"/>
    <att type="integer" name="#COUNT_005" value="0"/>
    <att type="integer" name="#COUNT_006" value="0"/>
    <graphics type="CIRCLE" x="275.306513397944" y="416.8660124896317"/>
  </node>
  <node label="YSC84" id="226">
    <att type="string" name="canonicalName" value="YSC84"/>
    <att type="string" name="Gene" value="856409"/>
    <att type="string" name="Symbol" value="YSC84"/>
    <att type="real" name="EvidenceScore" value="2.0"/>
    <att type="integer" name="MCODE_CLUSTER_ID" value="0"/>
    <att type="real" name="MCODE_SCORE" value="0.0"/>
    <att type="string" name="MCODE_TYPE" value=""/>
    <att type="integer" name="#COUNT_001" value="0"/>
    <att type="integer" name="#COUNT_002" value="0"/>
    <att type="integer" name="#COUNT_003" value="1"/>
    <att type="integer" name="#COUNT_004" value="0"/>
    <att type="integer" name="#COUNT_005" value="0"/>
    <att type="integer" name="#COUNT_006" value="0"/>
    <graphics type="CIRCLE" x="370.55256997692766" y="214.7789137188172"/>
  </node>
  <node label="SSF1" id="227">
    <att type="string" name="canonicalName" value="SSF1"/>
    <att type="string" name="Gene" value="856463"/>
    <att type="string" name="Symbol" value="SSF1"/>
    <att type="real" name="EvidenceScore" value="3.0"/>
    <att type="integer" name="MCODE_CLUSTER_ID" value="2"/>
    <att type="real" name="MCODE_SCORE" value="2.0"/>
    <att type="string" name="MCODE_TYPE" value="Clustered"/>
    <att type="integer" name="#COUNT_001" value="0"/>
    <att type="integer" name="#COUNT_002" value="0"/>
    <att type="integer" name="#COUNT_003" value="0"/>
    <att type="integer" name="#COUNT_004" value="0"/>
    <att type="integer" name="#COUNT_005" value="0"/>
    <att type="integer" name="#COUNT_006" value="1"/>
    <graphics type="CIRCLE" x="371.82498814067424" y="258.58775770935983"/>
  </node>
  <node label="PCL5" id="228">
    <att type="string" name="canonicalName" value="PCL5"/>
    <att type="string" name="Gene" value="856468"/>
    <att type="string" name="Symbol" value="PCL5"/>
    <att type="real" name="EvidenceScore" value="2.0"/>
    <att type="integer" name="MCODE_CLUSTER_ID" value="0"/>
    <att type="real" name="MCODE_SCORE" value="0.0"/>
    <att type="string" name="MCODE_TYPE" value=""/>
    <att type="integer" name="#COUNT_001" value="0"/>
    <att type="integer" name="#COUNT_002" value="0"/>
    <att type="integer" name="#COUNT_003" value="1"/>
    <att type="integer" name="#COUNT_004" value="0"/>
    <att type="integer" name="#COUNT_005" value="0"/>
    <att type="integer" name="#COUNT_006" value="0"/>
    <graphics type="CIRCLE" x="220.78597327903097" y="235.1045444851539"/>
  </node>
  <node label="HXT4" id="229">
    <att type="string" name="canonicalName" value="HXT4"/>
    <att type="string" name="Gene" value="856492"/>
    <att type="string" name="Symbol" value="HXT4"/>
    <att type="real" name="EvidenceScore" value="6.0"/>
    <att type="integer" name="MCODE_CLUSTER_ID" value="1"/>
    <att type="real" name="MCODE_SCORE" value="2.2758620689655173"/>
    <att type="string" name="MCODE_TYPE" value="Clustered"/>
    <att type="integer" name="#COUNT_001" value="0"/>
    <att type="integer" name="#COUNT_002" value="0"/>
    <att type="integer" name="#COUNT_003" value="0"/>
    <att type="integer" name="#COUNT_004" value="1"/>
    <att type="integer" name="#COUNT_005" value="1"/>
    <att type="integer" name="#COUNT_006" value="0"/>
    <graphics type="CIRCLE" x="352.8507581742798" y="198.38688425706854"/>
  </node>
  <node label="HXT1" id="230">
    <att type="string" name="canonicalName" value="HXT1"/>
    <att type="string" name="Gene" value="856494"/>
    <att type="string" name="Symbol" value="HXT1"/>
    <att type="real" name="EvidenceScore" value="4.0"/>
    <att type="integer" name="MCODE_CLUSTER_ID" value="1"/>
    <att type="real" name="MCODE_SCORE" value="2.2758620689655173"/>
    <att type="string" name="MCODE_TYPE" value="Clustered"/>
    <att type="integer" name="#COUNT_001" value="1"/>
    <att type="integer" name="#COUNT_002" value="1"/>
    <att type="integer" name="#COUNT_003" value="0"/>
    <att type="integer" name="#COUNT_004" value="0"/>
    <att type="integer" name="#COUNT_005" value="0"/>
    <att type="integer" name="#COUNT_006" value="0"/>
    <graphics type="CIRCLE" x="379.95924350882444" y="399.35907696219317"/>
  </node>
  <node label="PAL2" id="231">
    <att type="string" name="canonicalName" value="PAL2"/>
    <att type="string" name="Gene" value="856497"/>
    <att type="string" name="Symbol" value="PAL2"/>
    <att type="real" name="EvidenceScore" value="2.0"/>
    <att type="integer" name="MCODE_CLUSTER_ID" value="0"/>
    <att type="real" name="MCODE_SCORE" value="0.0"/>
    <att type="string" name="MCODE_TYPE" value=""/>
    <att type="integer" name="#COUNT_001" value="0"/>
    <att type="integer" name="#COUNT_002" value="0"/>
    <att type="integer" name="#COUNT_003" value="1"/>
    <att type="integer" name="#COUNT_004" value="0"/>
    <att type="integer" name="#COUNT_005" value="0"/>
    <att type="integer" name="#COUNT_006" value="0"/>
    <graphics type="CIRCLE" x="365.28642913806266" y="274.1732870483278"/>
  </node>
  <node label="SPL2" id="232">
    <att type="string" name="canonicalName" value="SPL2"/>
    <att type="string" name="Gene" value="856538"/>
    <att type="string" name="Symbol" value="SPL2"/>
    <att type="real" name="EvidenceScore" value="4.0"/>
    <att type="integer" name="MCODE_CLUSTER_ID" value="0"/>
    <att type="real" name="MCODE_SCORE" value="0.0"/>
    <att type="string" name="MCODE_TYPE" value=""/>
    <att type="integer" name="#COUNT_001" value="0"/>
    <att type="integer" name="#COUNT_002" value="0"/>
    <att type="integer" name="#COUNT_003" value="0"/>
    <att type="integer" name="#COUNT_004" value="1"/>
    <att type="integer" name="#COUNT_005" value="1"/>
    <att type="integer" name="#COUNT_006" value="0"/>
    <graphics type="CIRCLE" x="427.69608636838024" y="328.78267622875865"/>
  </node>
  <node label="YHR140W" id="233">
    <att type="string" name="canonicalName" value="YHR140W"/>
    <att type="string" name="Gene" value="856543"/>
    <att type="string" name="Symbol" value="YHR140W"/>
    <att type="real" name="EvidenceScore" value="4.0"/>
    <att type="integer" name="MCODE_CLUSTER_ID" value="0"/>
    <att type="real" name="MCODE_SCORE" value="0.0"/>
    <att type="string" name="MCODE_TYPE" value=""/>
    <att type="integer" name="#COUNT_001" value="1"/>
    <att type="integer" name="#COUNT_002" value="1"/>
    <att type="integer" name="#COUNT_003" value="0"/>
    <att type="integer" name="#COUNT_004" value="0"/>
    <att type="integer" name="#COUNT_005" value="0"/>
    <att type="integer" name="#COUNT_006" value="0"/>
    <graphics type="CIRCLE" x="204.5547833472305" y="253.0855141663542"/>
  </node>
  <node label="CRG1" id="234">
    <att type="string" name="canonicalName" value="CRG1"/>
    <att type="string" name="Gene" value="856616"/>
    <att type="string" name="Symbol" value="CRG1"/>
    <att type="real" name="EvidenceScore" value="4.0"/>
    <att type="integer" name="MCODE_CLUSTER_ID" value="0"/>
    <att type="real" name="MCODE_SCORE" value="0.0"/>
    <att type="string" name="MCODE_TYPE" value=""/>
    <att type="integer" name="#COUNT_001" value="1"/>
    <att type="integer" name="#COUNT_002" value="0"/>
    <att type="integer" name="#COUNT_003" value="1"/>
    <att type="integer" name="#COUNT_004" value="0"/>
    <att type="integer" name="#COUNT_005" value="0"/>
    <att type="integer" name="#COUNT_006" value="0"/>
    <graphics type="CIRCLE" x="350.58742303794406" y="327.7169796991449"/>
  </node>
  <node label="PHO12" id="235">
    <att type="string" name="canonicalName" value="PHO12"/>
    <att type="string" name="Gene" value="856625"/>
    <att type="string" name="Symbol" value="PHO12"/>
    <att type="real" name="EvidenceScore" value="4.0"/>
    <att type="integer" name="MCODE_CLUSTER_ID" value="0"/>
    <att type="real" name="MCODE_SCORE" value="0.0"/>
    <att type="string" name="MCODE_TYPE" value=""/>
    <att type="integer" name="#COUNT_001" value="0"/>
    <att type="integer" name="#COUNT_002" value="0"/>
    <att type="integer" name="#COUNT_003" value="0"/>
    <att type="integer" name="#COUNT_004" value="1"/>
    <att type="integer" name="#COUNT_005" value="1"/>
    <att type="integer" name="#COUNT_006" value="0"/>
    <graphics type="CIRCLE" x="255.34250895122443" y="196.62475862146673"/>
  </node>
  <node label="CYC7" id="236">
    <att type="string" name="canonicalName" value="CYC7"/>
    <att type="string" name="Gene" value="856672"/>
    <att type="string" name="Symbol" value="CYC7"/>
    <att type="real" name="EvidenceScore" value="2.0"/>
    <att type="integer" name="MCODE_CLUSTER_ID" value="0"/>
    <att type="real" name="MCODE_SCORE" value="0.0"/>
    <att type="string" name="MCODE_TYPE" value=""/>
    <att type="integer" name="#COUNT_001" value="0"/>
    <att type="integer" name="#COUNT_002" value="0"/>
    <att type="integer" name="#COUNT_003" value="1"/>
    <att type="integer" name="#COUNT_004" value="0"/>
    <att type="integer" name="#COUNT_005" value="0"/>
    <att type="integer" name="#COUNT_006" value="0"/>
    <graphics type="CIRCLE" x="345.1123870900642" y="347.4825833669697"/>
  </node>
  <node label="GLC3" id="237">
    <att type="string" name="canonicalName" value="GLC3"/>
    <att type="string" name="Gene" value="856705"/>
    <att type="string" name="Symbol" value="GLC3"/>
    <att type="real" name="EvidenceScore" value="9.0"/>
    <att type="integer" name="MCODE_CLUSTER_ID" value="0"/>
    <att type="real" name="MCODE_SCORE" value="0.0"/>
    <att type="string" name="MCODE_TYPE" value=""/>
    <att type="integer" name="#COUNT_001" value="0"/>
    <att type="integer" name="#COUNT_002" value="0"/>
    <att type="integer" name="#COUNT_003" value="1"/>
    <att type="integer" name="#COUNT_004" value="1"/>
    <att type="integer" name="#COUNT_005" value="1"/>
    <att type="integer" name="#COUNT_006" value="0"/>
    <graphics type="CIRCLE" x="158.62804350541273" y="378.66313537653684"/>
  </node>
  <node label="MIG3" id="238">
    <att type="string" name="canonicalName" value="MIG3"/>
    <att type="string" name="Gene" value="856750"/>
    <att type="string" name="Symbol" value="MIG3"/>
    <att type="real" name="EvidenceScore" value="5.0"/>
    <att type="integer" name="MCODE_CLUSTER_ID" value="2"/>
    <att type="real" name="MCODE_SCORE" value="2.0"/>
    <att type="string" name="MCODE_TYPE" value="Clustered"/>
    <att type="integer" name="#COUNT_001" value="1"/>
    <att type="integer" name="#COUNT_002" value="1"/>
    <att type="integer" name="#COUNT_003" value="0"/>
    <att type="integer" name="#COUNT_004" value="0"/>
    <att type="integer" name="#COUNT_005" value="0"/>
    <att type="integer" name="#COUNT_006" value="0"/>
    <graphics type="CIRCLE" x="342.16136394712964" y="320.99045909735406"/>
  </node>
  <node label="PIC2" id="239">
    <att type="string" name="canonicalName" value="PIC2"/>
    <att type="string" name="Gene" value="856779"/>
    <att type="string" name="Symbol" value="PIC2"/>
    <att type="real" name="EvidenceScore" value="4.0"/>
    <att type="integer" name="MCODE_CLUSTER_ID" value="0"/>
    <att type="real" name="MCODE_SCORE" value="0.0"/>
    <att type="string" name="MCODE_TYPE" value=""/>
    <att type="integer" name="#COUNT_001" value="0"/>
    <att type="integer" name="#COUNT_002" value="1"/>
    <att type="integer" name="#COUNT_003" value="1"/>
    <att type="integer" name="#COUNT_004" value="0"/>
    <att type="integer" name="#COUNT_005" value="0"/>
    <att type="integer" name="#COUNT_006" value="0"/>
    <graphics type="CIRCLE" x="160.44471215806246" y="318.7419493938101"/>
  </node>
  <node label="GIP2" id="240">
    <att type="string" name="canonicalName" value="GIP2"/>
    <att type="string" name="Gene" value="856781"/>
    <att type="string" name="Symbol" value="GIP2"/>
    <att type="real" name="EvidenceScore" value="3.0"/>
    <att type="integer" name="MCODE_CLUSTER_ID" value="2"/>
    <att type="real" name="MCODE_SCORE" value="2.0"/>
    <att type="string" name="MCODE_TYPE" value="Clustered"/>
    <att type="integer" name="#COUNT_001" value="0"/>
    <att type="integer" name="#COUNT_002" value="0"/>
    <att type="integer" name="#COUNT_003" value="0"/>
    <att type="integer" name="#COUNT_004" value="1"/>
    <att type="integer" name="#COUNT_005" value="0"/>
    <att type="integer" name="#COUNT_006" value="0"/>
    <graphics type="CIRCLE" x="323.76241088888185" y="267.119071174803"/>
  </node>
  <node label="GPP2" id="241">
    <att type="string" name="canonicalName" value="GPP2"/>
    <att type="string" name="Gene" value="856791"/>
    <att type="string" name="Symbol" value="GPP2"/>
    <att type="real" name="EvidenceScore" value="8.0"/>
    <att type="integer" name="MCODE_CLUSTER_ID" value="0"/>
    <att type="real" name="MCODE_SCORE" value="0.0"/>
    <att type="string" name="MCODE_TYPE" value=""/>
    <att type="integer" name="#COUNT_001" value="1"/>
    <att type="integer" name="#COUNT_002" value="1"/>
    <att type="integer" name="#COUNT_003" value="1"/>
    <att type="integer" name="#COUNT_004" value="0"/>
    <att type="integer" name="#COUNT_005" value="0"/>
    <att type="integer" name="#COUNT_006" value="0"/>
    <graphics type="CIRCLE" x="234.45077402661434" y="266.20295957748766"/>
  </node>
  <node label="RGI1" id="242">
    <att type="string" name="canonicalName" value="RGI1"/>
    <att type="string" name="Gene" value="856797"/>
    <att type="string" name="Symbol" value="RGI1"/>
    <att type="real" name="EvidenceScore" value="3.0"/>
    <att type="integer" name="MCODE_CLUSTER_ID" value="0"/>
    <att type="real" name="MCODE_SCORE" value="0.0"/>
    <att type="string" name="MCODE_TYPE" value=""/>
    <att type="integer" name="#COUNT_001" value="0"/>
    <att type="integer" name="#COUNT_002" value="0"/>
    <att type="integer" name="#COUNT_003" value="1"/>
    <att type="integer" name="#COUNT_004" value="0"/>
    <att type="integer" name="#COUNT_005" value="0"/>
    <att type="integer" name="#COUNT_006" value="0"/>
    <graphics type="CIRCLE" x="423.172544863115" y="263.1965576873304"/>
  </node>
  <node label="LCP5" id="243">
    <att type="string" name="canonicalName" value="LCP5"/>
    <att type="string" name="Gene" value="856864"/>
    <att type="string" name="Symbol" value="LCP5"/>
    <att type="real" name="EvidenceScore" value="3.0"/>
    <att type="integer" name="MCODE_CLUSTER_ID" value="4"/>
    <att type="real" name="MCODE_SCORE" value="2.0"/>
    <att type="string" name="MCODE_TYPE" value="Clustered"/>
    <att type="integer" name="#COUNT_001" value="0"/>
    <att type="integer" name="#COUNT_002" value="0"/>
    <att type="integer" name="#COUNT_003" value="0"/>
    <att type="integer" name="#COUNT_004" value="0"/>
    <att type="integer" name="#COUNT_005" value="0"/>
    <att type="integer" name="#COUNT_006" value="1"/>
    <graphics type="CIRCLE" x="247.93956326816573" y="222.8324149234067"/>
  </node>
  <node label="COM2" id="244">
    <att type="string" name="canonicalName" value="COM2"/>
    <att type="string" name="Gene" value="856867"/>
    <att type="string" name="Symbol" value="COM2"/>
    <att type="real" name="EvidenceScore" value="6.0"/>
    <att type="integer" name="MCODE_CLUSTER_ID" value="1"/>
    <att type="real" name="MCODE_SCORE" value="2.2758620689655173"/>
    <att type="string" name="MCODE_TYPE" value="Clustered"/>
    <att type="integer" name="#COUNT_001" value="1"/>
    <att type="integer" name="#COUNT_002" value="1"/>
    <att type="integer" name="#COUNT_003" value="0"/>
    <att type="integer" name="#COUNT_004" value="0"/>
    <att type="integer" name="#COUNT_005" value="0"/>
    <att type="integer" name="#COUNT_006" value="0"/>
    <graphics type="CIRCLE" x="177.64007400147983" y="175.54207441053785"/>
  </node>
  <node label="SPI1" id="245">
    <att type="string" name="canonicalName" value="SPI1"/>
    <att type="string" name="Gene" value="856893"/>
    <att type="string" name="Symbol" value="SPI1"/>
    <att type="real" name="EvidenceScore" value="5.0"/>
    <att type="integer" name="MCODE_CLUSTER_ID" value="0"/>
    <att type="real" name="MCODE_SCORE" value="0.0"/>
    <att type="string" name="MCODE_TYPE" value=""/>
    <att type="integer" name="#COUNT_001" value="1"/>
    <att type="integer" name="#COUNT_002" value="1"/>
    <att type="integer" name="#COUNT_003" value="1"/>
    <att type="integer" name="#COUNT_004" value="0"/>
    <att type="integer" name="#COUNT_005" value="0"/>
    <att type="integer" name="#COUNT_006" value="0"/>
    <graphics type="CIRCLE" x="352.96668307067284" y="151.78948965538228"/>
  </node>
  <node label="TMT1" id="246">
    <att type="string" name="canonicalName" value="TMT1"/>
    <att type="string" name="Gene" value="856922"/>
    <att type="string" name="Symbol" value="TMT1"/>
    <att type="real" name="EvidenceScore" value="3.0"/>
    <att type="integer" name="MCODE_CLUSTER_ID" value="0"/>
    <att type="real" name="MCODE_SCORE" value="0.0"/>
    <att type="string" name="MCODE_TYPE" value=""/>
    <att type="integer" name="#COUNT_001" value="0"/>
    <att type="integer" name="#COUNT_002" value="0"/>
    <att type="integer" name="#COUNT_003" value="1"/>
    <att type="integer" name="#COUNT_004" value="0"/>
    <att type="integer" name="#COUNT_005" value="0"/>
    <att type="integer" name="#COUNT_006" value="0"/>
    <graphics type="CIRCLE" x="210.27037232698407" y="270.76950270486634"/>
  </node>
  <node label="COX26" id="247">
    <att type="string" name="canonicalName" value="COX26"/>
    <att type="string" name="Gene" value="3799970"/>
    <att type="string" name="Symbol" value="COX26"/>
    <att type="real" name="EvidenceScore" value="2.0"/>
    <att type="integer" name="MCODE_CLUSTER_ID" value="0"/>
    <att type="real" name="MCODE_SCORE" value="0.0"/>
    <att type="string" name="MCODE_TYPE" value=""/>
    <att type="integer" name="#COUNT_001" value="0"/>
    <att type="integer" name="#COUNT_002" value="0"/>
    <att type="integer" name="#COUNT_003" value="0"/>
    <att type="integer" name="#COUNT_004" value="1"/>
    <att type="integer" name="#COUNT_005" value="1"/>
    <att type="integer" name="#COUNT_006" value="0"/>
    <graphics type="CIRCLE" x="206.5733900076743" y="292.9137018530471"/>
  </node>
  <edge label="850569 (pp) 854350" source="10" target="151">
    <att type="string" name="canonicalName" value="850569 (pp) 854350"/>
    <att type="string" name="interaction" value="pp"/>
    <att type="int" name="SCORE" value="642"/>
    <att type="string" name="support" value="{&quot;StringDB&quot;: &quot;physical&quot;, &quot;StringEvidence&quot;: &quot;textmining:0.627,database:0.583,coexpression:0.231,experiments:0.107&quot;, &quot;String_Score_Physical&quot;: 642, &quot;String_Score_Combined&quot;: 897}"/>
    <att type="real" name="EvidenceScore_A" value="9.0"/>
    <att type="real" name="EvidenceScore_B" value="9.0"/>
    <att type="real" name="EvidenceScore" value="9.0"/>
  </edge>
  <edge label="852602 (pp) 853207" source="92" target="117">
    <att type="string" name="canonicalName" value="852602 (pp) 853207"/>
    <att type="string" name="interaction" value="pp"/>
    <att type="int" name="SCORE" value="288"/>
    <att type="string" name="support" value="{&quot;StringDB&quot;: &quot;physical&quot;, &quot;StringEvidence&quot;: &quot;textmining:0.843,experiments:0.259,coexpression:0.171&quot;, &quot;BioGrid&quot;: &quot;genetic&quot;, &quot;BioGrid_PubMed&quot;: &quot;20471265&quot;, &quot;BioGrid_Type&quot;: &quot;Phenotypic Enhancement&quot;, &quot;String_Score_Physical&quot;: 288, &quot;String_Score_Combined&quot;: 907}"/>
    <att type="real" name="EvidenceScore_A" value="9.0"/>
    <att type="real" name="EvidenceScore_B" value="9.0"/>
    <att type="real" name="EvidenceScore" value="9.0"/>
  </edge>
  <edge label="852602 (pp) 853209" source="92" target="118">
    <att type="string" name="canonicalName" value="852602 (pp) 853209"/>
    <att type="string" name="interaction" value="pp"/>
    <att type="int" name="SCORE" value="607"/>
    <att type="string" name="support" value="{&quot;StringDB&quot;: &quot;physical&quot;, &quot;StringEvidence&quot;: &quot;textmining:0.886,coexpression:0.867,experiments:0.590,cooccurrence:0.425&quot;, &quot;BioGrid&quot;: &quot;genetic,physical&quot;, &quot;BioGrid_PubMed&quot;: &quot;20471265,11805826&quot;, &quot;BioGrid_Type&quot;: &quot;Synthetic Lethality,Affinity Capture-MS&quot;, &quot;String_Score_Physical&quot;: 607, &quot;String_Score_Combined&quot;: 948}"/>
    <att type="real" name="EvidenceScore_A" value="9.0"/>
    <att type="real" name="EvidenceScore_B" value="9.0"/>
    <att type="real" name="EvidenceScore" value="9.0"/>
  </edge>
  <edge label="853204 (pp) 853207" source="116" target="117">
    <att type="string" name="canonicalName" value="853204 (pp) 853207"/>
    <att type="string" name="interaction" value="pp"/>
    <att type="int" name="SCORE" value="288"/>
    <att type="string" name="support" value="{&quot;StringDB&quot;: &quot;physical&quot;, &quot;StringEvidence&quot;: &quot;textmining:0.859,experiments:0.259&quot;, &quot;BioGrid&quot;: &quot;genetic&quot;, &quot;BioGrid_PubMed&quot;: &quot;20471265&quot;, &quot;BioGrid_Type&quot;: &quot;Phenotypic Enhancement&quot;, &quot;String_Score_Physical&quot;: 288, &quot;String_Score_Combined&quot;: 899}"/>
    <att type="real" name="EvidenceScore_A" value="9.0"/>
    <att type="real" name="EvidenceScore_B" value="9.0"/>
    <att type="real" name="EvidenceScore" value="9.0"/>
  </edge>
  <edge label="853207 (pp) 853209" source="117" target="118">
    <att type="string" name="canonicalName" value="853207 (pp) 853209"/>
    <att type="string" name="interaction" value="pp"/>
    <att type="int" name="SCORE" value="288"/>
    <att type="string" name="support" value="{&quot;StringDB&quot;: &quot;physical&quot;, &quot;StringEvidence&quot;: &quot;textmining:0.931,experiments:0.259&quot;, &quot;BioGrid&quot;: &quot;genetic&quot;, &quot;BioGrid_PubMed&quot;: &quot;20471265&quot;, &quot;BioGrid_Type&quot;: &quot;Phenotypic Enhancement&quot;, &quot;String_Score_Physical&quot;: 288, &quot;String_Score_Combined&quot;: 951}"/>
    <att type="real" name="EvidenceScore_A" value="9.0"/>
    <att type="real" name="EvidenceScore_B" value="9.0"/>
    <att type="real" name="EvidenceScore" value="9.0"/>
  </edge>
  <edge label="856289 (pp) 856705" source="221" target="237">
    <att type="string" name="canonicalName" value="856289 (pp) 856705"/>
    <att type="string" name="interaction" value="pp"/>
    <att type="int" name="SCORE" value="907"/>
    <att type="string" name="support" value="{&quot;StringDB&quot;: &quot;physical&quot;, &quot;StringEvidence&quot;: &quot;coexpression:0.991,textmining:0.973,database:0.896,neighborhood:0.156,experiments:0.072&quot;, &quot;String_Score_Physical&quot;: 907, &quot;String_Score_Combined&quot;: 999}"/>
    <att type="real" name="EvidenceScore_A" value="9.0"/>
    <att type="real" name="EvidenceScore_B" value="9.0"/>
    <att type="real" name="EvidenceScore" value="9.0"/>
  </edge>
  <edge label="851944 (pp) 855023" source="65" target="177">
    <att type="string" name="canonicalName" value="851944 (pp) 855023"/>
    <att type="string" name="interaction" value="pp"/>
    <att type="int" name="SCORE" value="288"/>
    <att type="string" name="support" value="{&quot;StringDB&quot;: &quot;physical&quot;, &quot;StringEvidence&quot;: &quot;textmining:0.909,cooccurrence:0.425,experiments:0.259&quot;, &quot;BioGrid&quot;: &quot;genetic&quot;, &quot;BioGrid_PubMed&quot;: &quot;9151960&quot;, &quot;BioGrid_Type&quot;: &quot;Phenotypic Enhancement&quot;, &quot;String_Score_Physical&quot;: 288, &quot;String_Score_Combined&quot;: 315}"/>
    <att type="real" name="EvidenceScore_A" value="9.0"/>
    <att type="real" name="EvidenceScore_B" value="9.0"/>
    <att type="real" name="EvidenceScore" value="9.0"/>
  </edge>
  <edge label="851943 (pp) 855023" source="64" target="177">
    <att type="string" name="canonicalName" value="851943 (pp) 855023"/>
    <att type="string" name="interaction" value="pp"/>
    <att type="int" name="SCORE" value="288"/>
    <att type="string" name="support" value="{&quot;StringDB&quot;: &quot;physical&quot;, &quot;StringEvidence&quot;: &quot;textmining:0.917,cooccurrence:0.425,experiments:0.259&quot;, &quot;BioGrid&quot;: &quot;genetic&quot;, &quot;BioGrid_PubMed&quot;: &quot;9151960&quot;, &quot;BioGrid_Type&quot;: &quot;Phenotypic Enhancement&quot;, &quot;String_Score_Physical&quot;: 288, &quot;String_Score_Combined&quot;: 315}"/>
    <att type="real" name="EvidenceScore_A" value="9.0"/>
    <att type="real" name="EvidenceScore_B" value="9.0"/>
    <att type="real" name="EvidenceScore" value="9.0"/>
  </edge>
  <edge label="851943 (pp) 851944" source="64" target="65">
    <att type="string" name="canonicalName" value="851943 (pp) 851944"/>
    <att type="string" name="interaction" value="pp"/>
    <att type="int" name="SCORE" value="288"/>
    <att type="string" name="support" value="{&quot;StringDB&quot;: &quot;physical&quot;, &quot;StringEvidence&quot;: &quot;coexpression:0.987,textmining:0.943,cooccurrence:0.425,experiments:0.259&quot;, &quot;BioGrid&quot;: &quot;genetic&quot;, &quot;BioGrid_PubMed&quot;: &quot;9151960&quot;, &quot;BioGrid_Type&quot;: &quot;Phenotypic Enhancement&quot;, &quot;String_Score_Physical&quot;: 288, &quot;String_Score_Combined&quot;: 991}"/>
    <att type="real" name="EvidenceScore_A" value="9.0"/>
    <att type="real" name="EvidenceScore_B" value="9.0"/>
    <att type="real" name="EvidenceScore" value="9.0"/>
  </edge>
  <edge label="851870 (pp) 855023" source="62" target="177">
    <att type="string" name="canonicalName" value="851870 (pp) 855023"/>
    <att type="string" name="interaction" value="pp"/>
    <att type="int" name="SCORE" value="428"/>
    <att type="string" name="support" value="{&quot;StringDB&quot;: &quot;physical&quot;, &quot;StringEvidence&quot;: &quot;textmining:0.556,experiments:0.404,coexpression:0.056&quot;, &quot;BioGrid&quot;: &quot;genetic&quot;, &quot;BioGrid_PubMed&quot;: &quot;8002563,23234240&quot;, &quot;BioGrid_Type&quot;: &quot;Dosage Rescue,Synthetic Growth Defect&quot;, &quot;String_Score_Physical&quot;: 428, &quot;String_Score_Combined&quot;: 760}"/>
    <att type="real" name="EvidenceScore_A" value="9.0"/>
    <att type="real" name="EvidenceScore_B" value="9.0"/>
    <att type="real" name="EvidenceScore" value="9.0"/>
  </edge>
  <edge label="850614 (pp) 852128" source="12" target="68">
    <att type="string" name="canonicalName" value="850614 (pp) 852128"/>
    <att type="string" name="interaction" value="pp"/>
    <att type="int" name="SCORE" value="600"/>
    <att type="string" name="support" value="{&quot;StringDB&quot;: &quot;physical&quot;, &quot;StringEvidence&quot;: &quot;coexpression:0.968,database:0.583,textmining:0.426,cooccurrence:0.421&quot;, &quot;String_Score_Physical&quot;: 600, &quot;String_Score_Combined&quot;: 988}"/>
    <att type="real" name="EvidenceScore_A" value="9.0"/>
    <att type="real" name="EvidenceScore_B" value="9.0"/>
    <att type="real" name="EvidenceScore" value="9.0"/>
  </edge>
  <edge label="850569 (pp) 856705" source="10" target="237">
    <att type="string" name="canonicalName" value="850569 (pp) 856705"/>
    <att type="string" name="interaction" value="pp"/>
    <att type="int" name="SCORE" value="917"/>
    <att type="string" name="support" value="{&quot;StringDB&quot;: &quot;physical&quot;, &quot;StringEvidence&quot;: &quot;coexpression:0.996,textmining:0.971,database:0.896,cooccurrence:0.302,experiments:0.173&quot;, &quot;String_Score_Physical&quot;: 917, &quot;String_Score_Combined&quot;: 999}"/>
    <att type="real" name="EvidenceScore_A" value="9.0"/>
    <att type="real" name="EvidenceScore_B" value="9.0"/>
    <att type="real" name="EvidenceScore" value="9.0"/>
  </edge>
  <edge label="851870 (pp) 855836" source="62" target="207">
    <att type="string" name="canonicalName" value="851870 (pp) 855836"/>
    <att type="string" name="interaction" value="pp"/>
    <att type="int" name="SCORE" value="208"/>
    <att type="string" name="support" value="{&quot;BioGrid&quot;: &quot;genetic,physical&quot;, &quot;BioGrid_PubMed&quot;: &quot;17923092,15766533&quot;, &quot;BioGrid_Type&quot;: &quot;Synthetic Growth Defect,Two-hybrid&quot;}"/>
    <att type="real" name="EvidenceScore_A" value="9.0"/>
    <att type="real" name="EvidenceScore_B" value="8.0"/>
    <att type="real" name="EvidenceScore" value="8.0"/>
  </edge>
  <edge label="852979 (pp) 853619" source="107" target="126">
    <att type="string" name="canonicalName" value="852979 (pp) 853619"/>
    <att type="string" name="interaction" value="pp"/>
    <att type="int" name="SCORE" value="252"/>
    <att type="string" name="support" value="{&quot;StringDB&quot;: &quot;physical&quot;, &quot;StringEvidence&quot;: &quot;experiments:0.221,textmining:0.097,coexpression:0.053&quot;, &quot;String_Score_Physical&quot;: 252, &quot;String_Score_Combined&quot;: 361}"/>
    <att type="real" name="EvidenceScore_A" value="8.0"/>
    <att type="real" name="EvidenceScore_B" value="8.0"/>
    <att type="real" name="EvidenceScore" value="8.0"/>
  </edge>
  <edge label="853207 (pp) 855836" source="117" target="207">
    <att type="string" name="canonicalName" value="853207 (pp) 855836"/>
    <att type="string" name="interaction" value="pp"/>
    <att type="int" name="SCORE" value="208"/>
    <att type="string" name="support" value="{&quot;BioGrid&quot;: &quot;genetic,physical&quot;, &quot;BioGrid_PubMed&quot;: &quot;17923092,15879519&quot;, &quot;BioGrid_Type&quot;: &quot;Synthetic Growth Defect,Two-hybrid&quot;}"/>
    <att type="real" name="EvidenceScore_A" value="9.0"/>
    <att type="real" name="EvidenceScore_B" value="8.0"/>
    <att type="real" name="EvidenceScore" value="8.0"/>
  </edge>
  <edge label="852128 (pp) 855836" source="68" target="207">
    <att type="string" name="canonicalName" value="852128 (pp) 855836"/>
    <att type="string" name="interaction" value="pp"/>
    <att type="int" name="SCORE" value="208"/>
    <att type="string" name="support" value="{&quot;BioGrid&quot;: &quot;physical&quot;, &quot;BioGrid_PubMed&quot;: &quot;26217697,25452130&quot;, &quot;BioGrid_Type&quot;: &quot;Affinity Capture-MS&quot;}"/>
    <att type="real" name="EvidenceScore_A" value="9.0"/>
    <att type="real" name="EvidenceScore_B" value="8.0"/>
    <att type="real" name="EvidenceScore" value="8.0"/>
  </edge>
  <edge label="852467 (pp) 855836" source="87" target="207">
    <att type="string" name="canonicalName" value="852467 (pp) 855836"/>
    <att type="string" name="interaction" value="pp"/>
    <att type="int" name="SCORE" value="796"/>
    <att type="string" name="support" value="{&quot;StringDB&quot;: &quot;physical&quot;, &quot;StringEvidence&quot;: &quot;textmining:0.805,coexpression:0.730,experiments:0.685,database:0.327&quot;, &quot;BioGrid&quot;: &quot;physical&quot;, &quot;BioGrid_PubMed&quot;: &quot;31399574,20237159&quot;, &quot;BioGrid_Type&quot;: &quot;Affinity Capture-MS,Affinity Capture-Western&quot;, &quot;String_Score_Physical&quot;: 796, &quot;String_Score_Combined&quot;: 989}"/>
    <att type="real" name="EvidenceScore_A" value="8.0"/>
    <att type="real" name="EvidenceScore_B" value="8.0"/>
    <att type="real" name="EvidenceScore" value="8.0"/>
  </edge>
  <edge label="851616 (pp) 855836" source="55" target="207">
    <att type="string" name="canonicalName" value="851616 (pp) 855836"/>
    <att type="string" name="interaction" value="pp"/>
    <att type="int" name="SCORE" value="208"/>
    <att type="string" name="support" value="{&quot;BioGrid&quot;: &quot;physical&quot;, &quot;BioGrid_PubMed&quot;: &quot;15879519&quot;, &quot;BioGrid_Type&quot;: &quot;Two-hybrid&quot;}"/>
    <att type="real" name="EvidenceScore_A" value="7.0"/>
    <att type="real" name="EvidenceScore_B" value="8.0"/>
    <att type="real" name="EvidenceScore" value="7.0"/>
  </edge>
  <edge label="853395 (pp) 855836" source="121" target="207">
    <att type="string" name="canonicalName" value="853395 (pp) 855836"/>
    <att type="string" name="interaction" value="pp"/>
    <att type="int" name="SCORE" value="244"/>
    <att type="string" name="support" value="{&quot;StringDB&quot;: &quot;physical&quot;, &quot;StringEvidence&quot;: &quot;textmining:0.838,experiments:0.212,coexpression:0.106&quot;, &quot;BioGrid&quot;: &quot;genetic,physical&quot;, &quot;BioGrid_PubMed&quot;: &quot;31399574,26217697,25452130,17923092&quot;, &quot;BioGrid_Type&quot;: &quot;Synthetic Growth Defect,Affinity Capture-MS&quot;, &quot;String_Score_Physical&quot;: 244, &quot;String_Score_Combined&quot;: 890}"/>
    <att type="real" name="EvidenceScore_A" value="7.0"/>
    <att type="real" name="EvidenceScore_B" value="8.0"/>
    <att type="real" name="EvidenceScore" value="7.0"/>
  </edge>
  <edge label="851480 (pp) 856867" source="48" target="244">
    <att type="string" name="canonicalName" value="851480 (pp) 856867"/>
    <att type="string" name="interaction" value="pp"/>
    <att type="int" name="SCORE" value="305"/>
    <att type="string" name="support" value="{&quot;StringDB&quot;: &quot;physical&quot;, &quot;StringEvidence&quot;: &quot;database:0.197,experiments:0.098,coexpression:0.009,textmining:0.003&quot;, &quot;String_Score_Physical&quot;: 305, &quot;String_Score_Combined&quot;: 314}"/>
    <att type="real" name="EvidenceScore_A" value="6.0"/>
    <att type="real" name="EvidenceScore_B" value="6.0"/>
    <att type="real" name="EvidenceScore" value="6.0"/>
  </edge>
  <edge label="850633 (pp) 855836" source="14" target="207">
    <att type="string" name="canonicalName" value="850633 (pp) 855836"/>
    <att type="string" name="interaction" value="pp"/>
    <att type="int" name="SCORE" value="416"/>
    <att type="string" name="support" value="{&quot;StringDB&quot;: &quot;physical&quot;, &quot;StringEvidence&quot;: &quot;textmining:0.979,coexpression:0.937,experiments:0.391,neighborhood:0.118&quot;, &quot;BioGrid&quot;: &quot;genetic,physical&quot;, &quot;BioGrid_PubMed&quot;: &quot;31399574,28484020,20479121&quot;, &quot;BioGrid_Type&quot;: &quot;Affinity Capture-MS,Phenotypic Suppression,Phenotypic Enhancement&quot;, &quot;String_Score_Physical&quot;: 416, &quot;String_Score_Combined&quot;: 999}"/>
    <att type="real" name="EvidenceScore_A" value="6.0"/>
    <att type="real" name="EvidenceScore_B" value="8.0"/>
    <att type="real" name="EvidenceScore" value="6.0"/>
  </edge>
  <edge label="851480 (pp) 852467" source="48" target="87">
    <att type="string" name="canonicalName" value="851480 (pp) 852467"/>
    <att type="string" name="interaction" value="pp"/>
    <att type="int" name="SCORE" value="334"/>
    <att type="string" name="support" value="{&quot;StringDB&quot;: &quot;physical&quot;, &quot;StringEvidence&quot;: &quot;database:0.229,experiments:0.100,textmining:0.036&quot;, &quot;String_Score_Physical&quot;: 334, &quot;String_Score_Combined&quot;: 359}"/>
    <att type="real" name="EvidenceScore_A" value="6.0"/>
    <att type="real" name="EvidenceScore_B" value="8.0"/>
    <att type="real" name="EvidenceScore" value="6.0"/>
  </edge>
  <edge label="850614 (pp) 850633" source="12" target="14">
    <att type="string" name="canonicalName" value="850614 (pp) 850633"/>
    <att type="string" name="interaction" value="pp"/>
    <att type="int" name="SCORE" value="315"/>
    <att type="string" name="support" value="{&quot;StringDB&quot;: &quot;physical&quot;, &quot;StringEvidence&quot;: &quot;coexpression:0.605,textmining:0.552,experiments:0.286&quot;, &quot;BioGrid&quot;: &quot;physical&quot;, &quot;BioGrid_PubMed&quot;: &quot;28484020,27373154&quot;, &quot;BioGrid_Type&quot;: &quot;Affinity Capture-MS&quot;, &quot;String_Score_Physical&quot;: 315, &quot;String_Score_Combined&quot;: 878}"/>
    <att type="real" name="EvidenceScore_A" value="9.0"/>
    <att type="real" name="EvidenceScore_B" value="6.0"/>
    <att type="real" name="EvidenceScore" value="6.0"/>
  </edge>
  <edge label="855023 (pp) 856492" source="177" target="229">
    <att type="string" name="canonicalName" value="855023 (pp) 856492"/>
    <att type="string" name="interaction" value="pp"/>
    <att type="int" name="SCORE" value="288"/>
    <att type="string" name="support" value="{&quot;StringDB&quot;: &quot;physical&quot;, &quot;StringEvidence&quot;: &quot;textmining:0.943,cooccurrence:0.425,experiments:0.259,coexpression:0.100&quot;, &quot;BioGrid&quot;: &quot;genetic&quot;, &quot;BioGrid_PubMed&quot;: &quot;9151960&quot;, &quot;BioGrid_Type&quot;: &quot;Phenotypic Enhancement&quot;, &quot;String_Score_Physical&quot;: 288, &quot;String_Score_Combined&quot;: 385}"/>
    <att type="real" name="EvidenceScore_A" value="9.0"/>
    <att type="real" name="EvidenceScore_B" value="6.0"/>
    <att type="real" name="EvidenceScore" value="6.0"/>
  </edge>
  <edge label="850614 (pp) 851092" source="12" target="32">
    <att type="string" name="canonicalName" value="850614 (pp) 851092"/>
    <att type="string" name="interaction" value="pp"/>
    <att type="int" name="SCORE" value="900"/>
    <att type="string" name="support" value="{&quot;StringDB&quot;: &quot;physical&quot;, &quot;StringEvidence&quot;: &quot;database:0.896,textmining:0.822&quot;, &quot;String_Score_Physical&quot;: 900, &quot;String_Score_Combined&quot;: 982}"/>
    <att type="real" name="EvidenceScore_A" value="9.0"/>
    <att type="real" name="EvidenceScore_B" value="6.0"/>
    <att type="real" name="EvidenceScore" value="6.0"/>
  </edge>
  <edge label="852128 (pp) 852414" source="68" target="81">
    <att type="string" name="canonicalName" value="852128 (pp) 852414"/>
    <att type="string" name="interaction" value="pp"/>
    <att type="int" name="SCORE" value="600"/>
    <att type="string" name="support" value="{&quot;StringDB&quot;: &quot;physical&quot;, &quot;StringEvidence&quot;: &quot;database:0.583,textmining:0.096,coexpression:0.015&quot;, &quot;String_Score_Physical&quot;: 600, &quot;String_Score_Combined&quot;: 643}"/>
    <att type="real" name="EvidenceScore_A" value="9.0"/>
    <att type="real" name="EvidenceScore_B" value="6.0"/>
    <att type="real" name="EvidenceScore" value="6.0"/>
  </edge>
  <edge label="851944 (pp) 856492" source="65" target="229">
    <att type="string" name="canonicalName" value="851944 (pp) 856492"/>
    <att type="string" name="interaction" value="pp"/>
    <att type="int" name="SCORE" value="288"/>
    <att type="string" name="support" value="{&quot;StringDB&quot;: &quot;physical&quot;, &quot;StringEvidence&quot;: &quot;textmining:0.931,cooccurrence:0.425,experiments:0.259,coexpression:0.138&quot;, &quot;BioGrid&quot;: &quot;genetic&quot;, &quot;BioGrid_PubMed&quot;: &quot;9151960&quot;, &quot;BioGrid_Type&quot;: &quot;Phenotypic Enhancement&quot;, &quot;String_Score_Physical&quot;: 288, &quot;String_Score_Combined&quot;: 401}"/>
    <att type="real" name="EvidenceScore_A" value="9.0"/>
    <att type="real" name="EvidenceScore_B" value="6.0"/>
    <att type="real" name="EvidenceScore" value="6.0"/>
  </edge>
  <edge label="851480 (pp) 852979" source="48" target="107">
    <att type="string" name="canonicalName" value="851480 (pp) 852979"/>
    <att type="string" name="interaction" value="pp"/>
    <att type="int" name="SCORE" value="312"/>
    <att type="string" name="support" value="{&quot;StringDB&quot;: &quot;physical&quot;, &quot;StringEvidence&quot;: &quot;textmining:0.245,database:0.241,experiments:0.055,neighborhood:0.014,coexpression:0.004&quot;, &quot;String_Score_Physical&quot;: 312, &quot;String_Score_Combined&quot;: 490}"/>
    <att type="real" name="EvidenceScore_A" value="6.0"/>
    <att type="real" name="EvidenceScore_B" value="8.0"/>
    <att type="real" name="EvidenceScore" value="6.0"/>
  </edge>
  <edge label="852414 (pp) 853395" source="81" target="121">
    <att type="string" name="canonicalName" value="852414 (pp) 853395"/>
    <att type="string" name="interaction" value="pp"/>
    <att type="int" name="SCORE" value="835"/>
    <att type="string" name="support" value="{&quot;StringDB&quot;: &quot;physical&quot;, &quot;StringEvidence&quot;: &quot;database:0.791,textmining:0.558,experiments:0.178,neighborhood:0.109,coexpression:0.019&quot;, &quot;String_Score_Physical&quot;: 835, &quot;String_Score_Combined&quot;: 936}"/>
    <att type="real" name="EvidenceScore_A" value="6.0"/>
    <att type="real" name="EvidenceScore_B" value="7.0"/>
    <att type="real" name="EvidenceScore" value="6.0"/>
  </edge>
  <edge label="850569 (pp) 851480" source="10" target="48">
    <att type="string" name="canonicalName" value="850569 (pp) 851480"/>
    <att type="string" name="interaction" value="pp"/>
    <att type="int" name="SCORE" value="527"/>
    <att type="string" name="support" value="{&quot;StringDB&quot;: &quot;physical&quot;, &quot;StringEvidence&quot;: &quot;database:0.398,coexpression:0.252,experiments:0.181,textmining:0.048,neighborhood:0.014&quot;, &quot;String_Score_Physical&quot;: 527, &quot;String_Score_Combined&quot;: 668}"/>
    <att type="real" name="EvidenceScore_A" value="9.0"/>
    <att type="real" name="EvidenceScore_B" value="6.0"/>
    <att type="real" name="EvidenceScore" value="6.0"/>
  </edge>
  <edge label="850614 (pp) 852414" source="12" target="81">
    <att type="string" name="canonicalName" value="850614 (pp) 852414"/>
    <att type="string" name="interaction" value="pp"/>
    <att type="int" name="SCORE" value="600"/>
    <att type="string" name="support" value="{&quot;StringDB&quot;: &quot;physical&quot;, &quot;StringEvidence&quot;: &quot;textmining:0.597,database:0.583,coexpression:0.015&quot;, &quot;String_Score_Physical&quot;: 600, &quot;String_Score_Combined&quot;: 841}"/>
    <att type="real" name="EvidenceScore_A" value="9.0"/>
    <att type="real" name="EvidenceScore_B" value="6.0"/>
    <att type="real" name="EvidenceScore" value="6.0"/>
  </edge>
  <edge label="850633 (pp) 856289" source="14" target="221">
    <att type="string" name="canonicalName" value="850633 (pp) 856289"/>
    <att type="string" name="interaction" value="pp"/>
    <att type="int" name="SCORE" value="315"/>
    <att type="string" name="support" value="{&quot;StringDB&quot;: &quot;physical&quot;, &quot;StringEvidence&quot;: &quot;textmining:0.351,experiments:0.286,coexpression:0.213&quot;, &quot;BioGrid&quot;: &quot;physical&quot;, &quot;BioGrid_PubMed&quot;: &quot;28484020,27373154&quot;, &quot;BioGrid_Type&quot;: &quot;Affinity Capture-MS&quot;, &quot;String_Score_Physical&quot;: 315, &quot;String_Score_Combined&quot;: 650}"/>
    <att type="real" name="EvidenceScore_A" value="6.0"/>
    <att type="real" name="EvidenceScore_B" value="9.0"/>
    <att type="real" name="EvidenceScore" value="6.0"/>
  </edge>
  <edge label="854530 (pp) 855836" source="156" target="207">
    <att type="string" name="canonicalName" value="854530 (pp) 855836"/>
    <att type="string" name="interaction" value="pp"/>
    <att type="int" name="SCORE" value="208"/>
    <att type="string" name="support" value="{&quot;BioGrid&quot;: &quot;physical&quot;, &quot;BioGrid_PubMed&quot;: &quot;15879519&quot;, &quot;BioGrid_Type&quot;: &quot;Two-hybrid&quot;}"/>
    <att type="real" name="EvidenceScore_A" value="6.0"/>
    <att type="real" name="EvidenceScore_B" value="8.0"/>
    <att type="real" name="EvidenceScore" value="6.0"/>
  </edge>
  <edge label="851480 (pp) 854350" source="48" target="151">
    <att type="string" name="canonicalName" value="851480 (pp) 854350"/>
    <att type="string" name="interaction" value="pp"/>
    <att type="int" name="SCORE" value="341"/>
    <att type="string" name="support" value="{&quot;StringDB&quot;: &quot;physical&quot;, &quot;StringEvidence&quot;: &quot;coexpression:0.525,database:0.313&quot;, &quot;String_Score_Physical&quot;: 341, &quot;String_Score_Combined&quot;: 686}"/>
    <att type="real" name="EvidenceScore_A" value="6.0"/>
    <att type="real" name="EvidenceScore_B" value="9.0"/>
    <att type="real" name="EvidenceScore" value="6.0"/>
  </edge>
  <edge label="851333 (pp) 856492" source="42" target="229">
    <att type="string" name="canonicalName" value="851333 (pp) 856492"/>
    <att type="string" name="interaction" value="pp"/>
    <att type="int" name="SCORE" value="288"/>
    <att type="string" name="support" value="{&quot;StringDB&quot;: &quot;physical&quot;, &quot;StringEvidence&quot;: &quot;textmining:0.894,cooccurrence:0.424,experiments:0.259,coexpression:0.015&quot;, &quot;BioGrid&quot;: &quot;genetic&quot;, &quot;BioGrid_PubMed&quot;: &quot;7982576&quot;, &quot;BioGrid_Type&quot;: &quot;Dosage Rescue&quot;, &quot;String_Score_Physical&quot;: 288, &quot;String_Score_Combined&quot;: 483}"/>
    <att type="real" name="EvidenceScore_A" value="6.0"/>
    <att type="real" name="EvidenceScore_B" value="6.0"/>
    <att type="real" name="EvidenceScore" value="6.0"/>
  </edge>
  <edge label="851333 (pp) 855023" source="42" target="177">
    <att type="string" name="canonicalName" value="851333 (pp) 855023"/>
    <att type="string" name="interaction" value="pp"/>
    <att type="int" name="SCORE" value="659"/>
    <att type="string" name="support" value="{&quot;StringDB&quot;: &quot;physical&quot;, &quot;StringEvidence&quot;: &quot;textmining:0.897,experiments:0.644,cooccurrence:0.423,coexpression:0.015&quot;, &quot;BioGrid&quot;: &quot;genetic&quot;, &quot;BioGrid_PubMed&quot;: &quot;9559544,7982576,23234240,2233722&quot;, &quot;BioGrid_Type&quot;: &quot;Dosage Rescue,Synthetic Growth Defect&quot;, &quot;String_Score_Physical&quot;: 659, &quot;String_Score_Combined&quot;: 751}"/>
    <att type="real" name="EvidenceScore_A" value="6.0"/>
    <att type="real" name="EvidenceScore_B" value="9.0"/>
    <att type="real" name="EvidenceScore" value="6.0"/>
  </edge>
  <edge label="851333 (pp) 851870" source="42" target="62">
    <att type="string" name="canonicalName" value="851333 (pp) 851870"/>
    <att type="string" name="interaction" value="pp"/>
    <att type="int" name="SCORE" value="585"/>
    <att type="string" name="support" value="{&quot;StringDB&quot;: &quot;physical&quot;, &quot;StringEvidence&quot;: &quot;textmining:0.709,experiments:0.567,coexpression:0.110&quot;, &quot;BioGrid&quot;: &quot;genetic,physical&quot;, &quot;BioGrid_PubMed&quot;: &quot;23234240,10632886,10373505&quot;, &quot;BioGrid_Type&quot;: &quot;Synthetic Rescue,Phenotypic Suppression,Two-hybrid&quot;, &quot;String_Score_Physical&quot;: 585, &quot;String_Score_Combined&quot;: 892}"/>
    <att type="real" name="EvidenceScore_A" value="6.0"/>
    <att type="real" name="EvidenceScore_B" value="9.0"/>
    <att type="real" name="EvidenceScore" value="6.0"/>
  </edge>
  <edge label="851944 (pp) 855828" source="65" target="205">
    <att type="string" name="canonicalName" value="851944 (pp) 855828"/>
    <att type="string" name="interaction" value="pp"/>
    <att type="int" name="SCORE" value="315"/>
    <att type="string" name="support" value="{&quot;StringDB&quot;: &quot;physical&quot;, &quot;StringEvidence&quot;: &quot;experiments:0.286,textmining:0.107&quot;, &quot;BioGrid&quot;: &quot;physical&quot;, &quot;BioGrid_PubMed&quot;: &quot;27611834&quot;, &quot;BioGrid_Type&quot;: &quot;Affinity Capture-MS&quot;, &quot;String_Score_Physical&quot;: 315, &quot;String_Score_Combined&quot;: 388}"/>
    <att type="real" name="EvidenceScore_A" value="9.0"/>
    <att type="real" name="EvidenceScore_B" value="6.0"/>
    <att type="real" name="EvidenceScore" value="6.0"/>
  </edge>
  <edge label="851092 (pp) 852414" source="32" target="81">
    <att type="string" name="canonicalName" value="851092 (pp) 852414"/>
    <att type="string" name="interaction" value="pp"/>
    <att type="int" name="SCORE" value="900"/>
    <att type="string" name="support" value="{&quot;StringDB&quot;: &quot;physical&quot;, &quot;StringEvidence&quot;: &quot;database:0.896,textmining:0.721,neighborhood:0.138,coexpression:0.020&quot;, &quot;String_Score_Physical&quot;: 900, &quot;String_Score_Combined&quot;: 976}"/>
    <att type="real" name="EvidenceScore_A" value="6.0"/>
    <att type="real" name="EvidenceScore_B" value="6.0"/>
    <att type="real" name="EvidenceScore" value="6.0"/>
  </edge>
  <edge label="851092 (pp) 852128" source="32" target="68">
    <att type="string" name="canonicalName" value="851092 (pp) 852128"/>
    <att type="string" name="interaction" value="pp"/>
    <att type="int" name="SCORE" value="900"/>
    <att type="string" name="support" value="{&quot;StringDB&quot;: &quot;physical&quot;, &quot;StringEvidence&quot;: &quot;database:0.896,textmining:0.442&quot;, &quot;String_Score_Physical&quot;: 900, &quot;String_Score_Combined&quot;: 944}"/>
    <att type="real" name="EvidenceScore_A" value="6.0"/>
    <att type="real" name="EvidenceScore_B" value="9.0"/>
    <att type="real" name="EvidenceScore" value="6.0"/>
  </edge>
  <edge label="851943 (pp) 856492" source="64" target="229">
    <att type="string" name="canonicalName" value="851943 (pp) 856492"/>
    <att type="string" name="interaction" value="pp"/>
    <att type="int" name="SCORE" value="288"/>
    <att type="string" name="support" value="{&quot;StringDB&quot;: &quot;physical&quot;, &quot;StringEvidence&quot;: &quot;textmining:0.940,cooccurrence:0.425,experiments:0.259,coexpression:0.168&quot;, &quot;BioGrid&quot;: &quot;genetic&quot;, &quot;BioGrid_PubMed&quot;: &quot;9151960&quot;, &quot;BioGrid_Type&quot;: &quot;Phenotypic Enhancement&quot;, &quot;String_Score_Physical&quot;: 288, &quot;String_Score_Combined&quot;: 422}"/>
    <att type="real" name="EvidenceScore_A" value="9.0"/>
    <att type="real" name="EvidenceScore_B" value="6.0"/>
    <att type="real" name="EvidenceScore" value="6.0"/>
  </edge>
  <edge label="850633 (pp) 852467" source="14" target="87">
    <att type="string" name="canonicalName" value="850633 (pp) 852467"/>
    <att type="string" name="interaction" value="pp"/>
    <att type="int" name="SCORE" value="204"/>
    <att type="string" name="support" value="{&quot;StringDB&quot;: &quot;physical&quot;, &quot;StringEvidence&quot;: &quot;coexpression:0.938,textmining:0.915,experiments:0.171,neighborhood:0.025&quot;, &quot;String_Score_Physical&quot;: 204, &quot;String_Score_Combined&quot;: 995}"/>
    <att type="real" name="EvidenceScore_A" value="6.0"/>
    <att type="real" name="EvidenceScore_B" value="8.0"/>
    <att type="real" name="EvidenceScore" value="6.0"/>
  </edge>
  <edge label="851480 (pp) 855836" source="48" target="207">
    <att type="string" name="canonicalName" value="851480 (pp) 855836"/>
    <att type="string" name="interaction" value="pp"/>
    <att type="int" name="SCORE" value="417"/>
    <att type="string" name="support" value="{&quot;StringDB&quot;: &quot;physical&quot;, &quot;StringEvidence&quot;: &quot;textmining:0.452,database:0.241,experiments:0.200&quot;, &quot;String_Score_Physical&quot;: 417, &quot;String_Score_Combined&quot;: 680}"/>
    <att type="real" name="EvidenceScore_A" value="6.0"/>
    <att type="real" name="EvidenceScore_B" value="8.0"/>
    <att type="real" name="EvidenceScore" value="6.0"/>
  </edge>
  <edge label="851480 (pp) 855871" source="48" target="209">
    <att type="string" name="canonicalName" value="851480 (pp) 855871"/>
    <att type="string" name="interaction" value="pp"/>
    <att type="int" name="SCORE" value="305"/>
    <att type="string" name="support" value="{&quot;StringDB&quot;: &quot;physical&quot;, &quot;StringEvidence&quot;: &quot;coexpression:0.210,database:0.197,textmining:0.167,experiments:0.098&quot;, &quot;String_Score_Physical&quot;: 305, &quot;String_Score_Combined&quot;: 543}"/>
    <att type="real" name="EvidenceScore_A" value="6.0"/>
    <att type="real" name="EvidenceScore_B" value="8.0"/>
    <att type="real" name="EvidenceScore" value="6.0"/>
  </edge>
  <edge label="851870 (pp) 856492" source="62" target="229">
    <att type="string" name="canonicalName" value="851870 (pp) 856492"/>
    <att type="string" name="interaction" value="pp"/>
    <att type="int" name="SCORE" value="288"/>
    <att type="string" name="support" value="{&quot;StringDB&quot;: &quot;physical&quot;, &quot;StringEvidence&quot;: &quot;textmining:0.298,experiments:0.259,coexpression:0.064&quot;, &quot;BioGrid&quot;: &quot;genetic&quot;, &quot;BioGrid_PubMed&quot;: &quot;8366037&quot;, &quot;BioGrid_Type&quot;: &quot;Dosage Rescue&quot;, &quot;String_Score_Physical&quot;: 288, &quot;String_Score_Combined&quot;: 533}"/>
    <att type="real" name="EvidenceScore_A" value="9.0"/>
    <att type="real" name="EvidenceScore_B" value="6.0"/>
    <att type="real" name="EvidenceScore" value="6.0"/>
  </edge>
  <edge label="855120 (pp) 855121" source="182" target="183">
    <att type="string" name="canonicalName" value="855120 (pp) 855121"/>
    <att type="string" name="interaction" value="pp"/>
    <att type="int" name="SCORE" value="987"/>
    <att type="string" name="support" value="{&quot;StringDB&quot;: &quot;physical&quot;, &quot;StringEvidence&quot;: &quot;coexpression:0.989,textmining:0.977,experiments:0.935,database:0.791,cooccurrence:0.357,neighborhood:0.080,fusion:0.060&quot;, &quot;BioGrid&quot;: &quot;genetic,physical&quot;, &quot;BioGrid_PubMed&quot;: &quot;9791124,18719252,17696614,14764090,11283351,10688190&quot;, &quot;BioGrid_Type&quot;: &quot;Synthetic Rescue,Reconstituted Complex,Two-hybrid,Phenotypic Enhancement&quot;, &quot;String_Score_Physical&quot;: 987, &quot;String_Score_Combined&quot;: 999}"/>
    <att type="real" name="EvidenceScore_A" value="5.0"/>
    <att type="real" name="EvidenceScore_B" value="5.0"/>
    <att type="real" name="EvidenceScore" value="5.0"/>
  </edge>
  <edge label="850633 (pp) 850799" source="14" target="19">
    <att type="string" name="canonicalName" value="850633 (pp) 850799"/>
    <att type="string" name="interaction" value="pp"/>
    <att type="int" name="SCORE" value="208"/>
    <att type="string" name="support" value="{&quot;StringDB&quot;: &quot;functional&quot;, &quot;StringEvidence&quot;: &quot;textmining:0.430,coexpression:0.046&quot;, &quot;BioGrid&quot;: &quot;physical&quot;, &quot;BioGrid_PubMed&quot;: &quot;27373154&quot;, &quot;BioGrid_Type&quot;: &quot;Affinity Capture-MS&quot;, &quot;String_Score_Combined&quot;: 478, &quot;String_Score_Physical&quot;: 208}"/>
    <att type="real" name="EvidenceScore_A" value="6.0"/>
    <att type="real" name="EvidenceScore_B" value="5.0"/>
    <att type="real" name="EvidenceScore" value="5.0"/>
  </edge>
  <edge label="852291 (pp) 852414" source="72" target="81">
    <att type="string" name="canonicalName" value="852291 (pp) 852414"/>
    <att type="string" name="interaction" value="pp"/>
    <att type="int" name="SCORE" value="189"/>
    <att type="string" name="support" value="{&quot;StringDB&quot;: &quot;physical&quot;, &quot;StringEvidence&quot;: &quot;experiments:0.154,coexpression:0.139,textmining:0.081&quot;, &quot;String_Score_Physical&quot;: 189, &quot;String_Score_Combined&quot;: 358}"/>
    <att type="real" name="EvidenceScore_A" value="5.0"/>
    <att type="real" name="EvidenceScore_B" value="6.0"/>
    <att type="real" name="EvidenceScore" value="5.0"/>
  </edge>
  <edge label="851480 (pp) 856750" source="48" target="238">
    <att type="string" name="canonicalName" value="851480 (pp) 856750"/>
    <att type="string" name="interaction" value="pp"/>
    <att type="int" name="SCORE" value="305"/>
    <att type="string" name="support" value="{&quot;StringDB&quot;: &quot;physical&quot;, &quot;StringEvidence&quot;: &quot;database:0.197,experiments:0.098,coexpression:0.009,textmining:0.003&quot;, &quot;String_Score_Physical&quot;: 305, &quot;String_Score_Combined&quot;: 314}"/>
    <att type="real" name="EvidenceScore_A" value="6.0"/>
    <att type="real" name="EvidenceScore_B" value="5.0"/>
    <att type="real" name="EvidenceScore" value="5.0"/>
  </edge>
  <edge label="850799 (pp) 852979" source="19" target="107">
    <att type="string" name="canonicalName" value="850799 (pp) 852979"/>
    <att type="string" name="interaction" value="pp"/>
    <att type="int" name="SCORE" value="198"/>
    <att type="string" name="support" value="{&quot;StringDB&quot;: &quot;physical&quot;, &quot;StringEvidence&quot;: &quot;textmining:0.882,experiments:0.164,neighborhood:0.049&quot;, &quot;String_Score_Physical&quot;: 198, &quot;String_Score_Combined&quot;: 909}"/>
    <att type="real" name="EvidenceScore_A" value="5.0"/>
    <att type="real" name="EvidenceScore_B" value="8.0"/>
    <att type="real" name="EvidenceScore" value="5.0"/>
  </edge>
  <edge label="855836 (pp) 856750" source="207" target="238">
    <att type="string" name="canonicalName" value="855836 (pp) 856750"/>
    <att type="string" name="interaction" value="pp"/>
    <att type="int" name="SCORE" value="208"/>
    <att type="string" name="support" value="{&quot;BioGrid&quot;: &quot;physical&quot;, &quot;BioGrid_PubMed&quot;: &quot;15766533&quot;, &quot;BioGrid_Type&quot;: &quot;Two-hybrid&quot;}"/>
    <att type="real" name="EvidenceScore_A" value="8.0"/>
    <att type="real" name="EvidenceScore_B" value="5.0"/>
    <att type="real" name="EvidenceScore" value="5.0"/>
  </edge>
  <edge label="852414 (pp) 855121" source="81" target="183">
    <att type="string" name="canonicalName" value="852414 (pp) 855121"/>
    <att type="string" name="interaction" value="pp"/>
    <att type="int" name="SCORE" value="600"/>
    <att type="string" name="support" value="{&quot;StringDB&quot;: &quot;physical&quot;, &quot;StringEvidence&quot;: &quot;database:0.583,coexpression:0.014&quot;, &quot;String_Score_Physical&quot;: 600, &quot;String_Score_Combined&quot;: 605}"/>
    <att type="real" name="EvidenceScore_A" value="6.0"/>
    <att type="real" name="EvidenceScore_B" value="5.0"/>
    <att type="real" name="EvidenceScore" value="5.0"/>
  </edge>
  <edge label="850799 (pp) 855828" source="19" target="205">
    <att type="string" name="canonicalName" value="850799 (pp) 855828"/>
    <att type="string" name="interaction" value="pp"/>
    <att type="int" name="SCORE" value="315"/>
    <att type="string" name="support" value="{&quot;StringDB&quot;: &quot;physical&quot;, &quot;StringEvidence&quot;: &quot;experiments:0.286&quot;, &quot;BioGrid&quot;: &quot;physical&quot;, &quot;BioGrid_PubMed&quot;: &quot;27611834&quot;, &quot;BioGrid_Type&quot;: &quot;Affinity Capture-MS&quot;, &quot;String_Score_Physical&quot;: 315, &quot;String_Score_Combined&quot;: 315}"/>
    <att type="real" name="EvidenceScore_A" value="5.0"/>
    <att type="real" name="EvidenceScore_B" value="6.0"/>
    <att type="real" name="EvidenceScore" value="5.0"/>
  </edge>
  <edge label="851480 (pp) 853663" source="48" target="129">
    <att type="string" name="canonicalName" value="851480 (pp) 853663"/>
    <att type="string" name="interaction" value="pp"/>
    <att type="int" name="SCORE" value="320"/>
    <att type="string" name="support" value="{&quot;StringDB&quot;: &quot;physical&quot;, &quot;StringEvidence&quot;: &quot;textmining:0.373,database:0.191,coexpression:0.136,experiments:0.124&quot;, &quot;String_Score_Physical&quot;: 320, &quot;String_Score_Combined&quot;: 631}"/>
    <att type="real" name="EvidenceScore_A" value="6.0"/>
    <att type="real" name="EvidenceScore_B" value="5.0"/>
    <att type="real" name="EvidenceScore" value="5.0"/>
  </edge>
  <edge label="852414 (pp) 855120" source="81" target="182">
    <att type="string" name="canonicalName" value="852414 (pp) 855120"/>
    <att type="string" name="interaction" value="pp"/>
    <att type="int" name="SCORE" value="600"/>
    <att type="string" name="support" value="{&quot;StringDB&quot;: &quot;physical&quot;, &quot;StringEvidence&quot;: &quot;database:0.583&quot;, &quot;String_Score_Physical&quot;: 600, &quot;String_Score_Combined&quot;: 600}"/>
    <att type="real" name="EvidenceScore_A" value="6.0"/>
    <att type="real" name="EvidenceScore_B" value="5.0"/>
    <att type="real" name="EvidenceScore" value="5.0"/>
  </edge>
  <edge label="850633 (pp) 851597" source="14" target="53">
    <att type="string" name="canonicalName" value="850633 (pp) 851597"/>
    <att type="string" name="interaction" value="pp"/>
    <att type="int" name="SCORE" value="208"/>
    <att type="string" name="support" value="{&quot;BioGrid&quot;: &quot;physical&quot;, &quot;BioGrid_PubMed&quot;: &quot;27373154&quot;, &quot;BioGrid_Type&quot;: &quot;Affinity Capture-MS&quot;}"/>
    <att type="real" name="EvidenceScore_A" value="6.0"/>
    <att type="real" name="EvidenceScore_B" value="4.0"/>
    <att type="real" name="EvidenceScore" value="4.0"/>
  </edge>
  <edge label="855938 (pp) 856750" source="212" target="238">
    <att type="string" name="canonicalName" value="855938 (pp) 856750"/>
    <att type="string" name="interaction" value="pp"/>
    <att type="int" name="SCORE" value="367"/>
    <att type="string" name="support" value="{&quot;StringDB&quot;: &quot;physical&quot;, &quot;StringEvidence&quot;: &quot;database:0.229,experiments:0.144,textmining:0.011,coexpression:0.008&quot;, &quot;String_Score_Physical&quot;: 367, &quot;String_Score_Combined&quot;: 379}"/>
    <att type="real" name="EvidenceScore_A" value="4.0"/>
    <att type="real" name="EvidenceScore_B" value="5.0"/>
    <att type="real" name="EvidenceScore" value="4.0"/>
  </edge>
  <edge label="852599 (pp) 854916" source="91" target="174">
    <att type="string" name="canonicalName" value="852599 (pp) 854916"/>
    <att type="string" name="interaction" value="pp"/>
    <att type="int" name="SCORE" value="765"/>
    <att type="string" name="support" value="{&quot;StringDB&quot;: &quot;physical&quot;, &quot;StringEvidence&quot;: &quot;textmining:0.981,experiments:0.755,coexpression:0.171&quot;, &quot;BioGrid&quot;: &quot;genetic&quot;, &quot;BioGrid_PubMed&quot;: &quot;25266663,21143198,20726779,17804816,11779791&quot;, &quot;BioGrid_Type&quot;: &quot;Synthetic Growth Defect,Synthetic Lethality,Phenotypic Suppression,Phenotypic Enhancement&quot;, &quot;String_Score_Physical&quot;: 765, &quot;String_Score_Combined&quot;: 996}"/>
    <att type="real" name="EvidenceScore_A" value="4.0"/>
    <att type="real" name="EvidenceScore_B" value="4.0"/>
    <att type="real" name="EvidenceScore" value="4.0"/>
  </edge>
  <edge label="850633 (pp) 854916" source="14" target="174">
    <att type="string" name="canonicalName" value="850633 (pp) 854916"/>
    <att type="string" name="interaction" value="pp"/>
    <att type="int" name="SCORE" value="208"/>
    <att type="string" name="support" value="{&quot;BioGrid&quot;: &quot;physical&quot;, &quot;BioGrid_PubMed&quot;: &quot;27373154&quot;, &quot;BioGrid_Type&quot;: &quot;Affinity Capture-MS&quot;}"/>
    <att type="real" name="EvidenceScore_A" value="6.0"/>
    <att type="real" name="EvidenceScore_B" value="4.0"/>
    <att type="real" name="EvidenceScore" value="4.0"/>
  </edge>
  <edge label="852480 (pp) 856867" source="88" target="244">
    <att type="string" name="canonicalName" value="852480 (pp) 856867"/>
    <att type="string" name="interaction" value="pp"/>
    <att type="int" name="SCORE" value="316"/>
    <att type="string" name="support" value="{&quot;StringDB&quot;: &quot;physical&quot;, &quot;StringEvidence&quot;: &quot;database:0.252,experiments:0.047,textmining:0.018&quot;, &quot;String_Score_Physical&quot;: 316, &quot;String_Score_Combined&quot;: 328}"/>
    <att type="real" name="EvidenceScore_A" value="4.0"/>
    <att type="real" name="EvidenceScore_B" value="6.0"/>
    <att type="real" name="EvidenceScore" value="4.0"/>
  </edge>
  <edge label="851943 (pp) 856494" source="64" target="230">
    <att type="string" name="canonicalName" value="851943 (pp) 856494"/>
    <att type="string" name="interaction" value="pp"/>
    <att type="int" name="SCORE" value="288"/>
    <att type="string" name="support" value="{&quot;StringDB&quot;: &quot;physical&quot;, &quot;StringEvidence&quot;: &quot;textmining:0.950,cooccurrence:0.425,experiments:0.259&quot;, &quot;BioGrid&quot;: &quot;genetic&quot;, &quot;BioGrid_PubMed&quot;: &quot;9151960&quot;, &quot;BioGrid_Type&quot;: &quot;Phenotypic Enhancement&quot;, &quot;String_Score_Physical&quot;: 288, &quot;String_Score_Combined&quot;: 312}"/>
    <att type="real" name="EvidenceScore_A" value="9.0"/>
    <att type="real" name="EvidenceScore_B" value="4.0"/>
    <att type="real" name="EvidenceScore" value="4.0"/>
  </edge>
  <edge label="852696 (pp) 853619" source="97" target="126">
    <att type="string" name="canonicalName" value="852696 (pp) 853619"/>
    <att type="string" name="interaction" value="pp"/>
    <att type="int" name="SCORE" value="208"/>
    <att type="string" name="support" value="{&quot;BioGrid&quot;: &quot;physical&quot;, &quot;BioGrid_PubMed&quot;: &quot;21460040&quot;, &quot;BioGrid_Type&quot;: &quot;Reconstituted Complex&quot;}"/>
    <att type="real" name="EvidenceScore_A" value="4.0"/>
    <att type="real" name="EvidenceScore_B" value="8.0"/>
    <att type="real" name="EvidenceScore" value="4.0"/>
  </edge>
  <edge label="852480 (pp) 856791" source="88" target="241">
    <att type="string" name="canonicalName" value="852480 (pp) 856791"/>
    <att type="string" name="interaction" value="pp"/>
    <att type="int" name="SCORE" value="286"/>
    <att type="string" name="support" value="{&quot;StringDB&quot;: &quot;physical&quot;, &quot;StringEvidence&quot;: &quot;textmining:0.259,experiments:0.257&quot;, &quot;BioGrid&quot;: &quot;physical&quot;, &quot;BioGrid_PubMed&quot;: &quot;21193057&quot;, &quot;BioGrid_Type&quot;: &quot;Two-hybrid&quot;, &quot;String_Score_Physical&quot;: 286, &quot;String_Score_Combined&quot;: 471}"/>
    <att type="real" name="EvidenceScore_A" value="4.0"/>
    <att type="real" name="EvidenceScore_B" value="8.0"/>
    <att type="real" name="EvidenceScore" value="4.0"/>
  </edge>
  <edge label="850385 (pp) 853039" source="4" target="109">
    <att type="string" name="canonicalName" value="850385 (pp) 853039"/>
    <att type="string" name="interaction" value="pp"/>
    <att type="int" name="SCORE" value="315"/>
    <att type="string" name="support" value="{&quot;StringDB&quot;: &quot;physical&quot;, &quot;StringEvidence&quot;: &quot;textmining:0.641,experiments:0.286,coexpression:0.059&quot;, &quot;BioGrid&quot;: &quot;physical&quot;, &quot;BioGrid_PubMed&quot;: &quot;18467557&quot;, &quot;BioGrid_Type&quot;: &quot;PCA&quot;, &quot;String_Score_Physical&quot;: 315, &quot;String_Score_Combined&quot;: 768}"/>
    <att type="real" name="EvidenceScore_A" value="6.0"/>
    <att type="real" name="EvidenceScore_B" value="4.0"/>
    <att type="real" name="EvidenceScore" value="4.0"/>
  </edge>
  <edge label="851870 (pp) 856494" source="62" target="230">
    <att type="string" name="canonicalName" value="851870 (pp) 856494"/>
    <att type="string" name="interaction" value="pp"/>
    <att type="int" name="SCORE" value="428"/>
    <att type="string" name="support" value="{&quot;StringDB&quot;: &quot;physical&quot;, &quot;StringEvidence&quot;: &quot;textmining:0.555,experiments:0.404,coexpression:0.004&quot;, &quot;BioGrid&quot;: &quot;genetic&quot;, &quot;BioGrid_PubMed&quot;: &quot;8366037,8002563&quot;, &quot;BioGrid_Type&quot;: &quot;Dosage Rescue&quot;, &quot;String_Score_Physical&quot;: 428, &quot;String_Score_Combined&quot;: 746}"/>
    <att type="real" name="EvidenceScore_A" value="9.0"/>
    <att type="real" name="EvidenceScore_B" value="4.0"/>
    <att type="real" name="EvidenceScore" value="4.0"/>
  </edge>
  <edge label="852480 (pp) 856750" source="88" target="238">
    <att type="string" name="canonicalName" value="852480 (pp) 856750"/>
    <att type="string" name="interaction" value="pp"/>
    <att type="int" name="SCORE" value="316"/>
    <att type="string" name="support" value="{&quot;StringDB&quot;: &quot;physical&quot;, &quot;StringEvidence&quot;: &quot;database:0.252,textmining:0.124,experiments:0.047&quot;, &quot;String_Score_Physical&quot;: 316, &quot;String_Score_Combined&quot;: 401}"/>
    <att type="real" name="EvidenceScore_A" value="4.0"/>
    <att type="real" name="EvidenceScore_B" value="5.0"/>
    <att type="real" name="EvidenceScore" value="4.0"/>
  </edge>
  <edge label="852480 (pp) 855871" source="88" target="209">
    <att type="string" name="canonicalName" value="852480 (pp) 855871"/>
    <att type="string" name="interaction" value="pp"/>
    <att type="int" name="SCORE" value="316"/>
    <att type="string" name="support" value="{&quot;StringDB&quot;: &quot;physical&quot;, &quot;StringEvidence&quot;: &quot;database:0.252,experiments:0.047,textmining:0.018&quot;, &quot;String_Score_Physical&quot;: 316, &quot;String_Score_Combined&quot;: 328}"/>
    <att type="real" name="EvidenceScore_A" value="4.0"/>
    <att type="real" name="EvidenceScore_B" value="8.0"/>
    <att type="real" name="EvidenceScore" value="4.0"/>
  </edge>
  <edge label="856616 (pp) 856867" source="234" target="244">
    <att type="string" name="canonicalName" value="856616 (pp) 856867"/>
    <att type="string" name="interaction" value="pp"/>
    <att type="int" name="SCORE" value="285"/>
    <att type="string" name="support" value="{&quot;StringDB&quot;: &quot;physical&quot;, &quot;StringEvidence&quot;: &quot;database:0.229,experiments:0.033&quot;, &quot;String_Score_Physical&quot;: 285, &quot;String_Score_Combined&quot;: 285}"/>
    <att type="real" name="EvidenceScore_A" value="4.0"/>
    <att type="real" name="EvidenceScore_B" value="6.0"/>
    <att type="real" name="EvidenceScore" value="4.0"/>
  </edge>
  <edge label="850633 (pp) 855938" source="14" target="212">
    <att type="string" name="canonicalName" value="850633 (pp) 855938"/>
    <att type="string" name="interaction" value="pp"/>
    <att type="int" name="SCORE" value="471"/>
    <att type="string" name="support" value="{&quot;StringDB&quot;: &quot;physical&quot;, &quot;StringEvidence&quot;: &quot;experiments:0.448,coexpression:0.015&quot;, &quot;String_Score_Physical&quot;: 471, &quot;String_Score_Combined&quot;: 478}"/>
    <att type="real" name="EvidenceScore_A" value="6.0"/>
    <att type="real" name="EvidenceScore_B" value="4.0"/>
    <att type="real" name="EvidenceScore" value="4.0"/>
  </edge>
  <edge label="852696 (pp) 855105" source="97" target="180">
    <att type="string" name="canonicalName" value="852696 (pp) 855105"/>
    <att type="string" name="interaction" value="pp"/>
    <att type="int" name="SCORE" value="208"/>
    <att type="string" name="support" value="{&quot;BioGrid&quot;: &quot;physical&quot;, &quot;BioGrid_PubMed&quot;: &quot;16319894&quot;, &quot;BioGrid_Type&quot;: &quot;Biochemical Activity&quot;}"/>
    <att type="real" name="EvidenceScore_A" value="4.0"/>
    <att type="real" name="EvidenceScore_B" value="4.0"/>
    <att type="real" name="EvidenceScore" value="4.0"/>
  </edge>
  <edge label="852720 (pp) 855836" source="98" target="207">
    <att type="string" name="canonicalName" value="852720 (pp) 855836"/>
    <att type="string" name="interaction" value="pp"/>
    <att type="int" name="SCORE" value="208"/>
    <att type="string" name="support" value="{&quot;BioGrid&quot;: &quot;physical&quot;, &quot;BioGrid_PubMed&quot;: &quot;31399574&quot;, &quot;BioGrid_Type&quot;: &quot;Affinity Capture-MS&quot;}"/>
    <att type="real" name="EvidenceScore_A" value="4.0"/>
    <att type="real" name="EvidenceScore_B" value="8.0"/>
    <att type="real" name="EvidenceScore" value="4.0"/>
  </edge>
  <edge label="853039 (pp) 856279" source="109" target="219">
    <att type="string" name="canonicalName" value="853039 (pp) 856279"/>
    <att type="string" name="interaction" value="pp"/>
    <att type="int" name="SCORE" value="999"/>
    <att type="string" name="support" value="{&quot;StringDB&quot;: &quot;physical&quot;, &quot;StringEvidence&quot;: &quot;experiments:0.999,textmining:0.922,coexpression:0.539&quot;, &quot;BioGrid&quot;: &quot;genetic,physical&quot;, &quot;BioGrid_PubMed&quot;: &quot;35717394,18467557&quot;, &quot;BioGrid_Type&quot;: &quot;Synthetic Growth Defect,PCA&quot;, &quot;String_Score_Physical&quot;: 999, &quot;String_Score_Combined&quot;: 999}"/>
    <att type="real" name="EvidenceScore_A" value="4.0"/>
    <att type="real" name="EvidenceScore_B" value="4.0"/>
    <att type="real" name="EvidenceScore" value="4.0"/>
  </edge>
  <edge label="851944 (pp) 856142" source="65" target="218">
    <att type="string" name="canonicalName" value="851944 (pp) 856142"/>
    <att type="string" name="interaction" value="pp"/>
    <att type="int" name="SCORE" value="286"/>
    <att type="string" name="support" value="{&quot;StringDB&quot;: &quot;physical&quot;, &quot;StringEvidence&quot;: &quot;textmining:0.546,experiments:0.257&quot;, &quot;BioGrid&quot;: &quot;physical&quot;, &quot;BioGrid_PubMed&quot;: &quot;28468835&quot;, &quot;BioGrid_Type&quot;: &quot;PCA&quot;, &quot;String_Score_Physical&quot;: 286, &quot;String_Score_Combined&quot;: 676}"/>
    <att type="real" name="EvidenceScore_A" value="9.0"/>
    <att type="real" name="EvidenceScore_B" value="4.0"/>
    <att type="real" name="EvidenceScore" value="4.0"/>
  </edge>
  <edge label="852943 (pp) 855836" source="103" target="207">
    <att type="string" name="canonicalName" value="852943 (pp) 855836"/>
    <att type="string" name="interaction" value="pp"/>
    <att type="int" name="SCORE" value="389"/>
    <att type="string" name="support" value="{&quot;StringDB&quot;: &quot;physical&quot;, &quot;StringEvidence&quot;: &quot;database:0.265,experiments:0.133,textmining:0.034&quot;, &quot;String_Score_Physical&quot;: 389, &quot;String_Score_Combined&quot;: 410}"/>
    <att type="real" name="EvidenceScore_A" value="4.0"/>
    <att type="real" name="EvidenceScore_B" value="8.0"/>
    <att type="real" name="EvidenceScore" value="4.0"/>
  </edge>
  <edge label="851944 (pp) 856494" source="65" target="230">
    <att type="string" name="canonicalName" value="851944 (pp) 856494"/>
    <att type="string" name="interaction" value="pp"/>
    <att type="int" name="SCORE" value="288"/>
    <att type="string" name="support" value="{&quot;StringDB&quot;: &quot;physical&quot;, &quot;StringEvidence&quot;: &quot;textmining:0.913,cooccurrence:0.425,experiments:0.259&quot;, &quot;BioGrid&quot;: &quot;genetic&quot;, &quot;BioGrid_PubMed&quot;: &quot;9151960&quot;, &quot;BioGrid_Type&quot;: &quot;Phenotypic Enhancement&quot;, &quot;String_Score_Physical&quot;: 288, &quot;String_Score_Combined&quot;: 311}"/>
    <att type="real" name="EvidenceScore_A" value="9.0"/>
    <att type="real" name="EvidenceScore_B" value="4.0"/>
    <att type="real" name="EvidenceScore" value="4.0"/>
  </edge>
  <edge label="852943 (pp) 856142" source="103" target="218">
    <att type="string" name="canonicalName" value="852943 (pp) 856142"/>
    <att type="string" name="interaction" value="pp"/>
    <att type="int" name="SCORE" value="318"/>
    <att type="string" name="support" value="{&quot;StringDB&quot;: &quot;physical&quot;, &quot;StringEvidence&quot;: &quot;experiments:0.290,coexpression:0.008&quot;, &quot;BioGrid&quot;: &quot;physical&quot;, &quot;BioGrid_PubMed&quot;: &quot;20489023&quot;, &quot;BioGrid_Type&quot;: &quot;Affinity Capture-MS&quot;, &quot;BioGrid_Score&quot;: &quot;1.0&quot;, &quot;String_Score_Physical&quot;: 318, &quot;String_Score_Combined&quot;: 324}"/>
    <att type="real" name="EvidenceScore_A" value="4.0"/>
    <att type="real" name="EvidenceScore_B" value="4.0"/>
    <att type="real" name="EvidenceScore" value="4.0"/>
  </edge>
  <edge label="856616 (pp) 856750" source="234" target="238">
    <att type="string" name="canonicalName" value="856616 (pp) 856750"/>
    <att type="string" name="interaction" value="pp"/>
    <att type="int" name="SCORE" value="285"/>
    <att type="string" name="support" value="{&quot;StringDB&quot;: &quot;physical&quot;, &quot;StringEvidence&quot;: &quot;database:0.229,experiments:0.033&quot;, &quot;String_Score_Physical&quot;: 285, &quot;String_Score_Combined&quot;: 285}"/>
    <att type="real" name="EvidenceScore_A" value="4.0"/>
    <att type="real" name="EvidenceScore_B" value="5.0"/>
    <att type="real" name="EvidenceScore" value="4.0"/>
  </edge>
  <edge label="850811 (pp) 850812" source="20" target="21">
    <att type="string" name="canonicalName" value="850811 (pp) 850812"/>
    <att type="string" name="interaction" value="pp"/>
    <att type="int" name="SCORE" value="288"/>
    <att type="string" name="support" value="{&quot;StringDB&quot;: &quot;physical&quot;, &quot;StringEvidence&quot;: &quot;textmining:0.735,coexpression:0.516,experiments:0.259&quot;, &quot;BioGrid&quot;: &quot;genetic&quot;, &quot;BioGrid_PubMed&quot;: &quot;20599573&quot;, &quot;BioGrid_Type&quot;: &quot;Synthetic Lethality&quot;, &quot;String_Score_Physical&quot;: 288, &quot;String_Score_Combined&quot;: 672}"/>
    <att type="real" name="EvidenceScore_A" value="4.0"/>
    <att type="real" name="EvidenceScore_B" value="4.0"/>
    <att type="real" name="EvidenceScore" value="4.0"/>
  </edge>
  <edge label="856492 (pp) 856494" source="229" target="230">
    <att type="string" name="canonicalName" value="856492 (pp) 856494"/>
    <att type="string" name="interaction" value="pp"/>
    <att type="int" name="SCORE" value="288"/>
    <att type="string" name="support" value="{&quot;StringDB&quot;: &quot;physical&quot;, &quot;StringEvidence&quot;: &quot;textmining:0.940,cooccurrence:0.425,experiments:0.259,coexpression:0.235&quot;, &quot;BioGrid&quot;: &quot;genetic&quot;, &quot;BioGrid_PubMed&quot;: &quot;9151960&quot;, &quot;BioGrid_Type&quot;: &quot;Phenotypic Enhancement&quot;, &quot;String_Score_Physical&quot;: 288, &quot;String_Score_Combined&quot;: 473}"/>
    <att type="real" name="EvidenceScore_A" value="6.0"/>
    <att type="real" name="EvidenceScore_B" value="4.0"/>
    <att type="real" name="EvidenceScore" value="4.0"/>
  </edge>
  <edge label="850799 (pp) 854853" source="19" target="170">
    <att type="string" name="canonicalName" value="850799 (pp) 854853"/>
    <att type="string" name="interaction" value="pp"/>
    <att type="int" name="SCORE" value="198"/>
    <att type="string" name="support" value="{&quot;StringDB&quot;: &quot;physical&quot;, &quot;StringEvidence&quot;: &quot;experiments:0.164,textmining:0.018,coexpression:0.006&quot;, &quot;String_Score_Physical&quot;: 198, &quot;String_Score_Combined&quot;: 217}"/>
    <att type="real" name="EvidenceScore_A" value="5.0"/>
    <att type="real" name="EvidenceScore_B" value="4.0"/>
    <att type="real" name="EvidenceScore" value="4.0"/>
  </edge>
  <edge label="853039 (pp) 856494" source="109" target="230">
    <att type="string" name="canonicalName" value="853039 (pp) 856494"/>
    <att type="string" name="interaction" value="pp"/>
    <att type="int" name="SCORE" value="272"/>
    <att type="string" name="support" value="{&quot;StringDB&quot;: &quot;physical&quot;, &quot;StringEvidence&quot;: &quot;textmining:0.255,experiments:0.241,coexpression:0.002&quot;, &quot;BioGrid&quot;: &quot;physical&quot;, &quot;BioGrid_PubMed&quot;: &quot;18467557&quot;, &quot;BioGrid_Type&quot;: &quot;PCA&quot;, &quot;String_Score_Physical&quot;: 272, &quot;String_Score_Combined&quot;: 458}"/>
    <att type="real" name="EvidenceScore_A" value="4.0"/>
    <att type="real" name="EvidenceScore_B" value="4.0"/>
    <att type="real" name="EvidenceScore" value="4.0"/>
  </edge>
  <edge label="852340 (pp) 854350" source="74" target="151">
    <att type="string" name="canonicalName" value="852340 (pp) 854350"/>
    <att type="string" name="interaction" value="pp"/>
    <att type="int" name="SCORE" value="720"/>
    <att type="string" name="support" value="{&quot;StringDB&quot;: &quot;physical&quot;, &quot;StringEvidence&quot;: &quot;textmining:0.738,database:0.708,coexpression:0.060&quot;, &quot;String_Score_Physical&quot;: 720, &quot;String_Score_Combined&quot;: 931}"/>
    <att type="real" name="EvidenceScore_A" value="4.0"/>
    <att type="real" name="EvidenceScore_B" value="9.0"/>
    <att type="real" name="EvidenceScore" value="4.0"/>
  </edge>
  <edge label="855938 (pp) 856867" source="212" target="244">
    <att type="string" name="canonicalName" value="855938 (pp) 856867"/>
    <att type="string" name="interaction" value="pp"/>
    <att type="int" name="SCORE" value="367"/>
    <att type="string" name="support" value="{&quot;StringDB&quot;: &quot;physical&quot;, &quot;StringEvidence&quot;: &quot;database:0.229,experiments:0.144,textmining:0.011,coexpression:0.008&quot;, &quot;String_Score_Physical&quot;: 367, &quot;String_Score_Combined&quot;: 379}"/>
    <att type="real" name="EvidenceScore_A" value="4.0"/>
    <att type="real" name="EvidenceScore_B" value="6.0"/>
    <att type="real" name="EvidenceScore" value="4.0"/>
  </edge>
  <edge label="854916 (pp) 856538" source="174" target="232">
    <att type="string" name="canonicalName" value="854916 (pp) 856538"/>
    <att type="string" name="interaction" value="pp"/>
    <att type="int" name="SCORE" value="560"/>
    <att type="string" name="support" value="{&quot;StringDB&quot;: &quot;physical&quot;, &quot;StringEvidence&quot;: &quot;coexpression:0.968,textmining:0.770,experiments:0.541&quot;, &quot;BioGrid&quot;: &quot;genetic&quot;, &quot;BioGrid_PubMed&quot;: &quot;29236696,27811238,20688911&quot;, &quot;BioGrid_Type&quot;: &quot;Synthetic Rescue,Phenotypic Suppression,Phenotypic Enhancement&quot;, &quot;String_Score_Physical&quot;: 560, &quot;String_Score_Combined&quot;: 996}"/>
    <att type="real" name="EvidenceScore_A" value="4.0"/>
    <att type="real" name="EvidenceScore_B" value="4.0"/>
    <att type="real" name="EvidenceScore" value="4.0"/>
  </edge>
  <edge label="856279 (pp) 856494" source="219" target="230">
    <att type="string" name="canonicalName" value="856279 (pp) 856494"/>
    <att type="string" name="interaction" value="pp"/>
    <att type="int" name="SCORE" value="325"/>
    <att type="string" name="support" value="{&quot;StringDB&quot;: &quot;physical&quot;, &quot;StringEvidence&quot;: &quot;experiments:0.297,textmining:0.076,coexpression:0.002&quot;, &quot;BioGrid&quot;: &quot;physical&quot;, &quot;BioGrid_PubMed&quot;: &quot;18467557&quot;, &quot;BioGrid_Type&quot;: &quot;PCA&quot;, &quot;String_Score_Physical&quot;: 325, &quot;String_Score_Combined&quot;: 378}"/>
    <att type="real" name="EvidenceScore_A" value="4.0"/>
    <att type="real" name="EvidenceScore_B" value="4.0"/>
    <att type="real" name="EvidenceScore" value="4.0"/>
  </edge>
  <edge label="855023 (pp) 856494" source="177" target="230">
    <att type="string" name="canonicalName" value="855023 (pp) 856494"/>
    <att type="string" name="interaction" value="pp"/>
    <att type="int" name="SCORE" value="418"/>
    <att type="string" name="support" value="{&quot;StringDB&quot;: &quot;physical&quot;, &quot;StringEvidence&quot;: &quot;textmining:0.942,cooccurrence:0.425,experiments:0.393&quot;, &quot;BioGrid&quot;: &quot;genetic,physical&quot;, &quot;BioGrid_PubMed&quot;: &quot;9151960,18467557&quot;, &quot;BioGrid_Type&quot;: &quot;PCA,Phenotypic Enhancement&quot;, &quot;String_Score_Physical&quot;: 418, &quot;String_Score_Combined&quot;: 443}"/>
    <att type="real" name="EvidenceScore_A" value="9.0"/>
    <att type="real" name="EvidenceScore_B" value="4.0"/>
    <att type="real" name="EvidenceScore" value="4.0"/>
  </edge>
  <edge label="851649 (pp) 856893" source="58" target="245">
    <att type="string" name="canonicalName" value="851649 (pp) 856893"/>
    <att type="string" name="interaction" value="pp"/>
    <att type="int" name="SCORE" value="918"/>
    <att type="string" name="support" value="{&quot;StringDB&quot;: &quot;physical&quot;, &quot;StringEvidence&quot;: &quot;experiments:0.914,textmining:0.692,coexpression:0.060&quot;, &quot;String_Score_Physical&quot;: 918, &quot;String_Score_Combined&quot;: 930}"/>
    <att type="real" name="EvidenceScore_A" value="4.0"/>
    <att type="real" name="EvidenceScore_B" value="5.0"/>
    <att type="real" name="EvidenceScore" value="4.0"/>
  </edge>
  <edge label="856279 (pp) 856543" source="219" target="233">
    <att type="string" name="canonicalName" value="856279 (pp) 856543"/>
    <att type="string" name="interaction" value="pp"/>
    <att type="int" name="SCORE" value="208"/>
    <att type="string" name="support" value="{&quot;BioGrid&quot;: &quot;physical&quot;, &quot;BioGrid_PubMed&quot;: &quot;16093310&quot;, &quot;BioGrid_Type&quot;: &quot;PCA&quot;}"/>
    <att type="real" name="EvidenceScore_A" value="4.0"/>
    <att type="real" name="EvidenceScore_B" value="4.0"/>
    <att type="real" name="EvidenceScore" value="4.0"/>
  </edge>
  <edge label="855836 (pp) 856494" source="207" target="230">
    <att type="string" name="canonicalName" value="855836 (pp) 856494"/>
    <att type="string" name="interaction" value="pp"/>
    <att type="int" name="SCORE" value="208"/>
    <att type="string" name="support" value="{&quot;BioGrid&quot;: &quot;physical&quot;, &quot;BioGrid_PubMed&quot;: &quot;15879519&quot;, &quot;BioGrid_Type&quot;: &quot;Two-hybrid&quot;}"/>
    <att type="real" name="EvidenceScore_A" value="8.0"/>
    <att type="real" name="EvidenceScore_B" value="4.0"/>
    <att type="real" name="EvidenceScore" value="4.0"/>
  </edge>
  <edge label="851333 (pp) 856494" source="42" target="230">
    <att type="string" name="canonicalName" value="851333 (pp) 856494"/>
    <att type="string" name="interaction" value="pp"/>
    <att type="int" name="SCORE" value="659"/>
    <att type="string" name="support" value="{&quot;StringDB&quot;: &quot;physical&quot;, &quot;StringEvidence&quot;: &quot;textmining:0.926,experiments:0.644,cooccurrence:0.424,coexpression:0.015&quot;, &quot;BioGrid&quot;: &quot;genetic&quot;, &quot;BioGrid_PubMed&quot;: &quot;8417358,7982576,2046678,20014043&quot;, &quot;BioGrid_Type&quot;: &quot;Synthetic Rescue,Dosage Rescue&quot;, &quot;String_Score_Physical&quot;: 659, &quot;String_Score_Combined&quot;: 758}"/>
    <att type="real" name="EvidenceScore_A" value="6.0"/>
    <att type="real" name="EvidenceScore_B" value="4.0"/>
    <att type="real" name="EvidenceScore" value="4.0"/>
  </edge>
  <edge label="851597 (pp) 852343" source="53" target="76">
    <att type="string" name="canonicalName" value="851597 (pp) 852343"/>
    <att type="string" name="interaction" value="pp"/>
    <att type="int" name="SCORE" value="288"/>
    <att type="string" name="support" value="{&quot;StringDB&quot;: &quot;physical&quot;, &quot;StringEvidence&quot;: &quot;textmining:0.858,coexpression:0.594,experiments:0.259&quot;, &quot;BioGrid&quot;: &quot;genetic&quot;, &quot;BioGrid_PubMed&quot;: &quot;25503505&quot;, &quot;BioGrid_Type&quot;: &quot;Synthetic Growth Defect,Phenotypic Enhancement&quot;, &quot;String_Score_Physical&quot;: 288, &quot;String_Score_Combined&quot;: 718}"/>
    <att type="real" name="EvidenceScore_A" value="4.0"/>
    <att type="real" name="EvidenceScore_B" value="5.0"/>
    <att type="real" name="EvidenceScore" value="4.0"/>
  </edge>
  <edge label="850569 (pp) 852943" source="10" target="103">
    <att type="string" name="canonicalName" value="850569 (pp) 852943"/>
    <att type="string" name="interaction" value="pp"/>
    <att type="int" name="SCORE" value="434"/>
    <att type="string" name="support" value="{&quot;StringDB&quot;: &quot;physical&quot;, &quot;StringEvidence&quot;: &quot;experiments:0.411,coexpression:0.134&quot;, &quot;BioGrid&quot;: &quot;physical&quot;, &quot;BioGrid_PubMed&quot;: &quot;20489023&quot;, &quot;BioGrid_Type&quot;: &quot;Affinity Capture-MS&quot;, &quot;BioGrid_Score&quot;: &quot;1.0&quot;, &quot;String_Score_Physical&quot;: 434, &quot;String_Score_Combined&quot;: 510}"/>
    <att type="real" name="EvidenceScore_A" value="9.0"/>
    <att type="real" name="EvidenceScore_B" value="4.0"/>
    <att type="real" name="EvidenceScore" value="4.0"/>
  </edge>
  <edge label="854010 (pp) 854637" source="145" target="161">
    <att type="string" name="canonicalName" value="854010 (pp) 854637"/>
    <att type="string" name="interaction" value="pp"/>
    <att type="int" name="SCORE" value="300"/>
    <att type="string" name="support" value="{&quot;StringDB&quot;: &quot;physical&quot;, &quot;StringEvidence&quot;: &quot;coexpression:0.867,textmining:0.593,database:0.270&quot;, &quot;String_Score_Physical&quot;: 300, &quot;String_Score_Combined&quot;: 908}"/>
    <att type="real" name="EvidenceScore_A" value="4.0"/>
    <att type="real" name="EvidenceScore_B" value="4.0"/>
    <att type="real" name="EvidenceScore" value="4.0"/>
  </edge>
  <edge label="854302 (pp) 855828" source="149" target="205">
    <att type="string" name="canonicalName" value="854302 (pp) 855828"/>
    <att type="string" name="interaction" value="pp"/>
    <att type="int" name="SCORE" value="315"/>
    <att type="string" name="support" value="{&quot;StringDB&quot;: &quot;physical&quot;, &quot;StringEvidence&quot;: &quot;experiments:0.286&quot;, &quot;BioGrid&quot;: &quot;physical&quot;, &quot;BioGrid_PubMed&quot;: &quot;27611834&quot;, &quot;BioGrid_Type&quot;: &quot;Affinity Capture-MS&quot;, &quot;String_Score_Physical&quot;: 315, &quot;String_Score_Combined&quot;: 315}"/>
    <att type="real" name="EvidenceScore_A" value="4.0"/>
    <att type="real" name="EvidenceScore_B" value="6.0"/>
    <att type="real" name="EvidenceScore" value="4.0"/>
  </edge>
  <edge label="855871 (pp) 856616" source="209" target="234">
    <att type="string" name="canonicalName" value="855871 (pp) 856616"/>
    <att type="string" name="interaction" value="pp"/>
    <att type="int" name="SCORE" value="285"/>
    <att type="string" name="support" value="{&quot;StringDB&quot;: &quot;physical&quot;, &quot;StringEvidence&quot;: &quot;database:0.229,coexpression:0.056,experiments:0.033&quot;, &quot;String_Score_Physical&quot;: 285, &quot;String_Score_Combined&quot;: 325}"/>
    <att type="real" name="EvidenceScore_A" value="8.0"/>
    <att type="real" name="EvidenceScore_B" value="4.0"/>
    <att type="real" name="EvidenceScore" value="4.0"/>
  </edge>
  <edge label="855871 (pp) 855938" source="209" target="212">
    <att type="string" name="canonicalName" value="855871 (pp) 855938"/>
    <att type="string" name="interaction" value="pp"/>
    <att type="int" name="SCORE" value="367"/>
    <att type="string" name="support" value="{&quot;StringDB&quot;: &quot;physical&quot;, &quot;StringEvidence&quot;: &quot;database:0.229,experiments:0.144,textmining:0.011,coexpression:0.008&quot;, &quot;String_Score_Physical&quot;: 367, &quot;String_Score_Combined&quot;: 379}"/>
    <att type="real" name="EvidenceScore_A" value="8.0"/>
    <att type="real" name="EvidenceScore_B" value="4.0"/>
    <att type="real" name="EvidenceScore" value="4.0"/>
  </edge>
  <edge label="855993 (pp) 856289" source="214" target="221">
    <att type="string" name="canonicalName" value="855993 (pp) 856289"/>
    <att type="string" name="interaction" value="pp"/>
    <att type="int" name="SCORE" value="300"/>
    <att type="string" name="support" value="{&quot;StringDB&quot;: &quot;physical&quot;, &quot;StringEvidence&quot;: &quot;database:0.270,textmining:0.234,neighborhood:0.107,coexpression:0.005&quot;, &quot;String_Score_Physical&quot;: 300, &quot;String_Score_Combined&quot;: 523}"/>
    <att type="real" name="EvidenceScore_A" value="4.0"/>
    <att type="real" name="EvidenceScore_B" value="9.0"/>
    <att type="real" name="EvidenceScore" value="4.0"/>
  </edge>
  <edge label="851299 (pp) 856625" source="39" target="235">
    <att type="string" name="canonicalName" value="851299 (pp) 856625"/>
    <att type="string" name="interaction" value="pp"/>
    <att type="int" name="SCORE" value="800"/>
    <att type="string" name="support" value="{&quot;StringDB&quot;: &quot;physical&quot;, &quot;StringEvidence&quot;: &quot;textmining:0.952,coexpression:0.867,database:0.791&quot;, &quot;BioGrid&quot;: &quot;genetic&quot;, &quot;BioGrid_PubMed&quot;: &quot;34845723&quot;, &quot;BioGrid_Type&quot;: &quot;Phenotypic Enhancement&quot;, &quot;String_Score_Physical&quot;: 800, &quot;String_Score_Combined&quot;: 973}"/>
    <att type="real" name="EvidenceScore_A" value="4.0"/>
    <att type="real" name="EvidenceScore_B" value="4.0"/>
    <att type="real" name="EvidenceScore" value="4.0"/>
  </edge>
  <edge label="851480 (pp) 852480" source="48" target="88">
    <att type="string" name="canonicalName" value="851480 (pp) 852480"/>
    <att type="string" name="interaction" value="pp"/>
    <att type="int" name="SCORE" value="323"/>
    <att type="string" name="support" value="{&quot;StringDB&quot;: &quot;physical&quot;, &quot;StringEvidence&quot;: &quot;database:0.229,experiments:0.084,textmining:0.042,coexpression:0.002&quot;, &quot;String_Score_Physical&quot;: 323, &quot;String_Score_Combined&quot;: 352}"/>
    <att type="real" name="EvidenceScore_A" value="6.0"/>
    <att type="real" name="EvidenceScore_B" value="4.0"/>
    <att type="real" name="EvidenceScore" value="4.0"/>
  </edge>
  <edge label="852414 (pp) 854529" source="81" target="155">
    <att type="string" name="canonicalName" value="852414 (pp) 854529"/>
    <att type="string" name="interaction" value="pp"/>
    <att type="int" name="SCORE" value="810"/>
    <att type="string" name="support" value="{&quot;StringDB&quot;: &quot;physical&quot;, &quot;StringEvidence&quot;: &quot;database:0.791,textmining:0.664,neighborhood:0.119,coexpression:0.111,experiments:0.052&quot;, &quot;String_Score_Physical&quot;: 810, &quot;String_Score_Combined&quot;: 950}"/>
    <att type="real" name="EvidenceScore_A" value="6.0"/>
    <att type="real" name="EvidenceScore_B" value="3.0"/>
    <att type="real" name="EvidenceScore" value="3.0"/>
  </edge>
  <edge label="852414 (pp) 855131" source="81" target="185">
    <att type="string" name="canonicalName" value="852414 (pp) 855131"/>
    <att type="string" name="interaction" value="pp"/>
    <att type="int" name="SCORE" value="900"/>
    <att type="string" name="support" value="{&quot;StringDB&quot;: &quot;physical&quot;, &quot;StringEvidence&quot;: &quot;database:0.896,textmining:0.480,coexpression:0.270,neighborhood:0.115&quot;, &quot;String_Score_Physical&quot;: 900, &quot;String_Score_Combined&quot;: 966}"/>
    <att type="real" name="EvidenceScore_A" value="6.0"/>
    <att type="real" name="EvidenceScore_B" value="3.0"/>
    <att type="real" name="EvidenceScore" value="3.0"/>
  </edge>
  <edge label="851599 (pp) 856750" source="54" target="238">
    <att type="string" name="canonicalName" value="851599 (pp) 856750"/>
    <att type="string" name="interaction" value="pp"/>
    <att type="int" name="SCORE" value="246"/>
    <att type="string" name="support" value="{&quot;StringDB&quot;: &quot;physical&quot;, &quot;StringEvidence&quot;: &quot;database:0.190,experiments:0.030,coexpression:0.013&quot;, &quot;String_Score_Physical&quot;: 246, &quot;String_Score_Combined&quot;: 255}"/>
    <att type="real" name="EvidenceScore_A" value="3.0"/>
    <att type="real" name="EvidenceScore_B" value="5.0"/>
    <att type="real" name="EvidenceScore" value="3.0"/>
  </edge>
  <edge label="851599 (pp) 856867" source="54" target="244">
    <att type="string" name="canonicalName" value="851599 (pp) 856867"/>
    <att type="string" name="interaction" value="pp"/>
    <att type="int" name="SCORE" value="246"/>
    <att type="string" name="support" value="{&quot;StringDB&quot;: &quot;physical&quot;, &quot;StringEvidence&quot;: &quot;database:0.190,experiments:0.030,coexpression:0.013&quot;, &quot;String_Score_Physical&quot;: 246, &quot;String_Score_Combined&quot;: 255}"/>
    <att type="real" name="EvidenceScore_A" value="3.0"/>
    <att type="real" name="EvidenceScore_B" value="6.0"/>
    <att type="real" name="EvidenceScore" value="3.0"/>
  </edge>
  <edge label="852414 (pp) 854556" source="81" target="158">
    <att type="string" name="canonicalName" value="852414 (pp) 854556"/>
    <att type="string" name="interaction" value="pp"/>
    <att type="int" name="SCORE" value="238"/>
    <att type="string" name="support" value="{&quot;StringDB&quot;: &quot;physical&quot;, &quot;StringEvidence&quot;: &quot;textmining:0.314,experiments:0.206,coexpression:0.114&quot;, &quot;String_Score_Physical&quot;: 238, &quot;String_Score_Combined&quot;: 537}"/>
    <att type="real" name="EvidenceScore_A" value="6.0"/>
    <att type="real" name="EvidenceScore_B" value="3.0"/>
    <att type="real" name="EvidenceScore" value="3.0"/>
  </edge>
  <edge label="851646 (pp) 852423" source="57" target="82">
    <att type="string" name="canonicalName" value="851646 (pp) 852423"/>
    <att type="string" name="interaction" value="pp"/>
    <att type="int" name="SCORE" value="992"/>
    <att type="string" name="support" value="{&quot;StringDB&quot;: &quot;physical&quot;, &quot;StringEvidence&quot;: &quot;textmining:0.937,coexpression:0.932,experiments:0.926,database:0.896,cooccurrence:0.425&quot;, &quot;BioGrid&quot;: &quot;genetic,physical&quot;, &quot;BioGrid_PubMed&quot;: &quot;9194697,8809751,35908239,27708008,21623372,20489023,20093466,19620241,16554755,16429126,11805826&quot;, &quot;BioGrid_Type&quot;: &quot;Two-hybrid,Affinity Capture-MS,Phenotypic Suppression,Phenotypic Enhancement,Positive Genetic&quot;, &quot;BioGrid_Score&quot;: &quot;0.1113,0.2632,0.2055,0.956&quot;, &quot;String_Score_Physical&quot;: 992, &quot;String_Score_Combined&quot;: 999}"/>
    <att type="real" name="EvidenceScore_A" value="3.0"/>
    <att type="real" name="EvidenceScore_B" value="3.0"/>
    <att type="real" name="EvidenceScore" value="3.0"/>
  </edge>
  <edge label="852414 (pp) 853169" source="81" target="115">
    <att type="string" name="canonicalName" value="852414 (pp) 853169"/>
    <att type="string" name="interaction" value="pp"/>
    <att type="int" name="SCORE" value="832"/>
    <att type="string" name="support" value="{&quot;StringDB&quot;: &quot;physical&quot;, &quot;StringEvidence&quot;: &quot;database:0.791,textmining:0.417,experiments:0.162,coexpression:0.143&quot;, &quot;String_Score_Physical&quot;: 832, &quot;String_Score_Combined&quot;: 916}"/>
    <att type="real" name="EvidenceScore_A" value="6.0"/>
    <att type="real" name="EvidenceScore_B" value="3.0"/>
    <att type="real" name="EvidenceScore" value="3.0"/>
  </edge>
  <edge label="852414 (pp) 854287" source="81" target="148">
    <att type="string" name="canonicalName" value="852414 (pp) 854287"/>
    <att type="string" name="interaction" value="pp"/>
    <att type="int" name="SCORE" value="198"/>
    <att type="string" name="support" value="{&quot;StringDB&quot;: &quot;physical&quot;, &quot;StringEvidence&quot;: &quot;coexpression:0.251,textmining:0.226,experiments:0.164&quot;, &quot;String_Score_Physical&quot;: 198, &quot;String_Score_Combined&quot;: 535}"/>
    <att type="real" name="EvidenceScore_A" value="6.0"/>
    <att type="real" name="EvidenceScore_B" value="3.0"/>
    <att type="real" name="EvidenceScore" value="3.0"/>
  </edge>
  <edge label="852414 (pp) 853559" source="81" target="124">
    <att type="string" name="canonicalName" value="852414 (pp) 853559"/>
    <att type="string" name="interaction" value="pp"/>
    <att type="int" name="SCORE" value="198"/>
    <att type="string" name="support" value="{&quot;StringDB&quot;: &quot;physical&quot;, &quot;StringEvidence&quot;: &quot;coexpression:0.490,experiments:0.164,textmining:0.143&quot;, &quot;String_Score_Physical&quot;: 198, &quot;String_Score_Combined&quot;: 649}"/>
    <att type="real" name="EvidenceScore_A" value="6.0"/>
    <att type="real" name="EvidenceScore_B" value="3.0"/>
    <att type="real" name="EvidenceScore" value="3.0"/>
  </edge>
  <edge label="851616 (pp) 852442" source="55" target="85">
    <att type="string" name="canonicalName" value="851616 (pp) 852442"/>
    <att type="string" name="interaction" value="pp"/>
    <att type="int" name="SCORE" value="325"/>
    <att type="string" name="support" value="{&quot;StringDB&quot;: &quot;physical&quot;, &quot;StringEvidence&quot;: &quot;experiments:0.297,coexpression:0.009&quot;, &quot;BioGrid&quot;: &quot;genetic&quot;, &quot;BioGrid_PubMed&quot;: &quot;27708008&quot;, &quot;BioGrid_Type&quot;: &quot;Negative Genetic&quot;, &quot;BioGrid_Score&quot;: &quot;-0.1232&quot;, &quot;String_Score_Physical&quot;: 325, &quot;String_Score_Combined&quot;: 332}"/>
    <att type="real" name="EvidenceScore_A" value="7.0"/>
    <att type="real" name="EvidenceScore_B" value="3.0"/>
    <att type="real" name="EvidenceScore" value="3.0"/>
  </edge>
  <edge label="852414 (pp) 852446" source="81" target="86">
    <att type="string" name="canonicalName" value="852414 (pp) 852446"/>
    <att type="string" name="interaction" value="pp"/>
    <att type="int" name="SCORE" value="198"/>
    <att type="string" name="support" value="{&quot;StringDB&quot;: &quot;physical&quot;, &quot;StringEvidence&quot;: &quot;textmining:0.219,experiments:0.164,coexpression:0.112&quot;, &quot;String_Score_Physical&quot;: 198, &quot;String_Score_Combined&quot;: 444}"/>
    <att type="real" name="EvidenceScore_A" value="6.0"/>
    <att type="real" name="EvidenceScore_B" value="3.0"/>
    <att type="real" name="EvidenceScore" value="3.0"/>
  </edge>
  <edge label="851646 (pp) 853207" source="57" target="117">
    <att type="string" name="canonicalName" value="851646 (pp) 853207"/>
    <att type="string" name="interaction" value="pp"/>
    <att type="int" name="SCORE" value="288"/>
    <att type="string" name="support" value="{&quot;StringDB&quot;: &quot;physical&quot;, &quot;StringEvidence&quot;: &quot;experiments:0.259,textmining:0.131&quot;, &quot;BioGrid&quot;: &quot;genetic&quot;, &quot;BioGrid_PubMed&quot;: &quot;25918382&quot;, &quot;BioGrid_Type&quot;: &quot;Synthetic Rescue&quot;, &quot;String_Score_Physical&quot;: 288, &quot;String_Score_Combined&quot;: 382}"/>
    <att type="real" name="EvidenceScore_A" value="3.0"/>
    <att type="real" name="EvidenceScore_B" value="9.0"/>
    <att type="real" name="EvidenceScore" value="3.0"/>
  </edge>
  <edge label="851599 (pp) 855871" source="54" target="209">
    <att type="string" name="canonicalName" value="851599 (pp) 855871"/>
    <att type="string" name="interaction" value="pp"/>
    <att type="int" name="SCORE" value="246"/>
    <att type="string" name="support" value="{&quot;StringDB&quot;: &quot;physical&quot;, &quot;StringEvidence&quot;: &quot;database:0.190,experiments:0.030,coexpression:0.013&quot;, &quot;String_Score_Physical&quot;: 246, &quot;String_Score_Combined&quot;: 255}"/>
    <att type="real" name="EvidenceScore_A" value="3.0"/>
    <att type="real" name="EvidenceScore_B" value="8.0"/>
    <att type="real" name="EvidenceScore" value="3.0"/>
  </edge>
  <edge label="850317 (pp) 850614" source="1" target="12">
    <att type="string" name="canonicalName" value="850317 (pp) 850614"/>
    <att type="string" name="interaction" value="pp"/>
    <att type="int" name="SCORE" value="999"/>
    <att type="string" name="support" value="{&quot;StringDB&quot;: &quot;physical&quot;, &quot;StringEvidence&quot;: &quot;experiments:0.999,textmining:0.981,coexpression:0.968,database:0.583,cooccurrence:0.422&quot;, &quot;BioGrid&quot;: &quot;genetic&quot;, &quot;BioGrid_PubMed&quot;: &quot;19525230,16941010,15358789,10217505&quot;, &quot;BioGrid_Type&quot;: &quot;Synthetic Lethality,Phenotypic Enhancement&quot;, &quot;String_Score_Physical&quot;: 999, &quot;String_Score_Combined&quot;: 999}"/>
    <att type="real" name="EvidenceScore_A" value="3.0"/>
    <att type="real" name="EvidenceScore_B" value="9.0"/>
    <att type="real" name="EvidenceScore" value="3.0"/>
  </edge>
  <edge label="851564 (pp) 855898" source="51" target="210">
    <att type="string" name="canonicalName" value="851564 (pp) 855898"/>
    <att type="string" name="interaction" value="pp"/>
    <att type="int" name="SCORE" value="647"/>
    <att type="string" name="support" value="{&quot;StringDB&quot;: &quot;physical&quot;, &quot;StringEvidence&quot;: &quot;textmining:0.814,experiments:0.632,coexpression:0.286&quot;, &quot;BioGrid&quot;: &quot;genetic,physical&quot;, &quot;BioGrid_PubMed&quot;: &quot;25065647,20639203,17916074&quot;, &quot;BioGrid_Type&quot;: &quot;Biochemical Activity,Reconstituted Complex,Phenotypic Enhancement&quot;, &quot;String_Score_Physical&quot;: 647, &quot;String_Score_Combined&quot;: 953}"/>
    <att type="real" name="EvidenceScore_A" value="3.0"/>
    <att type="real" name="EvidenceScore_B" value="3.0"/>
    <att type="real" name="EvidenceScore" value="3.0"/>
  </edge>
  <edge label="852423 (pp) 856616" source="82" target="234">
    <att type="string" name="canonicalName" value="852423 (pp) 856616"/>
    <att type="string" name="interaction" value="pp"/>
    <att type="int" name="SCORE" value="300"/>
    <att type="string" name="support" value="{&quot;StringDB&quot;: &quot;physical&quot;, &quot;StringEvidence&quot;: &quot;experiments:0.270,coexpression:0.046&quot;, &quot;BioGrid&quot;: &quot;genetic&quot;, &quot;BioGrid_PubMed&quot;: &quot;22028670&quot;, &quot;BioGrid_Type&quot;: &quot;Synthetic Growth Defect&quot;, &quot;String_Score_Physical&quot;: 300, &quot;String_Score_Combined&quot;: 332}"/>
    <att type="real" name="EvidenceScore_A" value="3.0"/>
    <att type="real" name="EvidenceScore_B" value="4.0"/>
    <att type="real" name="EvidenceScore" value="3.0"/>
  </edge>
  <edge label="851564 (pp) 853207" source="51" target="117">
    <att type="string" name="canonicalName" value="851564 (pp) 853207"/>
    <att type="string" name="interaction" value="pp"/>
    <att type="int" name="SCORE" value="288"/>
    <att type="string" name="support" value="{&quot;StringDB&quot;: &quot;physical&quot;, &quot;StringEvidence&quot;: &quot;textmining:0.293,experiments:0.259&quot;, &quot;BioGrid&quot;: &quot;genetic&quot;, &quot;BioGrid_PubMed&quot;: &quot;25918381&quot;, &quot;BioGrid_Type&quot;: &quot;Phenotypic Enhancement&quot;, &quot;String_Score_Physical&quot;: 288, &quot;String_Score_Combined&quot;: 497}"/>
    <att type="real" name="EvidenceScore_A" value="3.0"/>
    <att type="real" name="EvidenceScore_B" value="9.0"/>
    <att type="real" name="EvidenceScore" value="3.0"/>
  </edge>
  <edge label="851564 (pp) 853275" source="51" target="119">
    <att type="string" name="canonicalName" value="851564 (pp) 853275"/>
    <att type="string" name="interaction" value="pp"/>
    <att type="int" name="SCORE" value="773"/>
    <att type="string" name="support" value="{&quot;StringDB&quot;: &quot;physical&quot;, &quot;StringEvidence&quot;: &quot;textmining:0.814,experiments:0.763,coexpression:0.436&quot;, &quot;BioGrid&quot;: &quot;genetic,physical&quot;, &quot;BioGrid_PubMed&quot;: &quot;33441790,25065647,23155055,22320399,20639203,17916074,16319894&quot;, &quot;BioGrid_Type&quot;: &quot;Biochemical Activity,Reconstituted Complex,Phenotypic Enhancement&quot;, &quot;String_Score_Physical&quot;: 773, &quot;String_Score_Combined&quot;: 976}"/>
    <att type="real" name="EvidenceScore_A" value="3.0"/>
    <att type="real" name="EvidenceScore_B" value="3.0"/>
    <att type="real" name="EvidenceScore" value="3.0"/>
  </edge>
  <edge label="851564 (pp) 853830" source="51" target="136">
    <att type="string" name="canonicalName" value="851564 (pp) 853830"/>
    <att type="string" name="interaction" value="pp"/>
    <att type="int" name="SCORE" value="199"/>
    <att type="string" name="support" value="{&quot;StringDB&quot;: &quot;physical&quot;, &quot;StringEvidence&quot;: &quot;textmining:0.778,experiments:0.166,coexpression:0.145&quot;, &quot;BioGrid&quot;: &quot;genetic&quot;, &quot;BioGrid_PubMed&quot;: &quot;21623372&quot;, &quot;BioGrid_Type&quot;: &quot;Negative Genetic&quot;, &quot;BioGrid_Score&quot;: &quot;-0.0897&quot;, &quot;String_Score_Physical&quot;: 199, &quot;String_Score_Combined&quot;: 847}"/>
    <att type="real" name="EvidenceScore_A" value="3.0"/>
    <att type="real" name="EvidenceScore_B" value="3.0"/>
    <att type="real" name="EvidenceScore" value="3.0"/>
  </edge>
  <edge label="851564 (pp) 854872" source="51" target="171">
    <att type="string" name="canonicalName" value="851564 (pp) 854872"/>
    <att type="string" name="interaction" value="pp"/>
    <att type="int" name="SCORE" value="914"/>
    <att type="string" name="support" value="{&quot;StringDB&quot;: &quot;physical&quot;, &quot;StringEvidence&quot;: &quot;database:0.896,coexpression:0.876,textmining:0.449,experiments:0.149,neighborhood:0.013&quot;, &quot;String_Score_Physical&quot;: 914, &quot;String_Score_Combined&quot;: 994}"/>
    <att type="real" name="EvidenceScore_A" value="3.0"/>
    <att type="real" name="EvidenceScore_B" value="3.0"/>
    <att type="real" name="EvidenceScore" value="3.0"/>
  </edge>
  <edge label="852446 (pp) 855836" source="86" target="207">
    <att type="string" name="canonicalName" value="852446 (pp) 855836"/>
    <att type="string" name="interaction" value="pp"/>
    <att type="int" name="SCORE" value="208"/>
    <att type="string" name="support" value="{&quot;BioGrid&quot;: &quot;physical&quot;, &quot;BioGrid_PubMed&quot;: &quot;31399574&quot;, &quot;BioGrid_Type&quot;: &quot;Affinity Capture-MS&quot;}"/>
    <att type="real" name="EvidenceScore_A" value="3.0"/>
    <att type="real" name="EvidenceScore_B" value="8.0"/>
    <att type="real" name="EvidenceScore" value="3.0"/>
  </edge>
  <edge label="852442 (pp) 854556" source="85" target="158">
    <att type="string" name="canonicalName" value="852442 (pp) 854556"/>
    <att type="string" name="interaction" value="pp"/>
    <att type="int" name="SCORE" value="652"/>
    <att type="string" name="support" value="{&quot;StringDB&quot;: &quot;physical&quot;, &quot;StringEvidence&quot;: &quot;database:0.635,textmining:0.269,coexpression:0.014,neighborhood:0.013,experiments:0.006&quot;, &quot;String_Score_Physical&quot;: 652, &quot;String_Score_Combined&quot;: 752}"/>
    <att type="real" name="EvidenceScore_A" value="3.0"/>
    <att type="real" name="EvidenceScore_B" value="3.0"/>
    <att type="real" name="EvidenceScore" value="3.0"/>
  </edge>
  <edge label="852429 (pp) 855836" source="83" target="207">
    <att type="string" name="canonicalName" value="852429 (pp) 855836"/>
    <att type="string" name="interaction" value="pp"/>
    <att type="int" name="SCORE" value="208"/>
    <att type="string" name="support" value="{&quot;BioGrid&quot;: &quot;physical&quot;, &quot;BioGrid_PubMed&quot;: &quot;15879519&quot;, &quot;BioGrid_Type&quot;: &quot;Two-hybrid&quot;}"/>
    <att type="real" name="EvidenceScore_A" value="3.0"/>
    <att type="real" name="EvidenceScore_B" value="8.0"/>
    <att type="real" name="EvidenceScore" value="3.0"/>
  </edge>
  <edge label="852423 (pp) 856705" source="82" target="237">
    <att type="string" name="canonicalName" value="852423 (pp) 856705"/>
    <att type="string" name="interaction" value="pp"/>
    <att type="int" name="SCORE" value="441"/>
    <att type="string" name="support" value="{&quot;StringDB&quot;: &quot;physical&quot;, &quot;StringEvidence&quot;: &quot;coexpression:0.898,textmining:0.672,experiments:0.417,neighborhood:0.009&quot;, &quot;BioGrid&quot;: &quot;genetic&quot;, &quot;BioGrid_PubMed&quot;: &quot;27708008,20427572,20093466&quot;, &quot;BioGrid_Type&quot;: &quot;Negative Genetic,Phenotypic Enhancement&quot;, &quot;BioGrid_Score&quot;: &quot;-0.1761,-0.1589&quot;, &quot;String_Score_Physical&quot;: 441, &quot;String_Score_Combined&quot;: 981}"/>
    <att type="real" name="EvidenceScore_A" value="3.0"/>
    <att type="real" name="EvidenceScore_B" value="9.0"/>
    <att type="real" name="EvidenceScore" value="3.0"/>
  </edge>
  <edge label="851564 (pp) 855303" source="51" target="189">
    <att type="string" name="canonicalName" value="851564 (pp) 855303"/>
    <att type="string" name="interaction" value="pp"/>
    <att type="int" name="SCORE" value="916"/>
    <att type="string" name="support" value="{&quot;StringDB&quot;: &quot;physical&quot;, &quot;StringEvidence&quot;: &quot;textmining:0.913,database:0.896,coexpression:0.250,experiments:0.162,neighborhood:0.013&quot;, &quot;BioGrid&quot;: &quot;genetic&quot;, &quot;BioGrid_PubMed&quot;: &quot;21623372&quot;, &quot;BioGrid_Type&quot;: &quot;Positive Genetic&quot;, &quot;BioGrid_Score&quot;: &quot;0.1069&quot;, &quot;String_Score_Physical&quot;: 916, &quot;String_Score_Combined&quot;: 994}"/>
    <att type="real" name="EvidenceScore_A" value="3.0"/>
    <att type="real" name="EvidenceScore_B" value="3.0"/>
    <att type="real" name="EvidenceScore" value="3.0"/>
  </edge>
  <edge label="852423 (pp) 853207" source="82" target="117">
    <att type="string" name="canonicalName" value="852423 (pp) 853207"/>
    <att type="string" name="interaction" value="pp"/>
    <att type="int" name="SCORE" value="428"/>
    <att type="string" name="support" value="{&quot;StringDB&quot;: &quot;physical&quot;, &quot;StringEvidence&quot;: &quot;experiments:0.404&quot;, &quot;BioGrid&quot;: &quot;genetic&quot;, &quot;BioGrid_PubMed&quot;: &quot;25918382,25918381&quot;, &quot;BioGrid_Type&quot;: &quot;Synthetic Rescue,Phenotypic Enhancement&quot;, &quot;String_Score_Physical&quot;: 428, &quot;String_Score_Combined&quot;: 428}"/>
    <att type="real" name="EvidenceScore_A" value="3.0"/>
    <att type="real" name="EvidenceScore_B" value="9.0"/>
    <att type="real" name="EvidenceScore" value="3.0"/>
  </edge>
  <edge label="851541 (pp) 853169" source="50" target="115">
    <att type="string" name="canonicalName" value="851541 (pp) 853169"/>
    <att type="string" name="interaction" value="pp"/>
    <att type="int" name="SCORE" value="914"/>
    <att type="string" name="support" value="{&quot;StringDB&quot;: &quot;physical&quot;, &quot;StringEvidence&quot;: &quot;database:0.896,textmining:0.652,coexpression:0.186,experiments:0.143,neighborhood:0.028&quot;, &quot;String_Score_Physical&quot;: 914, &quot;String_Score_Combined&quot;: 976}"/>
    <att type="real" name="EvidenceScore_A" value="3.0"/>
    <att type="real" name="EvidenceScore_B" value="3.0"/>
    <att type="real" name="EvidenceScore" value="3.0"/>
  </edge>
  <edge label="852423 (pp) 855836" source="82" target="207">
    <att type="string" name="canonicalName" value="852423 (pp) 855836"/>
    <att type="string" name="interaction" value="pp"/>
    <att type="int" name="SCORE" value="286"/>
    <att type="string" name="support" value="{&quot;StringDB&quot;: &quot;physical&quot;, &quot;StringEvidence&quot;: &quot;experiments:0.255,coexpression:0.174,textmining:0.082&quot;, &quot;BioGrid&quot;: &quot;genetic,physical&quot;, &quot;BioGrid_PubMed&quot;: &quot;31399574,26804907,15766533&quot;, &quot;BioGrid_Type&quot;: &quot;Synthetic Lethality,Affinity Capture-MS&quot;, &quot;String_Score_Physical&quot;: 286, &quot;String_Score_Combined&quot;: 458}"/>
    <att type="real" name="EvidenceScore_A" value="3.0"/>
    <att type="real" name="EvidenceScore_B" value="8.0"/>
    <att type="real" name="EvidenceScore" value="3.0"/>
  </edge>
  <edge label="852423 (pp) 855303" source="82" target="189">
    <att type="string" name="canonicalName" value="852423 (pp) 855303"/>
    <att type="string" name="interaction" value="pp"/>
    <att type="int" name="SCORE" value="999"/>
    <att type="string" name="support" value="{&quot;StringDB&quot;: &quot;physical&quot;, &quot;StringEvidence&quot;: &quot;experiments:0.999,database:0.896,textmining:0.878,coexpression:0.626,cooccurrence:0.425&quot;, &quot;BioGrid&quot;: &quot;genetic,physical&quot;, &quot;BioGrid_PubMed&quot;: &quot;9194697,18719252,16941010,16554755,16429126,11805826&quot;, &quot;BioGrid_Type&quot;: &quot;Two-hybrid,Synthetic Lethality,Affinity Capture-MS&quot;, &quot;String_Score_Physical&quot;: 999, &quot;String_Score_Combined&quot;: 999}"/>
    <att type="real" name="EvidenceScore_A" value="3.0"/>
    <att type="real" name="EvidenceScore_B" value="3.0"/>
    <att type="real" name="EvidenceScore" value="3.0"/>
  </edge>
  <edge label="852423 (pp) 855131" source="82" target="185">
    <att type="string" name="canonicalName" value="852423 (pp) 855131"/>
    <att type="string" name="interaction" value="pp"/>
    <att type="int" name="SCORE" value="288"/>
    <att type="string" name="support" value="{&quot;StringDB&quot;: &quot;physical&quot;, &quot;StringEvidence&quot;: &quot;coexpression:0.963,experiments:0.259,textmining:0.228&quot;, &quot;BioGrid&quot;: &quot;genetic&quot;, &quot;BioGrid_PubMed&quot;: &quot;15164360&quot;, &quot;BioGrid_Type&quot;: &quot;Dosage Lethality&quot;, &quot;String_Score_Physical&quot;: 288, &quot;String_Score_Combined&quot;: 979}"/>
    <att type="real" name="EvidenceScore_A" value="3.0"/>
    <att type="real" name="EvidenceScore_B" value="3.0"/>
    <att type="real" name="EvidenceScore" value="3.0"/>
  </edge>
  <edge label="852423 (pp) 854872" source="82" target="171">
    <att type="string" name="canonicalName" value="852423 (pp) 854872"/>
    <att type="string" name="interaction" value="pp"/>
    <att type="int" name="SCORE" value="999"/>
    <att type="string" name="support" value="{&quot;StringDB&quot;: &quot;physical&quot;, &quot;StringEvidence&quot;: &quot;experiments:0.999,coexpression:0.963,database:0.896,textmining:0.777,cooccurrence:0.425&quot;, &quot;BioGrid&quot;: &quot;genetic,physical&quot;, &quot;BioGrid_PubMed&quot;: &quot;9194697,18719252,16941010,16554755,16429126,11805826&quot;, &quot;BioGrid_Type&quot;: &quot;Two-hybrid,Synthetic Lethality,Affinity Capture-MS&quot;, &quot;String_Score_Physical&quot;: 999, &quot;String_Score_Combined&quot;: 999}"/>
    <att type="real" name="EvidenceScore_A" value="3.0"/>
    <att type="real" name="EvidenceScore_B" value="3.0"/>
    <att type="real" name="EvidenceScore" value="3.0"/>
  </edge>
  <edge label="852346 (pp) 852624" source="77" target="94">
    <att type="string" name="canonicalName" value="852346 (pp) 852624"/>
    <att type="string" name="interaction" value="pp"/>
    <att type="int" name="SCORE" value="208"/>
    <att type="string" name="support" value="{&quot;StringDB&quot;: &quot;functional&quot;, &quot;StringEvidence&quot;: &quot;coexpression:0.196&quot;, &quot;BioGrid&quot;: &quot;physical&quot;, &quot;BioGrid_PubMed&quot;: &quot;16606443&quot;, &quot;BioGrid_Type&quot;: &quot;Protein-peptide&quot;, &quot;String_Score_Combined&quot;: 228, &quot;String_Score_Physical&quot;: 208}"/>
    <att type="real" name="EvidenceScore_A" value="3.0"/>
    <att type="real" name="EvidenceScore_B" value="3.0"/>
    <att type="real" name="EvidenceScore" value="3.0"/>
  </edge>
  <edge label="852423 (pp) 853932" source="82" target="140">
    <att type="string" name="canonicalName" value="852423 (pp) 853932"/>
    <att type="string" name="interaction" value="pp"/>
    <att type="int" name="SCORE" value="740"/>
    <att type="string" name="support" value="{&quot;StringDB&quot;: &quot;physical&quot;, &quot;StringEvidence&quot;: &quot;database:0.635,experiments:0.259,coexpression:0.063&quot;, &quot;BioGrid&quot;: &quot;genetic&quot;, &quot;BioGrid_PubMed&quot;: &quot;16004992&quot;, &quot;BioGrid_Type&quot;: &quot;Phenotypic Enhancement&quot;, &quot;String_Score_Physical&quot;: 740, &quot;String_Score_Combined&quot;: 756}"/>
    <att type="real" name="EvidenceScore_A" value="3.0"/>
    <att type="real" name="EvidenceScore_B" value="3.0"/>
    <att type="real" name="EvidenceScore" value="3.0"/>
  </edge>
  <edge label="852423 (pp) 853830" source="82" target="136">
    <att type="string" name="canonicalName" value="852423 (pp) 853830"/>
    <att type="string" name="interaction" value="pp"/>
    <att type="int" name="SCORE" value="900"/>
    <att type="string" name="support" value="{&quot;StringDB&quot;: &quot;physical&quot;, &quot;StringEvidence&quot;: &quot;coexpression:0.898,database:0.896,textmining:0.245&quot;, &quot;String_Score_Physical&quot;: 900, &quot;String_Score_Combined&quot;: 992}"/>
    <att type="real" name="EvidenceScore_A" value="3.0"/>
    <att type="real" name="EvidenceScore_B" value="3.0"/>
    <att type="real" name="EvidenceScore" value="3.0"/>
  </edge>
  <edge label="852364 (pp) 856314" source="79" target="222">
    <att type="string" name="canonicalName" value="852364 (pp) 856314"/>
    <att type="string" name="interaction" value="pp"/>
    <att type="int" name="SCORE" value="404"/>
    <att type="string" name="support" value="{&quot;StringDB&quot;: &quot;physical&quot;, &quot;StringEvidence&quot;: &quot;experiments:0.380,coexpression:0.298,textmining:0.065&quot;, &quot;String_Score_Physical&quot;: 404, &quot;String_Score_Combined&quot;: 609}"/>
    <att type="real" name="EvidenceScore_A" value="3.0"/>
    <att type="real" name="EvidenceScore_B" value="3.0"/>
    <att type="real" name="EvidenceScore" value="3.0"/>
  </edge>
  <edge label="851646 (pp) 853932" source="57" target="140">
    <att type="string" name="canonicalName" value="851646 (pp) 853932"/>
    <att type="string" name="interaction" value="pp"/>
    <att type="int" name="SCORE" value="650"/>
    <att type="string" name="support" value="{&quot;StringDB&quot;: &quot;physical&quot;, &quot;StringEvidence&quot;: &quot;database:0.635,coexpression:0.163,textmining:0.034&quot;, &quot;String_Score_Physical&quot;: 650, &quot;String_Score_Combined&quot;: 717}"/>
    <att type="real" name="EvidenceScore_A" value="3.0"/>
    <att type="real" name="EvidenceScore_B" value="3.0"/>
    <att type="real" name="EvidenceScore" value="3.0"/>
  </edge>
  <edge label="852342 (pp) 855836" source="75" target="207">
    <att type="string" name="canonicalName" value="852342 (pp) 855836"/>
    <att type="string" name="interaction" value="pp"/>
    <att type="int" name="SCORE" value="208"/>
    <att type="string" name="support" value="{&quot;BioGrid&quot;: &quot;physical&quot;, &quot;BioGrid_PubMed&quot;: &quot;31399574&quot;, &quot;BioGrid_Type&quot;: &quot;Affinity Capture-MS&quot;}"/>
    <att type="real" name="EvidenceScore_A" value="3.0"/>
    <att type="real" name="EvidenceScore_B" value="8.0"/>
    <att type="real" name="EvidenceScore" value="3.0"/>
  </edge>
  <edge label="851842 (pp) 852624" source="60" target="94">
    <att type="string" name="canonicalName" value="851842 (pp) 852624"/>
    <att type="string" name="interaction" value="pp"/>
    <att type="int" name="SCORE" value="987"/>
    <att type="string" name="support" value="{&quot;StringDB&quot;: &quot;physical&quot;, &quot;StringEvidence&quot;: &quot;textmining:0.995,database:0.896,experiments:0.878,coexpression:0.171&quot;, &quot;BioGrid&quot;: &quot;genetic,physical&quot;, &quot;BioGrid_PubMed&quot;: &quot;25172955,22940862,22645139,17986252,16872538,16554755&quot;, &quot;BioGrid_Type&quot;: &quot;Affinity Capture-MS,Affinity Capture-Western,Phenotypic Enhancement&quot;, &quot;String_Score_Physical&quot;: 987, &quot;String_Score_Combined&quot;: 999}"/>
    <att type="real" name="EvidenceScore_A" value="3.0"/>
    <att type="real" name="EvidenceScore_B" value="3.0"/>
    <att type="real" name="EvidenceScore" value="3.0"/>
  </edge>
  <edge label="852064 (pp) 852215" source="67" target="69">
    <att type="string" name="canonicalName" value="852064 (pp) 852215"/>
    <att type="string" name="interaction" value="pp"/>
    <att type="int" name="SCORE" value="413"/>
    <att type="string" name="support" value="{&quot;StringDB&quot;: &quot;physical&quot;, &quot;StringEvidence&quot;: &quot;textmining:0.939,experiments:0.388,coexpression:0.301&quot;, &quot;BioGrid&quot;: &quot;genetic&quot;, &quot;BioGrid_PubMed&quot;: &quot;21282621&quot;, &quot;BioGrid_Type&quot;: &quot;Synthetic Growth Defect&quot;, &quot;String_Score_Physical&quot;: 413, &quot;String_Score_Combined&quot;: 691}"/>
    <att type="real" name="EvidenceScore_A" value="3.0"/>
    <att type="real" name="EvidenceScore_B" value="3.0"/>
    <att type="real" name="EvidenceScore" value="3.0"/>
  </edge>
  <edge label="851751 (pp) 852364" source="59" target="79">
    <att type="string" name="canonicalName" value="851751 (pp) 852364"/>
    <att type="string" name="interaction" value="pp"/>
    <att type="int" name="SCORE" value="851"/>
    <att type="string" name="support" value="{&quot;StringDB&quot;: &quot;physical&quot;, &quot;StringEvidence&quot;: &quot;textmining:0.949,database:0.791,coexpression:0.607,experiments:0.259&quot;, &quot;BioGrid&quot;: &quot;genetic&quot;, &quot;BioGrid_PubMed&quot;: &quot;22723742&quot;, &quot;BioGrid_Type&quot;: &quot;Phenotypic Enhancement&quot;, &quot;String_Score_Physical&quot;: 851, &quot;String_Score_Combined&quot;: 961}"/>
    <att type="real" name="EvidenceScore_A" value="3.0"/>
    <att type="real" name="EvidenceScore_B" value="3.0"/>
    <att type="real" name="EvidenceScore" value="3.0"/>
  </edge>
  <edge label="851751 (pp) 852467" source="59" target="87">
    <att type="string" name="canonicalName" value="851751 (pp) 852467"/>
    <att type="string" name="interaction" value="pp"/>
    <att type="int" name="SCORE" value="404"/>
    <att type="string" name="support" value="{&quot;StringDB&quot;: &quot;physical&quot;, &quot;StringEvidence&quot;: &quot;coexpression:0.924,textmining:0.736,experiments:0.379,neighborhood:0.025&quot;, &quot;BioGrid&quot;: &quot;physical&quot;, &quot;BioGrid_PubMed&quot;: &quot;19536198,16554755&quot;, &quot;BioGrid_Type&quot;: &quot;Affinity Capture-MS&quot;, &quot;String_Score_Physical&quot;: 404, &quot;String_Score_Combined&quot;: 988}"/>
    <att type="real" name="EvidenceScore_A" value="3.0"/>
    <att type="real" name="EvidenceScore_B" value="8.0"/>
    <att type="real" name="EvidenceScore" value="3.0"/>
  </edge>
  <edge label="851751 (pp) 854872" source="59" target="171">
    <att type="string" name="canonicalName" value="851751 (pp) 854872"/>
    <att type="string" name="interaction" value="pp"/>
    <att type="int" name="SCORE" value="315"/>
    <att type="string" name="support" value="{&quot;StringDB&quot;: &quot;physical&quot;, &quot;StringEvidence&quot;: &quot;coexpression:0.925,experiments:0.287,textmining:0.015&quot;, &quot;BioGrid&quot;: &quot;physical&quot;, &quot;BioGrid_PubMed&quot;: &quot;24412193&quot;, &quot;BioGrid_Type&quot;: &quot;Biochemical Activity&quot;, &quot;String_Score_Physical&quot;: 315, &quot;String_Score_Combined&quot;: 949}"/>
    <att type="real" name="EvidenceScore_A" value="3.0"/>
    <att type="real" name="EvidenceScore_B" value="3.0"/>
    <att type="real" name="EvidenceScore" value="3.0"/>
  </edge>
  <edge label="851751 (pp) 855047" source="59" target="178">
    <att type="string" name="canonicalName" value="851751 (pp) 855047"/>
    <att type="string" name="interaction" value="pp"/>
    <att type="int" name="SCORE" value="455"/>
    <att type="string" name="support" value="{&quot;StringDB&quot;: &quot;physical&quot;, &quot;StringEvidence&quot;: &quot;experiments:0.432,coexpression:0.203&quot;, &quot;String_Score_Physical&quot;: 455, &quot;String_Score_Combined&quot;: 565}"/>
    <att type="real" name="EvidenceScore_A" value="3.0"/>
    <att type="real" name="EvidenceScore_B" value="3.0"/>
    <att type="real" name="EvidenceScore" value="3.0"/>
  </edge>
  <edge label="851751 (pp) 855836" source="59" target="207">
    <att type="string" name="canonicalName" value="851751 (pp) 855836"/>
    <att type="string" name="interaction" value="pp"/>
    <att type="int" name="SCORE" value="302"/>
    <att type="string" name="support" value="{&quot;StringDB&quot;: &quot;physical&quot;, &quot;StringEvidence&quot;: &quot;textmining:0.820,coexpression:0.554,experiments:0.272,neighborhood:0.062&quot;, &quot;BioGrid&quot;: &quot;physical&quot;, &quot;BioGrid_PubMed&quot;: &quot;24488121,15879519&quot;, &quot;BioGrid_Type&quot;: &quot;Two-hybrid,Affinity Capture-MS&quot;, &quot;String_Score_Physical&quot;: 302, &quot;String_Score_Combined&quot;: 947}"/>
    <att type="real" name="EvidenceScore_A" value="3.0"/>
    <att type="real" name="EvidenceScore_B" value="8.0"/>
    <att type="real" name="EvidenceScore" value="3.0"/>
  </edge>
  <edge label="851751 (pp) 856314" source="59" target="222">
    <att type="string" name="canonicalName" value="851751 (pp) 856314"/>
    <att type="string" name="interaction" value="pp"/>
    <att type="int" name="SCORE" value="230"/>
    <att type="string" name="support" value="{&quot;StringDB&quot;: &quot;physical&quot;, &quot;StringEvidence&quot;: &quot;coexpression:0.235,experiments:0.198,textmining:0.070&quot;, &quot;String_Score_Physical&quot;: 230, &quot;String_Score_Combined&quot;: 452}"/>
    <att type="real" name="EvidenceScore_A" value="3.0"/>
    <att type="real" name="EvidenceScore_B" value="3.0"/>
    <att type="real" name="EvidenceScore" value="3.0"/>
  </edge>
  <edge label="851845 (pp) 852215" source="61" target="69">
    <att type="string" name="canonicalName" value="851845 (pp) 852215"/>
    <att type="string" name="interaction" value="pp"/>
    <att type="int" name="SCORE" value="208"/>
    <att type="string" name="support" value="{&quot;StringDB&quot;: &quot;functional&quot;, &quot;StringEvidence&quot;: &quot;textmining:0.293,coexpression:0.291&quot;, &quot;BioGrid&quot;: &quot;physical&quot;, &quot;BioGrid_PubMed&quot;: &quot;36115461&quot;, &quot;BioGrid_Type&quot;: &quot;Affinity Capture-MS&quot;, &quot;String_Score_Combined&quot;: 519, &quot;String_Score_Physical&quot;: 208}"/>
    <att type="real" name="EvidenceScore_A" value="3.0"/>
    <att type="real" name="EvidenceScore_B" value="3.0"/>
    <att type="real" name="EvidenceScore" value="3.0"/>
  </edge>
  <edge label="852064 (pp) 853842" source="67" target="137">
    <att type="string" name="canonicalName" value="852064 (pp) 853842"/>
    <att type="string" name="interaction" value="pp"/>
    <att type="int" name="SCORE" value="406"/>
    <att type="string" name="support" value="{&quot;StringDB&quot;: &quot;physical&quot;, &quot;StringEvidence&quot;: &quot;textmining:0.866,experiments:0.381,coexpression:0.105&quot;, &quot;BioGrid&quot;: &quot;genetic&quot;, &quot;BioGrid_PubMed&quot;: &quot;21282621&quot;, &quot;BioGrid_Type&quot;: &quot;Synthetic Growth Defect&quot;, &quot;String_Score_Physical&quot;: 406, &quot;String_Score_Combined&quot;: 928}"/>
    <att type="real" name="EvidenceScore_A" value="3.0"/>
    <att type="real" name="EvidenceScore_B" value="3.0"/>
    <att type="real" name="EvidenceScore" value="3.0"/>
  </edge>
  <edge label="851564 (pp) 852423" source="51" target="82">
    <att type="string" name="canonicalName" value="851564 (pp) 852423"/>
    <att type="string" name="interaction" value="pp"/>
    <att type="int" name="SCORE" value="764"/>
    <att type="string" name="support" value="{&quot;StringDB&quot;: &quot;physical&quot;, &quot;StringEvidence&quot;: &quot;coexpression:0.982,experiments:0.754,textmining:0.750,neighborhood:0.013&quot;, &quot;BioGrid&quot;: &quot;genetic&quot;, &quot;BioGrid_PubMed&quot;: &quot;31347835,20159575,19180643&quot;, &quot;BioGrid_Type&quot;: &quot;Dosage Rescue,Phenotypic Enhancement&quot;, &quot;String_Score_Physical&quot;: 764, &quot;String_Score_Combined&quot;: 998}"/>
    <att type="real" name="EvidenceScore_A" value="3.0"/>
    <att type="real" name="EvidenceScore_B" value="3.0"/>
    <att type="real" name="EvidenceScore" value="3.0"/>
  </edge>
  <edge label="851845 (pp) 852467" source="61" target="87">
    <att type="string" name="canonicalName" value="851845 (pp) 852467"/>
    <att type="string" name="interaction" value="pp"/>
    <att type="int" name="SCORE" value="197"/>
    <att type="string" name="support" value="{&quot;StringDB&quot;: &quot;physical&quot;, &quot;StringEvidence&quot;: &quot;coexpression:0.895,textmining:0.865,experiments:0.163,neighborhood:0.025&quot;, &quot;String_Score_Physical&quot;: 197, &quot;String_Score_Combined&quot;: 988}"/>
    <att type="real" name="EvidenceScore_A" value="3.0"/>
    <att type="real" name="EvidenceScore_B" value="8.0"/>
    <att type="real" name="EvidenceScore" value="3.0"/>
  </edge>
  <edge label="851845 (pp) 852515" source="61" target="89">
    <att type="string" name="canonicalName" value="851845 (pp) 852515"/>
    <att type="string" name="interaction" value="pp"/>
    <att type="int" name="SCORE" value="194"/>
    <att type="string" name="support" value="{&quot;StringDB&quot;: &quot;physical&quot;, &quot;StringEvidence&quot;: &quot;coexpression:0.457,experiments:0.160,textmining:0.080&quot;, &quot;String_Score_Physical&quot;: 194, &quot;String_Score_Combined&quot;: 597}"/>
    <att type="real" name="EvidenceScore_A" value="3.0"/>
    <att type="real" name="EvidenceScore_B" value="3.0"/>
    <att type="real" name="EvidenceScore" value="3.0"/>
  </edge>
  <edge label="851845 (pp) 852846" source="61" target="101">
    <att type="string" name="canonicalName" value="851845 (pp) 852846"/>
    <att type="string" name="interaction" value="pp"/>
    <att type="int" name="SCORE" value="208"/>
    <att type="string" name="support" value="{&quot;StringDB&quot;: &quot;functional&quot;, &quot;StringEvidence&quot;: &quot;coexpression:0.718,textmining:0.192,neighborhood:0.105&quot;, &quot;BioGrid&quot;: &quot;physical&quot;, &quot;BioGrid_PubMed&quot;: &quot;36115461&quot;, &quot;BioGrid_Type&quot;: &quot;Affinity Capture-MS&quot;, &quot;String_Score_Combined&quot;: 804, &quot;String_Score_Physical&quot;: 208}"/>
    <att type="real" name="EvidenceScore_A" value="3.0"/>
    <att type="real" name="EvidenceScore_B" value="3.0"/>
    <att type="real" name="EvidenceScore" value="3.0"/>
  </edge>
  <edge label="852467 (pp) 856103" source="87" target="217">
    <att type="string" name="canonicalName" value="852467 (pp) 856103"/>
    <att type="string" name="interaction" value="pp"/>
    <att type="int" name="SCORE" value="309"/>
    <att type="string" name="support" value="{&quot;StringDB&quot;: &quot;physical&quot;, &quot;StringEvidence&quot;: &quot;experiments:0.279,coexpression:0.151,textmining:0.004&quot;, &quot;BioGrid&quot;: &quot;physical&quot;, &quot;BioGrid_PubMed&quot;: &quot;18467557&quot;, &quot;BioGrid_Type&quot;: &quot;PCA&quot;, &quot;String_Score_Physical&quot;: 309, &quot;String_Score_Combined&quot;: 415}"/>
    <att type="real" name="EvidenceScore_A" value="8.0"/>
    <att type="real" name="EvidenceScore_B" value="3.0"/>
    <att type="real" name="EvidenceScore" value="3.0"/>
  </edge>
  <edge label="851845 (pp) 854651" source="61" target="162">
    <att type="string" name="canonicalName" value="851845 (pp) 854651"/>
    <att type="string" name="interaction" value="pp"/>
    <att type="int" name="SCORE" value="208"/>
    <att type="string" name="support" value="{&quot;StringDB&quot;: &quot;functional&quot;, &quot;StringEvidence&quot;: &quot;textmining:0.216,coexpression:0.149&quot;, &quot;BioGrid&quot;: &quot;physical&quot;, &quot;BioGrid_PubMed&quot;: &quot;36115461&quot;, &quot;BioGrid_Type&quot;: &quot;Affinity Capture-MS&quot;, &quot;String_Score_Combined&quot;: 360, &quot;String_Score_Physical&quot;: 208}"/>
    <att type="real" name="EvidenceScore_A" value="3.0"/>
    <att type="real" name="EvidenceScore_B" value="3.0"/>
    <att type="real" name="EvidenceScore" value="3.0"/>
  </edge>
  <edge label="851870 (pp) 853275" source="62" target="119">
    <att type="string" name="canonicalName" value="851870 (pp) 853275"/>
    <att type="string" name="interaction" value="pp"/>
    <att type="int" name="SCORE" value="288"/>
    <att type="string" name="support" value="{&quot;StringDB&quot;: &quot;physical&quot;, &quot;StringEvidence&quot;: &quot;experiments:0.259&quot;, &quot;BioGrid&quot;: &quot;genetic&quot;, &quot;BioGrid_PubMed&quot;: &quot;23468525&quot;, &quot;BioGrid_Type&quot;: &quot;Phenotypic Suppression&quot;, &quot;String_Score_Physical&quot;: 288, &quot;String_Score_Combined&quot;: 288}"/>
    <att type="real" name="EvidenceScore_A" value="9.0"/>
    <att type="real" name="EvidenceScore_B" value="3.0"/>
    <att type="real" name="EvidenceScore" value="3.0"/>
  </edge>
  <edge label="852064 (pp) 852979" source="67" target="107">
    <att type="string" name="canonicalName" value="852064 (pp) 852979"/>
    <att type="string" name="interaction" value="pp"/>
    <att type="int" name="SCORE" value="445"/>
    <att type="string" name="support" value="{&quot;StringDB&quot;: &quot;physical&quot;, &quot;StringEvidence&quot;: &quot;textmining:0.852,experiments:0.422,coexpression:0.351,neighborhood:0.005&quot;, &quot;BioGrid&quot;: &quot;genetic&quot;, &quot;BioGrid_PubMed&quot;: &quot;24418709&quot;, &quot;BioGrid_Type&quot;: &quot;Phenotypic Suppression&quot;, &quot;String_Score_Physical&quot;: 445, &quot;String_Score_Combined&quot;: 946}"/>
    <att type="real" name="EvidenceScore_A" value="3.0"/>
    <att type="real" name="EvidenceScore_B" value="8.0"/>
    <att type="real" name="EvidenceScore" value="3.0"/>
  </edge>
  <edge label="852128 (pp) 855131" source="68" target="185">
    <att type="string" name="canonicalName" value="852128 (pp) 855131"/>
    <att type="string" name="interaction" value="pp"/>
    <att type="int" name="SCORE" value="650"/>
    <att type="string" name="support" value="{&quot;StringDB&quot;: &quot;physical&quot;, &quot;StringEvidence&quot;: &quot;coexpression:0.920,database:0.635,textmining:0.496&quot;, &quot;String_Score_Physical&quot;: 650, &quot;String_Score_Combined&quot;: 985}"/>
    <att type="real" name="EvidenceScore_A" value="9.0"/>
    <att type="real" name="EvidenceScore_B" value="3.0"/>
    <att type="real" name="EvidenceScore" value="3.0"/>
  </edge>
  <edge label="851646 (pp) 853830" source="57" target="136">
    <att type="string" name="canonicalName" value="851646 (pp) 853830"/>
    <att type="string" name="interaction" value="pp"/>
    <att type="int" name="SCORE" value="900"/>
    <att type="string" name="support" value="{&quot;StringDB&quot;: &quot;physical&quot;, &quot;StringEvidence&quot;: &quot;database:0.896,coexpression:0.607,textmining:0.600&quot;, &quot;String_Score_Physical&quot;: 900, &quot;String_Score_Combined&quot;: 984}"/>
    <att type="real" name="EvidenceScore_A" value="3.0"/>
    <att type="real" name="EvidenceScore_B" value="3.0"/>
    <att type="real" name="EvidenceScore" value="3.0"/>
  </edge>
  <edge label="852291 (pp) 855291" source="72" target="188">
    <att type="string" name="canonicalName" value="852291 (pp) 855291"/>
    <att type="string" name="interaction" value="pp"/>
    <att type="int" name="SCORE" value="288"/>
    <att type="string" name="support" value="{&quot;StringDB&quot;: &quot;physical&quot;, &quot;StringEvidence&quot;: &quot;textmining:0.911,experiments:0.259,coexpression:0.234&quot;, &quot;BioGrid&quot;: &quot;genetic&quot;, &quot;BioGrid_PubMed&quot;: &quot;23447388&quot;, &quot;BioGrid_Type&quot;: &quot;Synthetic Lethality,Synthetic Growth Defect,Phenotypic Enhancement&quot;, &quot;String_Score_Physical&quot;: 288, &quot;String_Score_Combined&quot;: 951}"/>
    <att type="real" name="EvidenceScore_A" value="5.0"/>
    <att type="real" name="EvidenceScore_B" value="3.0"/>
    <att type="real" name="EvidenceScore" value="3.0"/>
  </edge>
  <edge label="852340 (pp) 856781" source="74" target="240">
    <att type="string" name="canonicalName" value="852340 (pp) 856781"/>
    <att type="string" name="interaction" value="pp"/>
    <att type="int" name="SCORE" value="720"/>
    <att type="string" name="support" value="{&quot;StringDB&quot;: &quot;physical&quot;, &quot;StringEvidence&quot;: &quot;database:0.708,textmining:0.596,coexpression:0.039&quot;, &quot;String_Score_Physical&quot;: 720, &quot;String_Score_Combined&quot;: 891}"/>
    <att type="real" name="EvidenceScore_A" value="4.0"/>
    <att type="real" name="EvidenceScore_B" value="3.0"/>
    <att type="real" name="EvidenceScore" value="3.0"/>
  </edge>
  <edge label="851870 (pp) 853031" source="62" target="108">
    <att type="string" name="canonicalName" value="851870 (pp) 853031"/>
    <att type="string" name="interaction" value="pp"/>
    <att type="int" name="SCORE" value="288"/>
    <att type="string" name="support" value="{&quot;StringDB&quot;: &quot;physical&quot;, &quot;StringEvidence&quot;: &quot;experiments:0.258&quot;, &quot;BioGrid&quot;: &quot;genetic&quot;, &quot;BioGrid_PubMed&quot;: &quot;27708008,20093466&quot;, &quot;BioGrid_Type&quot;: &quot;Negative Genetic&quot;, &quot;BioGrid_Score&quot;: &quot;-0.263,-0.2444&quot;, &quot;String_Score_Physical&quot;: 288, &quot;String_Score_Combined&quot;: 288}"/>
    <att type="real" name="EvidenceScore_A" value="9.0"/>
    <att type="real" name="EvidenceScore_B" value="3.0"/>
    <att type="real" name="EvidenceScore" value="3.0"/>
  </edge>
  <edge label="851646 (pp) 854872" source="57" target="171">
    <att type="string" name="canonicalName" value="851646 (pp) 854872"/>
    <att type="string" name="interaction" value="pp"/>
    <att type="int" name="SCORE" value="977"/>
    <att type="string" name="support" value="{&quot;StringDB&quot;: &quot;physical&quot;, &quot;StringEvidence&quot;: &quot;coexpression:0.972,database:0.896,textmining:0.789,experiments:0.773,cooccurrence:0.424&quot;, &quot;BioGrid&quot;: &quot;genetic,physical&quot;, &quot;BioGrid_PubMed&quot;: &quot;9194697,21623372,16554755,16429126&quot;, &quot;BioGrid_Type&quot;: &quot;Positive Genetic,Two-hybrid,Affinity Capture-MS&quot;, &quot;BioGrid_Score&quot;: &quot;0.1279,0.0945&quot;, &quot;String_Score_Physical&quot;: 977, &quot;String_Score_Combined&quot;: 999}"/>
    <att type="real" name="EvidenceScore_A" value="3.0"/>
    <att type="real" name="EvidenceScore_B" value="3.0"/>
    <att type="real" name="EvidenceScore" value="3.0"/>
  </edge>
  <edge label="851646 (pp) 855303" source="57" target="189">
    <att type="string" name="canonicalName" value="851646 (pp) 855303"/>
    <att type="string" name="interaction" value="pp"/>
    <att type="int" name="SCORE" value="999"/>
    <att type="string" name="support" value="{&quot;StringDB&quot;: &quot;physical&quot;, &quot;StringEvidence&quot;: &quot;experiments:0.999,textmining:0.992,database:0.896,cooccurrence:0.424,coexpression:0.285&quot;, &quot;BioGrid&quot;: &quot;physical&quot;, &quot;BioGrid_PubMed&quot;: &quot;9194697,20489023,16554755,16429126&quot;, &quot;BioGrid_Type&quot;: &quot;Two-hybrid,Affinity Capture-MS&quot;, &quot;BioGrid_Score&quot;: &quot;0.959&quot;, &quot;String_Score_Physical&quot;: 999, &quot;String_Score_Combined&quot;: 999}"/>
    <att type="real" name="EvidenceScore_A" value="3.0"/>
    <att type="real" name="EvidenceScore_B" value="3.0"/>
    <att type="real" name="EvidenceScore" value="3.0"/>
  </edge>
  <edge label="852340 (pp) 853950" source="74" target="141">
    <att type="string" name="canonicalName" value="852340 (pp) 853950"/>
    <att type="string" name="interaction" value="pp"/>
    <att type="int" name="SCORE" value="540"/>
    <att type="string" name="support" value="{&quot;StringDB&quot;: &quot;physical&quot;, &quot;StringEvidence&quot;: &quot;database:0.520&quot;, &quot;String_Score_Physical&quot;: 540, &quot;String_Score_Combined&quot;: 540}"/>
    <att type="real" name="EvidenceScore_A" value="4.0"/>
    <att type="real" name="EvidenceScore_B" value="3.0"/>
    <att type="real" name="EvidenceScore" value="3.0"/>
  </edge>
  <edge label="852335 (pp) 855836" source="73" target="207">
    <att type="string" name="canonicalName" value="852335 (pp) 855836"/>
    <att type="string" name="interaction" value="pp"/>
    <att type="int" name="SCORE" value="208"/>
    <att type="string" name="support" value="{&quot;BioGrid&quot;: &quot;physical&quot;, &quot;BioGrid_PubMed&quot;: &quot;31399574&quot;, &quot;BioGrid_Type&quot;: &quot;Affinity Capture-MS&quot;}"/>
    <att type="real" name="EvidenceScore_A" value="3.0"/>
    <att type="real" name="EvidenceScore_B" value="8.0"/>
    <att type="real" name="EvidenceScore" value="3.0"/>
  </edge>
  <edge label="852291 (pp) 855732" source="72" target="200">
    <att type="string" name="canonicalName" value="852291 (pp) 855732"/>
    <att type="string" name="interaction" value="pp"/>
    <att type="int" name="SCORE" value="817"/>
    <att type="string" name="support" value="{&quot;StringDB&quot;: &quot;physical&quot;, &quot;StringEvidence&quot;: &quot;database:0.791,textmining:0.149,coexpression:0.114,experiments:0.086,neighborhood:0.015&quot;, &quot;String_Score_Physical&quot;: 817, &quot;String_Score_Combined&quot;: 864}"/>
    <att type="real" name="EvidenceScore_A" value="5.0"/>
    <att type="real" name="EvidenceScore_B" value="3.0"/>
    <att type="real" name="EvidenceScore" value="3.0"/>
  </edge>
  <edge label="852215 (pp) 856289" source="69" target="221">
    <att type="string" name="canonicalName" value="852215 (pp) 856289"/>
    <att type="string" name="interaction" value="pp"/>
    <att type="int" name="SCORE" value="499"/>
    <att type="string" name="support" value="{&quot;StringDB&quot;: &quot;physical&quot;, &quot;StringEvidence&quot;: &quot;database:0.479,coexpression:0.168,textmining:0.127&quot;, &quot;String_Score_Physical&quot;: 499, &quot;String_Score_Combined&quot;: 636}"/>
    <att type="real" name="EvidenceScore_A" value="3.0"/>
    <att type="real" name="EvidenceScore_B" value="9.0"/>
    <att type="real" name="EvidenceScore" value="3.0"/>
  </edge>
  <edge label="851564 (pp) 852128" source="51" target="68">
    <att type="string" name="canonicalName" value="851564 (pp) 852128"/>
    <att type="string" name="interaction" value="pp"/>
    <att type="int" name="SCORE" value="900"/>
    <att type="string" name="support" value="{&quot;StringDB&quot;: &quot;physical&quot;, &quot;StringEvidence&quot;: &quot;database:0.896,textmining:0.341,coexpression:0.217&quot;, &quot;String_Score_Physical&quot;: 900, &quot;String_Score_Combined&quot;: 948}"/>
    <att type="real" name="EvidenceScore_A" value="3.0"/>
    <att type="real" name="EvidenceScore_B" value="9.0"/>
    <att type="real" name="EvidenceScore" value="3.0"/>
  </edge>
  <edge label="851541 (pp) 856289" source="50" target="221">
    <att type="string" name="canonicalName" value="851541 (pp) 856289"/>
    <att type="string" name="interaction" value="pp"/>
    <att type="int" name="SCORE" value="188"/>
    <att type="string" name="support" value="{&quot;StringDB&quot;: &quot;physical&quot;, &quot;StringEvidence&quot;: &quot;textmining:0.315,coexpression:0.294,experiments:0.153,neighborhood:0.022&quot;, &quot;String_Score_Physical&quot;: 188, &quot;String_Score_Combined&quot;: 616}"/>
    <att type="real" name="EvidenceScore_A" value="3.0"/>
    <att type="real" name="EvidenceScore_B" value="9.0"/>
    <att type="real" name="EvidenceScore" value="3.0"/>
  </edge>
  <edge label="851564 (pp) 851646" source="51" target="57">
    <att type="string" name="canonicalName" value="851564 (pp) 851646"/>
    <att type="string" name="interaction" value="pp"/>
    <att type="int" name="SCORE" value="949"/>
    <att type="string" name="support" value="{&quot;StringDB&quot;: &quot;physical&quot;, &quot;StringEvidence&quot;: &quot;database:0.896,textmining:0.850,coexpression:0.824,experiments:0.492,neighborhood:0.013&quot;, &quot;BioGrid&quot;: &quot;genetic&quot;, &quot;BioGrid_PubMed&quot;: &quot;20159575,19180643&quot;, &quot;BioGrid_Type&quot;: &quot;Dosage Rescue,Phenotypic Enhancement&quot;, &quot;String_Score_Physical&quot;: 949, &quot;String_Score_Combined&quot;: 998}"/>
    <att type="real" name="EvidenceScore_A" value="3.0"/>
    <att type="real" name="EvidenceScore_B" value="3.0"/>
    <att type="real" name="EvidenceScore" value="3.0"/>
  </edge>
  <edge label="852215 (pp) 855993" source="69" target="214">
    <att type="string" name="canonicalName" value="852215 (pp) 855993"/>
    <att type="string" name="interaction" value="pp"/>
    <att type="int" name="SCORE" value="499"/>
    <att type="string" name="support" value="{&quot;StringDB&quot;: &quot;physical&quot;, &quot;StringEvidence&quot;: &quot;database:0.479,textmining:0.260&quot;, &quot;String_Score_Physical&quot;: 499, &quot;String_Score_Combined&quot;: 629}"/>
    <att type="real" name="EvidenceScore_A" value="3.0"/>
    <att type="real" name="EvidenceScore_B" value="4.0"/>
    <att type="real" name="EvidenceScore" value="3.0"/>
  </edge>
  <edge label="852215 (pp) 854651" source="69" target="162">
    <att type="string" name="canonicalName" value="852215 (pp) 854651"/>
    <att type="string" name="interaction" value="pp"/>
    <att type="int" name="SCORE" value="246"/>
    <att type="string" name="support" value="{&quot;StringDB&quot;: &quot;physical&quot;, &quot;StringEvidence&quot;: &quot;coexpression:0.288,experiments:0.215,textmining:0.128&quot;, &quot;String_Score_Physical&quot;: 246, &quot;String_Score_Combined&quot;: 532}"/>
    <att type="real" name="EvidenceScore_A" value="3.0"/>
    <att type="real" name="EvidenceScore_B" value="3.0"/>
    <att type="real" name="EvidenceScore" value="3.0"/>
  </edge>
  <edge label="852215 (pp) 853842" source="69" target="137">
    <att type="string" name="canonicalName" value="852215 (pp) 853842"/>
    <att type="string" name="interaction" value="pp"/>
    <att type="int" name="SCORE" value="389"/>
    <att type="string" name="support" value="{&quot;StringDB&quot;: &quot;physical&quot;, &quot;StringEvidence&quot;: &quot;textmining:0.881,experiments:0.364,coexpression:0.209&quot;, &quot;BioGrid&quot;: &quot;genetic&quot;, &quot;BioGrid_PubMed&quot;: &quot;21282621&quot;, &quot;BioGrid_Type&quot;: &quot;Synthetic Growth Defect&quot;, &quot;String_Score_Physical&quot;: 389, &quot;String_Score_Combined&quot;: 942}"/>
    <att type="real" name="EvidenceScore_A" value="3.0"/>
    <att type="real" name="EvidenceScore_B" value="3.0"/>
    <att type="real" name="EvidenceScore" value="3.0"/>
  </edge>
  <edge label="852215 (pp) 853158" source="69" target="112">
    <att type="string" name="canonicalName" value="852215 (pp) 853158"/>
    <att type="string" name="interaction" value="pp"/>
    <att type="int" name="SCORE" value="242"/>
    <att type="string" name="support" value="{&quot;StringDB&quot;: &quot;physical&quot;, &quot;StringEvidence&quot;: &quot;experiments:0.211,coexpression:0.184&quot;, &quot;String_Score_Physical&quot;: 242, &quot;String_Score_Combined&quot;: 381}"/>
    <att type="real" name="EvidenceScore_A" value="3.0"/>
    <att type="real" name="EvidenceScore_B" value="6.0"/>
    <att type="real" name="EvidenceScore" value="3.0"/>
  </edge>
  <edge label="852215 (pp) 852979" source="69" target="107">
    <att type="string" name="canonicalName" value="852215 (pp) 852979"/>
    <att type="string" name="interaction" value="pp"/>
    <att type="int" name="SCORE" value="189"/>
    <att type="string" name="support" value="{&quot;StringDB&quot;: &quot;physical&quot;, &quot;StringEvidence&quot;: &quot;textmining:0.870,coexpression:0.467,experiments:0.154,neighborhood:0.005&quot;, &quot;String_Score_Physical&quot;: 189, &quot;String_Score_Combined&quot;: 944}"/>
    <att type="real" name="EvidenceScore_A" value="3.0"/>
    <att type="real" name="EvidenceScore_B" value="8.0"/>
    <att type="real" name="EvidenceScore" value="3.0"/>
  </edge>
  <edge label="851845 (pp) 855130" source="61" target="184">
    <att type="string" name="canonicalName" value="851845 (pp) 855130"/>
    <att type="string" name="interaction" value="pp"/>
    <att type="int" name="SCORE" value="208"/>
    <att type="string" name="support" value="{&quot;BioGrid&quot;: &quot;physical&quot;, &quot;BioGrid_PubMed&quot;: &quot;36115461&quot;, &quot;BioGrid_Type&quot;: &quot;Affinity Capture-MS&quot;}"/>
    <att type="real" name="EvidenceScore_A" value="3.0"/>
    <att type="real" name="EvidenceScore_B" value="3.0"/>
    <att type="real" name="EvidenceScore" value="3.0"/>
  </edge>
  <edge label="852891 (pp) 855246" source="102" target="187">
    <att type="string" name="canonicalName" value="852891 (pp) 855246"/>
    <att type="string" name="interaction" value="pp"/>
    <att type="int" name="SCORE" value="231"/>
    <att type="string" name="support" value="{&quot;StringDB&quot;: &quot;physical&quot;, &quot;StringEvidence&quot;: &quot;experiments:0.199,coexpression:0.060&quot;, &quot;BioGrid&quot;: &quot;genetic&quot;, &quot;BioGrid_PubMed&quot;: &quot;27708008&quot;, &quot;BioGrid_Type&quot;: &quot;Negative Genetic&quot;, &quot;BioGrid_Score&quot;: &quot;-0.3145&quot;, &quot;String_Score_Physical&quot;: 231, &quot;String_Score_Combined&quot;: 278}"/>
    <att type="real" name="EvidenceScore_A" value="3.0"/>
    <att type="real" name="EvidenceScore_B" value="4.0"/>
    <att type="real" name="EvidenceScore" value="3.0"/>
  </edge>
  <edge label="852480 (pp) 853617" source="88" target="125">
    <att type="string" name="canonicalName" value="852480 (pp) 853617"/>
    <att type="string" name="interaction" value="pp"/>
    <att type="int" name="SCORE" value="302"/>
    <att type="string" name="support" value="{&quot;StringDB&quot;: &quot;physical&quot;, &quot;StringEvidence&quot;: &quot;database:0.272,coexpression:0.009&quot;, &quot;String_Score_Physical&quot;: 302, &quot;String_Score_Combined&quot;: 308}"/>
    <att type="real" name="EvidenceScore_A" value="4.0"/>
    <att type="real" name="EvidenceScore_B" value="3.0"/>
    <att type="real" name="EvidenceScore" value="3.0"/>
  </edge>
  <edge label="855130 (pp) 855871" source="184" target="209">
    <att type="string" name="canonicalName" value="855130 (pp) 855871"/>
    <att type="string" name="interaction" value="pp"/>
    <att type="int" name="SCORE" value="319"/>
    <att type="string" name="support" value="{&quot;StringDB&quot;: &quot;physical&quot;, &quot;StringEvidence&quot;: &quot;database:0.267,coexpression:0.087,experiments:0.032,textmining:0.007&quot;, &quot;String_Score_Physical&quot;: 319, &quot;String_Score_Combined&quot;: 383}"/>
    <att type="real" name="EvidenceScore_A" value="3.0"/>
    <att type="real" name="EvidenceScore_B" value="8.0"/>
    <att type="real" name="EvidenceScore" value="3.0"/>
  </edge>
  <edge label="855121 (pp) 855131" source="183" target="185">
    <att type="string" name="canonicalName" value="855121 (pp) 855131"/>
    <att type="string" name="interaction" value="pp"/>
    <att type="int" name="SCORE" value="600"/>
    <att type="string" name="support" value="{&quot;StringDB&quot;: &quot;physical&quot;, &quot;StringEvidence&quot;: &quot;database:0.583,textmining:0.067&quot;, &quot;String_Score_Physical&quot;: 600, &quot;String_Score_Combined&quot;: 626}"/>
    <att type="real" name="EvidenceScore_A" value="5.0"/>
    <att type="real" name="EvidenceScore_B" value="3.0"/>
    <att type="real" name="EvidenceScore" value="3.0"/>
  </edge>
  <edge label="855120 (pp) 855131" source="182" target="185">
    <att type="string" name="canonicalName" value="855120 (pp) 855131"/>
    <att type="string" name="interaction" value="pp"/>
    <att type="int" name="SCORE" value="600"/>
    <att type="string" name="support" value="{&quot;StringDB&quot;: &quot;physical&quot;, &quot;StringEvidence&quot;: &quot;database:0.583,textmining:0.074&quot;, &quot;String_Score_Physical&quot;: 600, &quot;String_Score_Combined&quot;: 629}"/>
    <att type="real" name="EvidenceScore_A" value="5.0"/>
    <att type="real" name="EvidenceScore_B" value="3.0"/>
    <att type="real" name="EvidenceScore" value="3.0"/>
  </edge>
  <edge label="855105 (pp) 855898" source="180" target="210">
    <att type="string" name="canonicalName" value="855105 (pp) 855898"/>
    <att type="string" name="interaction" value="pp"/>
    <att type="int" name="SCORE" value="208"/>
    <att type="string" name="support" value="{&quot;BioGrid&quot;: &quot;physical&quot;, &quot;BioGrid_PubMed&quot;: &quot;16319894&quot;, &quot;BioGrid_Type&quot;: &quot;Biochemical Activity&quot;}"/>
    <att type="real" name="EvidenceScore_A" value="4.0"/>
    <att type="real" name="EvidenceScore_B" value="3.0"/>
    <att type="real" name="EvidenceScore" value="3.0"/>
  </edge>
  <edge label="855047 (pp) 856103" source="178" target="217">
    <att type="string" name="canonicalName" value="855047 (pp) 856103"/>
    <att type="string" name="interaction" value="pp"/>
    <att type="int" name="SCORE" value="596"/>
    <att type="string" name="support" value="{&quot;StringDB&quot;: &quot;physical&quot;, &quot;StringEvidence&quot;: &quot;textmining:0.770,experiments:0.579,coexpression:0.547&quot;, &quot;BioGrid&quot;: &quot;physical&quot;, &quot;BioGrid_PubMed&quot;: &quot;20526336,19269952,16554755&quot;, &quot;BioGrid_Type&quot;: &quot;Co-localization,Affinity Capture-MS&quot;, &quot;String_Score_Physical&quot;: 596, &quot;String_Score_Combined&quot;: 957}"/>
    <att type="real" name="EvidenceScore_A" value="3.0"/>
    <att type="real" name="EvidenceScore_B" value="3.0"/>
    <att type="real" name="EvidenceScore" value="3.0"/>
  </edge>
  <edge label="854872 (pp) 855303" source="171" target="189">
    <att type="string" name="canonicalName" value="854872 (pp) 855303"/>
    <att type="string" name="interaction" value="pp"/>
    <att type="int" name="SCORE" value="999"/>
    <att type="string" name="support" value="{&quot;StringDB&quot;: &quot;physical&quot;, &quot;StringEvidence&quot;: &quot;experiments:0.999,database:0.896,textmining:0.801,cooccurrence:0.425,coexpression:0.367&quot;, &quot;BioGrid&quot;: &quot;genetic,physical&quot;, &quot;BioGrid_PubMed&quot;: &quot;9837904,18408719,16941010,16554755&quot;, &quot;BioGrid_Type&quot;: &quot;Synthetic Lethality,Synthetic Growth Defect,Affinity Capture-MS,Phenotypic Enhancement&quot;, &quot;String_Score_Physical&quot;: 999, &quot;String_Score_Combined&quot;: 999}"/>
    <att type="real" name="EvidenceScore_A" value="3.0"/>
    <att type="real" name="EvidenceScore_B" value="3.0"/>
    <att type="real" name="EvidenceScore" value="3.0"/>
  </edge>
  <edge label="854766 (pp) 856791" source="167" target="241">
    <att type="string" name="canonicalName" value="854766 (pp) 856791"/>
    <att type="string" name="interaction" value="pp"/>
    <att type="int" name="SCORE" value="463"/>
    <att type="string" name="support" value="{&quot;StringDB&quot;: &quot;physical&quot;, &quot;StringEvidence&quot;: &quot;experiments:0.441&quot;, &quot;BioGrid&quot;: &quot;physical&quot;, &quot;BioGrid_PubMed&quot;: &quot;16554755&quot;, &quot;BioGrid_Type&quot;: &quot;Affinity Capture-MS&quot;, &quot;String_Score_Physical&quot;: 463, &quot;String_Score_Combined&quot;: 463}"/>
    <att type="real" name="EvidenceScore_A" value="3.0"/>
    <att type="real" name="EvidenceScore_B" value="8.0"/>
    <att type="real" name="EvidenceScore" value="3.0"/>
  </edge>
  <edge label="854766 (pp) 856781" source="167" target="240">
    <att type="string" name="canonicalName" value="854766 (pp) 856781"/>
    <att type="string" name="interaction" value="pp"/>
    <att type="int" name="SCORE" value="900"/>
    <att type="string" name="support" value="{&quot;StringDB&quot;: &quot;physical&quot;, &quot;StringEvidence&quot;: &quot;textmining:0.906,database:0.896,coexpression:0.215&quot;, &quot;String_Score_Physical&quot;: 900, &quot;String_Score_Combined&quot;: 934}"/>
    <att type="real" name="EvidenceScore_A" value="3.0"/>
    <att type="real" name="EvidenceScore_B" value="3.0"/>
    <att type="real" name="EvidenceScore" value="3.0"/>
  </edge>
  <edge label="854766 (pp) 856289" source="167" target="221">
    <att type="string" name="canonicalName" value="854766 (pp) 856289"/>
    <att type="string" name="interaction" value="pp"/>
    <att type="int" name="SCORE" value="212"/>
    <att type="string" name="support" value="{&quot;StringDB&quot;: &quot;physical&quot;, &quot;StringEvidence&quot;: &quot;textmining:0.293,experiments:0.179,coexpression:0.009&quot;, &quot;BioGrid&quot;: &quot;physical&quot;, &quot;BioGrid_PubMed&quot;: &quot;20489023&quot;, &quot;BioGrid_Type&quot;: &quot;Affinity Capture-MS&quot;, &quot;BioGrid_Score&quot;: &quot;1.0&quot;, &quot;String_Score_Physical&quot;: 212, &quot;String_Score_Combined&quot;: 448}"/>
    <att type="real" name="EvidenceScore_A" value="3.0"/>
    <att type="real" name="EvidenceScore_B" value="9.0"/>
    <att type="real" name="EvidenceScore" value="3.0"/>
  </edge>
  <edge label="854766 (pp) 855836" source="167" target="207">
    <att type="string" name="canonicalName" value="854766 (pp) 855836"/>
    <att type="string" name="interaction" value="pp"/>
    <att type="int" name="SCORE" value="208"/>
    <att type="string" name="support" value="{&quot;BioGrid&quot;: &quot;physical&quot;, &quot;BioGrid_PubMed&quot;: &quot;26804907&quot;, &quot;BioGrid_Type&quot;: &quot;Affinity Capture-MS&quot;}"/>
    <att type="real" name="EvidenceScore_A" value="3.0"/>
    <att type="real" name="EvidenceScore_B" value="8.0"/>
    <att type="real" name="EvidenceScore" value="3.0"/>
  </edge>
  <edge label="854556 (pp) 855291" source="158" target="188">
    <att type="string" name="canonicalName" value="854556 (pp) 855291"/>
    <att type="string" name="interaction" value="pp"/>
    <att type="int" name="SCORE" value="900"/>
    <att type="string" name="support" value="{&quot;StringDB&quot;: &quot;physical&quot;, &quot;StringEvidence&quot;: &quot;database:0.896,coexpression:0.801,textmining:0.344&quot;, &quot;String_Score_Physical&quot;: 900, &quot;String_Score_Combined&quot;: 986}"/>
    <att type="real" name="EvidenceScore_A" value="3.0"/>
    <att type="real" name="EvidenceScore_B" value="3.0"/>
    <att type="real" name="EvidenceScore" value="3.0"/>
  </edge>
  <edge label="854529 (pp) 855898" source="155" target="210">
    <att type="string" name="canonicalName" value="854529 (pp) 855898"/>
    <att type="string" name="interaction" value="pp"/>
    <att type="int" name="SCORE" value="315"/>
    <att type="string" name="support" value="{&quot;StringDB&quot;: &quot;physical&quot;, &quot;StringEvidence&quot;: &quot;experiments:0.286,coexpression:0.108,textmining:0.056&quot;, &quot;BioGrid&quot;: &quot;physical&quot;, &quot;BioGrid_PubMed&quot;: &quot;20639203&quot;, &quot;BioGrid_Type&quot;: &quot;Biochemical Activity,Reconstituted Complex&quot;, &quot;String_Score_Physical&quot;: 315, &quot;String_Score_Combined&quot;: 423}"/>
    <att type="real" name="EvidenceScore_A" value="3.0"/>
    <att type="real" name="EvidenceScore_B" value="3.0"/>
    <att type="real" name="EvidenceScore" value="3.0"/>
  </edge>
  <edge label="854350 (pp) 856781" source="151" target="240">
    <att type="string" name="canonicalName" value="854350 (pp) 856781"/>
    <att type="string" name="interaction" value="pp"/>
    <att type="int" name="SCORE" value="900"/>
    <att type="string" name="support" value="{&quot;StringDB&quot;: &quot;physical&quot;, &quot;StringEvidence&quot;: &quot;database:0.896,textmining:0.844,coexpression:0.721&quot;, &quot;String_Score_Physical&quot;: 900, &quot;String_Score_Combined&quot;: 982}"/>
    <att type="real" name="EvidenceScore_A" value="9.0"/>
    <att type="real" name="EvidenceScore_B" value="3.0"/>
    <att type="real" name="EvidenceScore" value="3.0"/>
  </edge>
  <edge label="854350 (pp) 854766" source="151" target="167">
    <att type="string" name="canonicalName" value="854350 (pp) 854766"/>
    <att type="string" name="interaction" value="pp"/>
    <att type="int" name="SCORE" value="954"/>
    <att type="string" name="support" value="{&quot;StringDB&quot;: &quot;physical&quot;, &quot;StringEvidence&quot;: &quot;database:0.896,textmining:0.851,experiments:0.543,coexpression:0.086&quot;, &quot;BioGrid&quot;: &quot;physical&quot;, &quot;BioGrid_PubMed&quot;: &quot;18719252&quot;, &quot;BioGrid_Type&quot;: &quot;Two-hybrid&quot;, &quot;String_Score_Physical&quot;: 954, &quot;String_Score_Combined&quot;: 974}"/>
    <att type="real" name="EvidenceScore_A" value="9.0"/>
    <att type="real" name="EvidenceScore_B" value="3.0"/>
    <att type="real" name="EvidenceScore" value="3.0"/>
  </edge>
  <edge label="854287 (pp) 856791" source="148" target="241">
    <att type="string" name="canonicalName" value="854287 (pp) 856791"/>
    <att type="string" name="interaction" value="pp"/>
    <att type="int" name="SCORE" value="900"/>
    <att type="string" name="support" value="{&quot;StringDB&quot;: &quot;physical&quot;, &quot;StringEvidence&quot;: &quot;database:0.896,textmining:0.795&quot;, &quot;String_Score_Physical&quot;: 900, &quot;String_Score_Combined&quot;: 979}"/>
    <att type="real" name="EvidenceScore_A" value="3.0"/>
    <att type="real" name="EvidenceScore_B" value="8.0"/>
    <att type="real" name="EvidenceScore" value="3.0"/>
  </edge>
  <edge label="854151 (pp) 855020" source="147" target="176">
    <att type="string" name="canonicalName" value="854151 (pp) 855020"/>
    <att type="string" name="interaction" value="pp"/>
    <att type="int" name="SCORE" value="800"/>
    <att type="string" name="support" value="{&quot;StringDB&quot;: &quot;physical&quot;, &quot;StringEvidence&quot;: &quot;textmining:0.863,database:0.791&quot;, &quot;String_Score_Physical&quot;: 800, &quot;String_Score_Combined&quot;: 805}"/>
    <att type="real" name="EvidenceScore_A" value="3.0"/>
    <att type="real" name="EvidenceScore_B" value="3.0"/>
    <att type="real" name="EvidenceScore" value="3.0"/>
  </edge>
  <edge label="853950 (pp) 856781" source="141" target="240">
    <att type="string" name="canonicalName" value="853950 (pp) 856781"/>
    <att type="string" name="interaction" value="pp"/>
    <att type="int" name="SCORE" value="540"/>
    <att type="string" name="support" value="{&quot;StringDB&quot;: &quot;physical&quot;, &quot;StringEvidence&quot;: &quot;database:0.520&quot;, &quot;String_Score_Physical&quot;: 540, &quot;String_Score_Combined&quot;: 540}"/>
    <att type="real" name="EvidenceScore_A" value="3.0"/>
    <att type="real" name="EvidenceScore_B" value="3.0"/>
    <att type="real" name="EvidenceScore" value="3.0"/>
  </edge>
  <edge label="853950 (pp) 854350" source="141" target="151">
    <att type="string" name="canonicalName" value="853950 (pp) 854350"/>
    <att type="string" name="interaction" value="pp"/>
    <att type="int" name="SCORE" value="540"/>
    <att type="string" name="support" value="{&quot;StringDB&quot;: &quot;physical&quot;, &quot;StringEvidence&quot;: &quot;database:0.520&quot;, &quot;String_Score_Physical&quot;: 540, &quot;String_Score_Combined&quot;: 540}"/>
    <att type="real" name="EvidenceScore_A" value="3.0"/>
    <att type="real" name="EvidenceScore_B" value="9.0"/>
    <att type="real" name="EvidenceScore" value="3.0"/>
  </edge>
  <edge label="853932 (pp) 856781" source="140" target="240">
    <att type="string" name="canonicalName" value="853932 (pp) 856781"/>
    <att type="string" name="interaction" value="pp"/>
    <att type="int" name="SCORE" value="199"/>
    <att type="string" name="support" value="{&quot;StringDB&quot;: &quot;physical&quot;, &quot;StringEvidence&quot;: &quot;textmining:0.596,coexpression:0.238,experiments:0.165&quot;, &quot;String_Score_Physical&quot;: 199, &quot;String_Score_Combined&quot;: 753}"/>
    <att type="real" name="EvidenceScore_A" value="3.0"/>
    <att type="real" name="EvidenceScore_B" value="3.0"/>
    <att type="real" name="EvidenceScore" value="3.0"/>
  </edge>
  <edge label="853932 (pp) 856705" source="140" target="237">
    <att type="string" name="canonicalName" value="853932 (pp) 856705"/>
    <att type="string" name="interaction" value="pp"/>
    <att type="int" name="SCORE" value="916"/>
    <att type="string" name="support" value="{&quot;StringDB&quot;: &quot;physical&quot;, &quot;StringEvidence&quot;: &quot;textmining:0.964,database:0.896,coexpression:0.773,experiments:0.168&quot;, &quot;String_Score_Physical&quot;: 916, &quot;String_Score_Combined&quot;: 999}"/>
    <att type="real" name="EvidenceScore_A" value="3.0"/>
    <att type="real" name="EvidenceScore_B" value="9.0"/>
    <att type="real" name="EvidenceScore" value="3.0"/>
  </edge>
  <edge label="853932 (pp) 855303" source="140" target="189">
    <att type="string" name="canonicalName" value="853932 (pp) 855303"/>
    <att type="string" name="interaction" value="pp"/>
    <att type="int" name="SCORE" value="650"/>
    <att type="string" name="support" value="{&quot;StringDB&quot;: &quot;physical&quot;, &quot;StringEvidence&quot;: &quot;database:0.635,textmining:0.036&quot;, &quot;String_Score_Physical&quot;: 650, &quot;String_Score_Combined&quot;: 662}"/>
    <att type="real" name="EvidenceScore_A" value="3.0"/>
    <att type="real" name="EvidenceScore_B" value="3.0"/>
    <att type="real" name="EvidenceScore" value="3.0"/>
  </edge>
  <edge label="853932 (pp) 854872" source="140" target="171">
    <att type="string" name="canonicalName" value="853932 (pp) 854872"/>
    <att type="string" name="interaction" value="pp"/>
    <att type="int" name="SCORE" value="650"/>
    <att type="string" name="support" value="{&quot;StringDB&quot;: &quot;physical&quot;, &quot;StringEvidence&quot;: &quot;database:0.635,coexpression:0.168&quot;, &quot;String_Score_Physical&quot;: 650, &quot;String_Score_Combined&quot;: 708}"/>
    <att type="real" name="EvidenceScore_A" value="3.0"/>
    <att type="real" name="EvidenceScore_B" value="3.0"/>
    <att type="real" name="EvidenceScore" value="3.0"/>
  </edge>
  <edge label="853932 (pp) 854766" source="140" target="167">
    <att type="string" name="canonicalName" value="853932 (pp) 854766"/>
    <att type="string" name="interaction" value="pp"/>
    <att type="int" name="SCORE" value="199"/>
    <att type="string" name="support" value="{&quot;StringDB&quot;: &quot;physical&quot;, &quot;StringEvidence&quot;: &quot;textmining:0.505,coexpression:0.208,experiments:0.165&quot;, &quot;String_Score_Physical&quot;: 199, &quot;String_Score_Combined&quot;: 685}"/>
    <att type="real" name="EvidenceScore_A" value="3.0"/>
    <att type="real" name="EvidenceScore_B" value="3.0"/>
    <att type="real" name="EvidenceScore" value="3.0"/>
  </edge>
  <edge label="853894 (pp) 855789" source="139" target="202">
    <att type="string" name="canonicalName" value="853894 (pp) 855789"/>
    <att type="string" name="interaction" value="pp"/>
    <att type="int" name="SCORE" value="188"/>
    <att type="string" name="support" value="{&quot;StringDB&quot;: &quot;physical&quot;, &quot;StringEvidence&quot;: &quot;coexpression:0.983,textmining:0.322,experiments:0.153&quot;, &quot;String_Score_Physical&quot;: 188, &quot;String_Score_Combined&quot;: 990}"/>
    <att type="real" name="EvidenceScore_A" value="3.0"/>
    <att type="real" name="EvidenceScore_B" value="3.0"/>
    <att type="real" name="EvidenceScore" value="3.0"/>
  </edge>
  <edge label="853894 (pp) 855130" source="139" target="184">
    <att type="string" name="canonicalName" value="853894 (pp) 855130"/>
    <att type="string" name="interaction" value="pp"/>
    <att type="int" name="SCORE" value="310"/>
    <att type="string" name="support" value="{&quot;StringDB&quot;: &quot;physical&quot;, &quot;StringEvidence&quot;: &quot;database:0.266,experiments:0.021,coexpression:0.002&quot;, &quot;String_Score_Physical&quot;: 310, &quot;String_Score_Combined&quot;: 312}"/>
    <att type="real" name="EvidenceScore_A" value="3.0"/>
    <att type="real" name="EvidenceScore_B" value="3.0"/>
    <att type="real" name="EvidenceScore" value="3.0"/>
  </edge>
  <edge label="853830 (pp) 856314" source="136" target="222">
    <att type="string" name="canonicalName" value="853830 (pp) 856314"/>
    <att type="string" name="interaction" value="pp"/>
    <att type="int" name="SCORE" value="900"/>
    <att type="string" name="support" value="{&quot;StringDB&quot;: &quot;physical&quot;, &quot;StringEvidence&quot;: &quot;database:0.896,textmining:0.688,coexpression:0.268&quot;, &quot;String_Score_Physical&quot;: 900, &quot;String_Score_Combined&quot;: 977}"/>
    <att type="real" name="EvidenceScore_A" value="3.0"/>
    <att type="real" name="EvidenceScore_B" value="3.0"/>
    <att type="real" name="EvidenceScore" value="3.0"/>
  </edge>
  <edge label="855130 (pp) 855836" source="184" target="207">
    <att type="string" name="canonicalName" value="855130 (pp) 855836"/>
    <att type="string" name="interaction" value="pp"/>
    <att type="int" name="SCORE" value="440"/>
    <att type="string" name="support" value="{&quot;StringDB&quot;: &quot;physical&quot;, &quot;StringEvidence&quot;: &quot;database:0.314,experiments:0.149,textmining:0.130&quot;, &quot;String_Score_Physical&quot;: 440, &quot;String_Score_Combined&quot;: 513}"/>
    <att type="real" name="EvidenceScore_A" value="3.0"/>
    <att type="real" name="EvidenceScore_B" value="8.0"/>
    <att type="real" name="EvidenceScore" value="3.0"/>
  </edge>
  <edge label="855130 (pp) 855898" source="184" target="210">
    <att type="string" name="canonicalName" value="855130 (pp) 855898"/>
    <att type="string" name="interaction" value="pp"/>
    <att type="int" name="SCORE" value="229"/>
    <att type="string" name="support" value="{&quot;StringDB&quot;: &quot;physical&quot;, &quot;StringEvidence&quot;: &quot;textmining:0.285,experiments:0.197,coexpression:0.067&quot;, &quot;String_Score_Physical&quot;: 229, &quot;String_Score_Combined&quot;: 308}"/>
    <att type="real" name="EvidenceScore_A" value="3.0"/>
    <att type="real" name="EvidenceScore_B" value="3.0"/>
    <att type="real" name="EvidenceScore" value="3.0"/>
  </edge>
  <edge label="852515 (pp) 852695" source="89" target="96">
    <att type="string" name="canonicalName" value="852515 (pp) 852695"/>
    <att type="string" name="interaction" value="pp"/>
    <att type="int" name="SCORE" value="656"/>
    <att type="string" name="support" value="{&quot;StringDB&quot;: &quot;physical&quot;, &quot;StringEvidence&quot;: &quot;database:0.583,experiments:0.141,textmining:0.047,coexpression:0.009&quot;, &quot;String_Score_Physical&quot;: 656, &quot;String_Score_Combined&quot;: 675}"/>
    <att type="real" name="EvidenceScore_A" value="3.0"/>
    <att type="real" name="EvidenceScore_B" value="3.0"/>
    <att type="real" name="EvidenceScore" value="3.0"/>
  </edge>
  <edge label="855130 (pp) 855938" source="184" target="212">
    <att type="string" name="canonicalName" value="855130 (pp) 855938"/>
    <att type="string" name="interaction" value="pp"/>
    <att type="int" name="SCORE" value="508"/>
    <att type="string" name="support" value="{&quot;StringDB&quot;: &quot;physical&quot;, &quot;StringEvidence&quot;: &quot;experiments:0.487,coexpression:0.006&quot;, &quot;String_Score_Physical&quot;: 508, &quot;String_Score_Combined&quot;: 511}"/>
    <att type="real" name="EvidenceScore_A" value="3.0"/>
    <att type="real" name="EvidenceScore_B" value="4.0"/>
    <att type="real" name="EvidenceScore" value="3.0"/>
  </edge>
  <edge label="856750 (pp) 856922" source="238" target="246">
    <att type="string" name="canonicalName" value="856750 (pp) 856922"/>
    <att type="string" name="interaction" value="pp"/>
    <att type="int" name="SCORE" value="285"/>
    <att type="string" name="support" value="{&quot;StringDB&quot;: &quot;physical&quot;, &quot;StringEvidence&quot;: &quot;database:0.229,textmining:0.041,experiments:0.033&quot;, &quot;String_Score_Physical&quot;: 285, &quot;String_Score_Combined&quot;: 314}"/>
    <att type="real" name="EvidenceScore_A" value="5.0"/>
    <att type="real" name="EvidenceScore_B" value="3.0"/>
    <att type="real" name="EvidenceScore" value="3.0"/>
  </edge>
  <edge label="856314 (pp) 856781" source="222" target="240">
    <att type="string" name="canonicalName" value="856314 (pp) 856781"/>
    <att type="string" name="interaction" value="pp"/>
    <att type="int" name="SCORE" value="243"/>
    <att type="string" name="support" value="{&quot;StringDB&quot;: &quot;physical&quot;, &quot;StringEvidence&quot;: &quot;coexpression:0.723,textmining:0.632,experiments:0.212&quot;, &quot;BioGrid&quot;: &quot;physical&quot;, &quot;BioGrid_PubMed&quot;: &quot;11805837&quot;, &quot;BioGrid_Type&quot;: &quot;Affinity Capture-MS&quot;, &quot;String_Score_Physical&quot;: 243, &quot;String_Score_Combined&quot;: 923}"/>
    <att type="real" name="EvidenceScore_A" value="3.0"/>
    <att type="real" name="EvidenceScore_B" value="3.0"/>
    <att type="real" name="EvidenceScore" value="3.0"/>
  </edge>
  <edge label="856314 (pp) 856705" source="222" target="237">
    <att type="string" name="canonicalName" value="856314 (pp) 856705"/>
    <att type="string" name="interaction" value="pp"/>
    <att type="int" name="SCORE" value="900"/>
    <att type="string" name="support" value="{&quot;StringDB&quot;: &quot;physical&quot;, &quot;StringEvidence&quot;: &quot;coexpression:0.990,textmining:0.972,database:0.896,neighborhood:0.156&quot;, &quot;String_Score_Physical&quot;: 900, &quot;String_Score_Combined&quot;: 999}"/>
    <att type="real" name="EvidenceScore_A" value="3.0"/>
    <att type="real" name="EvidenceScore_B" value="9.0"/>
    <att type="real" name="EvidenceScore" value="3.0"/>
  </edge>
  <edge label="856289 (pp) 856781" source="221" target="240">
    <att type="string" name="canonicalName" value="856289 (pp) 856781"/>
    <att type="string" name="interaction" value="pp"/>
    <att type="int" name="SCORE" value="454"/>
    <att type="string" name="support" value="{&quot;StringDB&quot;: &quot;physical&quot;, &quot;StringEvidence&quot;: &quot;coexpression:0.527,textmining:0.500,experiments:0.431&quot;, &quot;BioGrid&quot;: &quot;physical&quot;, &quot;BioGrid_PubMed&quot;: &quot;11805837&quot;, &quot;BioGrid_Type&quot;: &quot;Affinity Capture-MS&quot;, &quot;String_Score_Physical&quot;: 454, &quot;String_Score_Combined&quot;: 870}"/>
    <att type="real" name="EvidenceScore_A" value="9.0"/>
    <att type="real" name="EvidenceScore_B" value="3.0"/>
    <att type="real" name="EvidenceScore" value="3.0"/>
  </edge>
  <edge label="856289 (pp) 856314" source="221" target="222">
    <att type="string" name="canonicalName" value="856289 (pp) 856314"/>
    <att type="string" name="interaction" value="pp"/>
    <att type="int" name="SCORE" value="900"/>
    <att type="string" name="support" value="{&quot;StringDB&quot;: &quot;physical&quot;, &quot;StringEvidence&quot;: &quot;textmining:0.995,coexpression:0.991,database:0.896,neighborhood:0.156&quot;, &quot;String_Score_Physical&quot;: 900, &quot;String_Score_Combined&quot;: 999}"/>
    <att type="real" name="EvidenceScore_A" value="9.0"/>
    <att type="real" name="EvidenceScore_B" value="3.0"/>
    <att type="real" name="EvidenceScore" value="3.0"/>
  </edge>
  <edge label="856283 (pp) 856867" source="220" target="244">
    <att type="string" name="canonicalName" value="856283 (pp) 856867"/>
    <att type="string" name="interaction" value="pp"/>
    <att type="int" name="SCORE" value="246"/>
    <att type="string" name="support" value="{&quot;StringDB&quot;: &quot;physical&quot;, &quot;StringEvidence&quot;: &quot;database:0.190,experiments:0.030,coexpression:0.013&quot;, &quot;String_Score_Physical&quot;: 246, &quot;String_Score_Combined&quot;: 255}"/>
    <att type="real" name="EvidenceScore_A" value="3.0"/>
    <att type="real" name="EvidenceScore_B" value="6.0"/>
    <att type="real" name="EvidenceScore" value="3.0"/>
  </edge>
  <edge label="856283 (pp) 856750" source="220" target="238">
    <att type="string" name="canonicalName" value="856283 (pp) 856750"/>
    <att type="string" name="interaction" value="pp"/>
    <att type="int" name="SCORE" value="246"/>
    <att type="string" name="support" value="{&quot;StringDB&quot;: &quot;physical&quot;, &quot;StringEvidence&quot;: &quot;database:0.190,experiments:0.030,coexpression:0.013&quot;, &quot;String_Score_Physical&quot;: 246, &quot;String_Score_Combined&quot;: 255}"/>
    <att type="real" name="EvidenceScore_A" value="3.0"/>
    <att type="real" name="EvidenceScore_B" value="5.0"/>
    <att type="real" name="EvidenceScore" value="3.0"/>
  </edge>
  <edge label="855898 (pp) 856867" source="210" target="244">
    <att type="string" name="canonicalName" value="855898 (pp) 856867"/>
    <att type="string" name="interaction" value="pp"/>
    <att type="int" name="SCORE" value="335"/>
    <att type="string" name="support" value="{&quot;StringDB&quot;: &quot;physical&quot;, &quot;StringEvidence&quot;: &quot;database:0.197,experiments:0.137,coexpression:0.053,textmining:0.003&quot;, &quot;String_Score_Physical&quot;: 335, &quot;String_Score_Combined&quot;: 372}"/>
    <att type="real" name="EvidenceScore_A" value="3.0"/>
    <att type="real" name="EvidenceScore_B" value="6.0"/>
    <att type="real" name="EvidenceScore" value="3.0"/>
  </edge>
  <edge label="855898 (pp) 856781" source="210" target="240">
    <att type="string" name="canonicalName" value="855898 (pp) 856781"/>
    <att type="string" name="interaction" value="pp"/>
    <att type="int" name="SCORE" value="294"/>
    <att type="string" name="support" value="{&quot;StringDB&quot;: &quot;physical&quot;, &quot;StringEvidence&quot;: &quot;experiments:0.264,coexpression:0.138&quot;, &quot;BioGrid&quot;: &quot;physical&quot;, &quot;BioGrid_PubMed&quot;: &quot;20489023&quot;, &quot;BioGrid_Type&quot;: &quot;Affinity Capture-MS&quot;, &quot;BioGrid_Score&quot;: &quot;1.0&quot;, &quot;String_Score_Physical&quot;: 294, &quot;String_Score_Combined&quot;: 391}"/>
    <att type="real" name="EvidenceScore_A" value="3.0"/>
    <att type="real" name="EvidenceScore_B" value="3.0"/>
    <att type="real" name="EvidenceScore" value="3.0"/>
  </edge>
  <edge label="855898 (pp) 856750" source="210" target="238">
    <att type="string" name="canonicalName" value="855898 (pp) 856750"/>
    <att type="string" name="interaction" value="pp"/>
    <att type="int" name="SCORE" value="335"/>
    <att type="string" name="support" value="{&quot;StringDB&quot;: &quot;physical&quot;, &quot;StringEvidence&quot;: &quot;database:0.197,experiments:0.137,coexpression:0.053,textmining:0.003&quot;, &quot;String_Score_Physical&quot;: 335, &quot;String_Score_Combined&quot;: 372}"/>
    <att type="real" name="EvidenceScore_A" value="3.0"/>
    <att type="real" name="EvidenceScore_B" value="5.0"/>
    <att type="real" name="EvidenceScore" value="3.0"/>
  </edge>
  <edge label="855871 (pp) 856922" source="209" target="246">
    <att type="string" name="canonicalName" value="855871 (pp) 856922"/>
    <att type="string" name="interaction" value="pp"/>
    <att type="int" name="SCORE" value="285"/>
    <att type="string" name="support" value="{&quot;StringDB&quot;: &quot;physical&quot;, &quot;StringEvidence&quot;: &quot;database:0.229,experiments:0.033&quot;, &quot;String_Score_Physical&quot;: 285, &quot;String_Score_Combined&quot;: 285}"/>
    <att type="real" name="EvidenceScore_A" value="8.0"/>
    <att type="real" name="EvidenceScore_B" value="3.0"/>
    <att type="real" name="EvidenceScore" value="3.0"/>
  </edge>
  <edge label="855871 (pp) 856283" source="209" target="220">
    <att type="string" name="canonicalName" value="855871 (pp) 856283"/>
    <att type="string" name="interaction" value="pp"/>
    <att type="int" name="SCORE" value="246"/>
    <att type="string" name="support" value="{&quot;StringDB&quot;: &quot;physical&quot;, &quot;StringEvidence&quot;: &quot;database:0.190,experiments:0.030,coexpression:0.013&quot;, &quot;String_Score_Physical&quot;: 246, &quot;String_Score_Combined&quot;: 255}"/>
    <att type="real" name="EvidenceScore_A" value="8.0"/>
    <att type="real" name="EvidenceScore_B" value="3.0"/>
    <att type="real" name="EvidenceScore" value="3.0"/>
  </edge>
  <edge label="855871 (pp) 855898" source="209" target="210">
    <att type="string" name="canonicalName" value="855871 (pp) 855898"/>
    <att type="string" name="interaction" value="pp"/>
    <att type="int" name="SCORE" value="335"/>
    <att type="string" name="support" value="{&quot;StringDB&quot;: &quot;physical&quot;, &quot;StringEvidence&quot;: &quot;coexpression:0.256,database:0.197,experiments:0.137,textmining:0.019&quot;, &quot;String_Score_Physical&quot;: 335, &quot;String_Score_Combined&quot;: 514}"/>
    <att type="real" name="EvidenceScore_A" value="8.0"/>
    <att type="real" name="EvidenceScore_B" value="3.0"/>
    <att type="real" name="EvidenceScore" value="3.0"/>
  </edge>
  <edge label="855836 (pp) 856797" source="207" target="242">
    <att type="string" name="canonicalName" value="855836 (pp) 856797"/>
    <att type="string" name="interaction" value="pp"/>
    <att type="int" name="SCORE" value="208"/>
    <att type="string" name="support" value="{&quot;BioGrid&quot;: &quot;physical&quot;, &quot;BioGrid_PubMed&quot;: &quot;26804907,26217697,25452130&quot;, &quot;BioGrid_Type&quot;: &quot;Affinity Capture-MS&quot;}"/>
    <att type="real" name="EvidenceScore_A" value="8.0"/>
    <att type="real" name="EvidenceScore_B" value="3.0"/>
    <att type="real" name="EvidenceScore" value="3.0"/>
  </edge>
  <edge label="855836 (pp) 856463" source="207" target="227">
    <att type="string" name="canonicalName" value="855836 (pp) 856463"/>
    <att type="string" name="interaction" value="pp"/>
    <att type="int" name="SCORE" value="288"/>
    <att type="string" name="support" value="{&quot;StringDB&quot;: &quot;physical&quot;, &quot;StringEvidence&quot;: &quot;experiments:0.259,coexpression:0.005,textmining:0.005&quot;, &quot;BioGrid&quot;: &quot;genetic&quot;, &quot;BioGrid_PubMed&quot;: &quot;9990037&quot;, &quot;BioGrid_Type&quot;: &quot;Dosage Rescue&quot;, &quot;String_Score_Physical&quot;: 288, &quot;String_Score_Combined&quot;: 296}"/>
    <att type="real" name="EvidenceScore_A" value="8.0"/>
    <att type="real" name="EvidenceScore_B" value="3.0"/>
    <att type="real" name="EvidenceScore" value="3.0"/>
  </edge>
  <edge label="855836 (pp) 855898" source="207" target="210">
    <att type="string" name="canonicalName" value="855836 (pp) 855898"/>
    <att type="string" name="interaction" value="pp"/>
    <att type="int" name="SCORE" value="428"/>
    <att type="string" name="support" value="{&quot;StringDB&quot;: &quot;physical&quot;, &quot;StringEvidence&quot;: &quot;textmining:0.454,database:0.311,experiments:0.136,coexpression:0.060&quot;, &quot;String_Score_Physical&quot;: 428, &quot;String_Score_Combined&quot;: 706}"/>
    <att type="real" name="EvidenceScore_A" value="8.0"/>
    <att type="real" name="EvidenceScore_B" value="3.0"/>
    <att type="real" name="EvidenceScore" value="3.0"/>
  </edge>
  <edge label="855789 (pp) 856463" source="202" target="227">
    <att type="string" name="canonicalName" value="855789 (pp) 856463"/>
    <att type="string" name="interaction" value="pp"/>
    <att type="int" name="SCORE" value="910"/>
    <att type="string" name="support" value="{&quot;StringDB&quot;: &quot;physical&quot;, &quot;StringEvidence&quot;: &quot;coexpression:0.969,database:0.896,experiments:0.100,textmining:0.031&quot;, &quot;String_Score_Physical&quot;: 910, &quot;String_Score_Combined&quot;: 997}"/>
    <att type="real" name="EvidenceScore_A" value="3.0"/>
    <att type="real" name="EvidenceScore_B" value="3.0"/>
    <att type="real" name="EvidenceScore" value="3.0"/>
  </edge>
  <edge label="855521 (pp) 856289" source="194" target="221">
    <att type="string" name="canonicalName" value="855521 (pp) 856289"/>
    <att type="string" name="interaction" value="pp"/>
    <att type="int" name="SCORE" value="216"/>
    <att type="string" name="support" value="{&quot;StringDB&quot;: &quot;physical&quot;, &quot;StringEvidence&quot;: &quot;coexpression:0.704,experiments:0.182,neighborhood:0.035&quot;, &quot;String_Score_Physical&quot;: 216, &quot;String_Score_Combined&quot;: 776}"/>
    <att type="real" name="EvidenceScore_A" value="3.0"/>
    <att type="real" name="EvidenceScore_B" value="9.0"/>
    <att type="real" name="EvidenceScore" value="3.0"/>
  </edge>
  <edge label="855433 (pp) 856867" source="192" target="244">
    <att type="string" name="canonicalName" value="855433 (pp) 856867"/>
    <att type="string" name="interaction" value="pp"/>
    <att type="int" name="SCORE" value="246"/>
    <att type="string" name="support" value="{&quot;StringDB&quot;: &quot;physical&quot;, &quot;StringEvidence&quot;: &quot;database:0.190,experiments:0.030,coexpression:0.013&quot;, &quot;String_Score_Physical&quot;: 246, &quot;String_Score_Combined&quot;: 255}"/>
    <att type="real" name="EvidenceScore_A" value="3.0"/>
    <att type="real" name="EvidenceScore_B" value="6.0"/>
    <att type="real" name="EvidenceScore" value="3.0"/>
  </edge>
  <edge label="855433 (pp) 856750" source="192" target="238">
    <att type="string" name="canonicalName" value="855433 (pp) 856750"/>
    <att type="string" name="interaction" value="pp"/>
    <att type="int" name="SCORE" value="246"/>
    <att type="string" name="support" value="{&quot;StringDB&quot;: &quot;physical&quot;, &quot;StringEvidence&quot;: &quot;database:0.190,experiments:0.030,coexpression:0.013&quot;, &quot;String_Score_Physical&quot;: 246, &quot;String_Score_Combined&quot;: 255}"/>
    <att type="real" name="EvidenceScore_A" value="3.0"/>
    <att type="real" name="EvidenceScore_B" value="5.0"/>
    <att type="real" name="EvidenceScore" value="3.0"/>
  </edge>
  <edge label="855433 (pp) 855871" source="192" target="209">
    <att type="string" name="canonicalName" value="855433 (pp) 855871"/>
    <att type="string" name="interaction" value="pp"/>
    <att type="int" name="SCORE" value="246"/>
    <att type="string" name="support" value="{&quot;StringDB&quot;: &quot;physical&quot;, &quot;StringEvidence&quot;: &quot;database:0.190,experiments:0.030,coexpression:0.013&quot;, &quot;String_Score_Physical&quot;: 246, &quot;String_Score_Combined&quot;: 255}"/>
    <att type="real" name="EvidenceScore_A" value="3.0"/>
    <att type="real" name="EvidenceScore_B" value="8.0"/>
    <att type="real" name="EvidenceScore" value="3.0"/>
  </edge>
  <edge label="855131 (pp) 856314" source="185" target="222">
    <att type="string" name="canonicalName" value="855131 (pp) 856314"/>
    <att type="string" name="interaction" value="pp"/>
    <att type="int" name="SCORE" value="900"/>
    <att type="string" name="support" value="{&quot;StringDB&quot;: &quot;physical&quot;, &quot;StringEvidence&quot;: &quot;coexpression:0.934,database:0.896,textmining:0.633&quot;, &quot;String_Score_Physical&quot;: 900, &quot;String_Score_Combined&quot;: 997}"/>
    <att type="real" name="EvidenceScore_A" value="3.0"/>
    <att type="real" name="EvidenceScore_B" value="3.0"/>
    <att type="real" name="EvidenceScore" value="3.0"/>
  </edge>
  <edge label="855131 (pp) 856289" source="185" target="221">
    <att type="string" name="canonicalName" value="855131 (pp) 856289"/>
    <att type="string" name="interaction" value="pp"/>
    <att type="int" name="SCORE" value="900"/>
    <att type="string" name="support" value="{&quot;StringDB&quot;: &quot;physical&quot;, &quot;StringEvidence&quot;: &quot;coexpression:0.993,database:0.896,textmining:0.895,neighborhood:0.138&quot;, &quot;String_Score_Physical&quot;: 900, &quot;String_Score_Combined&quot;: 999}"/>
    <att type="real" name="EvidenceScore_A" value="3.0"/>
    <att type="real" name="EvidenceScore_B" value="9.0"/>
    <att type="real" name="EvidenceScore" value="3.0"/>
  </edge>
  <edge label="855130 (pp) 856867" source="184" target="244">
    <att type="string" name="canonicalName" value="855130 (pp) 856867"/>
    <att type="string" name="interaction" value="pp"/>
    <att type="int" name="SCORE" value="319"/>
    <att type="string" name="support" value="{&quot;StringDB&quot;: &quot;physical&quot;, &quot;StringEvidence&quot;: &quot;database:0.267,experiments:0.032,textmining:0.007&quot;, &quot;String_Score_Physical&quot;: 319, &quot;String_Score_Combined&quot;: 324}"/>
    <att type="real" name="EvidenceScore_A" value="3.0"/>
    <att type="real" name="EvidenceScore_B" value="6.0"/>
    <att type="real" name="EvidenceScore" value="3.0"/>
  </edge>
  <edge label="855130 (pp) 856750" source="184" target="238">
    <att type="string" name="canonicalName" value="855130 (pp) 856750"/>
    <att type="string" name="interaction" value="pp"/>
    <att type="int" name="SCORE" value="319"/>
    <att type="string" name="support" value="{&quot;StringDB&quot;: &quot;physical&quot;, &quot;StringEvidence&quot;: &quot;database:0.267,experiments:0.032,textmining:0.007&quot;, &quot;String_Score_Physical&quot;: 319, &quot;String_Score_Combined&quot;: 324}"/>
    <att type="real" name="EvidenceScore_A" value="3.0"/>
    <att type="real" name="EvidenceScore_B" value="5.0"/>
    <att type="real" name="EvidenceScore" value="3.0"/>
  </edge>
  <edge label="853830 (pp) 856289" source="136" target="221">
    <att type="string" name="canonicalName" value="853830 (pp) 856289"/>
    <att type="string" name="interaction" value="pp"/>
    <att type="int" name="SCORE" value="900"/>
    <att type="string" name="support" value="{&quot;StringDB&quot;: &quot;physical&quot;, &quot;StringEvidence&quot;: &quot;database:0.896,textmining:0.889,coexpression:0.376&quot;, &quot;String_Score_Physical&quot;: 900, &quot;String_Score_Combined&quot;: 993}"/>
    <att type="real" name="EvidenceScore_A" value="3.0"/>
    <att type="real" name="EvidenceScore_B" value="9.0"/>
    <att type="real" name="EvidenceScore" value="3.0"/>
  </edge>
  <edge label="853830 (pp) 855303" source="136" target="189">
    <att type="string" name="canonicalName" value="853830 (pp) 855303"/>
    <att type="string" name="interaction" value="pp"/>
    <att type="int" name="SCORE" value="900"/>
    <att type="string" name="support" value="{&quot;StringDB&quot;: &quot;physical&quot;, &quot;StringEvidence&quot;: &quot;database:0.896,textmining:0.332,coexpression:0.194&quot;, &quot;String_Score_Physical&quot;: 900, &quot;String_Score_Combined&quot;: 946}"/>
    <att type="real" name="EvidenceScore_A" value="3.0"/>
    <att type="real" name="EvidenceScore_B" value="3.0"/>
    <att type="real" name="EvidenceScore" value="3.0"/>
  </edge>
  <edge label="853830 (pp) 855131" source="136" target="185">
    <att type="string" name="canonicalName" value="853830 (pp) 855131"/>
    <att type="string" name="interaction" value="pp"/>
    <att type="int" name="SCORE" value="900"/>
    <att type="string" name="support" value="{&quot;StringDB&quot;: &quot;physical&quot;, &quot;StringEvidence&quot;: &quot;coexpression:0.920,database:0.896,textmining:0.863,fusion:0.203&quot;, &quot;String_Score_Physical&quot;: 900, &quot;String_Score_Combined&quot;: 999}"/>
    <att type="real" name="EvidenceScore_A" value="3.0"/>
    <att type="real" name="EvidenceScore_B" value="3.0"/>
    <att type="real" name="EvidenceScore" value="3.0"/>
  </edge>
  <edge label="853830 (pp) 854872" source="136" target="171">
    <att type="string" name="canonicalName" value="853830 (pp) 854872"/>
    <att type="string" name="interaction" value="pp"/>
    <att type="int" name="SCORE" value="900"/>
    <att type="string" name="support" value="{&quot;StringDB&quot;: &quot;physical&quot;, &quot;StringEvidence&quot;: &quot;database:0.896,coexpression:0.771,textmining:0.287&quot;, &quot;String_Score_Physical&quot;: 900, &quot;String_Score_Combined&quot;: 983}"/>
    <att type="real" name="EvidenceScore_A" value="3.0"/>
    <att type="real" name="EvidenceScore_B" value="3.0"/>
    <att type="real" name="EvidenceScore" value="3.0"/>
  </edge>
  <edge label="852979 (pp) 855131" source="107" target="185">
    <att type="string" name="canonicalName" value="852979 (pp) 855131"/>
    <att type="string" name="interaction" value="pp"/>
    <att type="int" name="SCORE" value="191"/>
    <att type="string" name="support" value="{&quot;StringDB&quot;: &quot;physical&quot;, &quot;StringEvidence&quot;: &quot;coexpression:0.907,textmining:0.250,experiments:0.156&quot;, &quot;String_Score_Physical&quot;: 191, &quot;String_Score_Combined&quot;: 943}"/>
    <att type="real" name="EvidenceScore_A" value="8.0"/>
    <att type="real" name="EvidenceScore_B" value="3.0"/>
    <att type="real" name="EvidenceScore" value="3.0"/>
  </edge>
  <edge label="852979 (pp) 854556" source="107" target="158">
    <att type="string" name="canonicalName" value="852979 (pp) 854556"/>
    <att type="string" name="interaction" value="pp"/>
    <att type="int" name="SCORE" value="197"/>
    <att type="string" name="support" value="{&quot;StringDB&quot;: &quot;physical&quot;, &quot;StringEvidence&quot;: &quot;coexpression:0.459,textmining:0.239,experiments:0.163&quot;, &quot;String_Score_Physical&quot;: 197, &quot;String_Score_Combined&quot;: 669}"/>
    <att type="real" name="EvidenceScore_A" value="8.0"/>
    <att type="real" name="EvidenceScore_B" value="3.0"/>
    <att type="real" name="EvidenceScore" value="3.0"/>
  </edge>
  <edge label="852979 (pp) 853842" source="107" target="137">
    <att type="string" name="canonicalName" value="852979 (pp) 853842"/>
    <att type="string" name="interaction" value="pp"/>
    <att type="int" name="SCORE" value="347"/>
    <att type="string" name="support" value="{&quot;StringDB&quot;: &quot;physical&quot;, &quot;StringEvidence&quot;: &quot;textmining:0.922,experiments:0.319,coexpression:0.271&quot;, &quot;String_Score_Physical&quot;: 347, &quot;String_Score_Combined&quot;: 962}"/>
    <att type="real" name="EvidenceScore_A" value="8.0"/>
    <att type="real" name="EvidenceScore_B" value="3.0"/>
    <att type="real" name="EvidenceScore" value="3.0"/>
  </edge>
  <edge label="852943 (pp) 855898" source="103" target="210">
    <att type="string" name="canonicalName" value="852943 (pp) 855898"/>
    <att type="string" name="interaction" value="pp"/>
    <att type="int" name="SCORE" value="315"/>
    <att type="string" name="support" value="{&quot;StringDB&quot;: &quot;physical&quot;, &quot;StringEvidence&quot;: &quot;cooccurrence:0.415,database:0.208,coexpression:0.152,experiments:0.099,textmining:0.048&quot;, &quot;String_Score_Physical&quot;: 315, &quot;String_Score_Combined&quot;: 518}"/>
    <att type="real" name="EvidenceScore_A" value="4.0"/>
    <att type="real" name="EvidenceScore_B" value="3.0"/>
    <att type="real" name="EvidenceScore" value="3.0"/>
  </edge>
  <edge label="852943 (pp) 855548" source="103" target="195">
    <att type="string" name="canonicalName" value="852943 (pp) 855548"/>
    <att type="string" name="interaction" value="pp"/>
    <att type="int" name="SCORE" value="478"/>
    <att type="string" name="support" value="{&quot;StringDB&quot;: &quot;physical&quot;, &quot;StringEvidence&quot;: &quot;database:0.327,experiments:0.191,coexpression:0.052,textmining:0.042&quot;, &quot;String_Score_Physical&quot;: 478, &quot;String_Score_Combined&quot;: 525}"/>
    <att type="real" name="EvidenceScore_A" value="4.0"/>
    <att type="real" name="EvidenceScore_B" value="3.0"/>
    <att type="real" name="EvidenceScore" value="3.0"/>
  </edge>
  <edge label="852943 (pp) 854766" source="103" target="167">
    <att type="string" name="canonicalName" value="852943 (pp) 854766"/>
    <att type="string" name="interaction" value="pp"/>
    <att type="int" name="SCORE" value="319"/>
    <att type="string" name="support" value="{&quot;StringDB&quot;: &quot;physical&quot;, &quot;StringEvidence&quot;: &quot;experiments:0.290,coexpression:0.064&quot;, &quot;BioGrid&quot;: &quot;physical&quot;, &quot;BioGrid_PubMed&quot;: &quot;20489023&quot;, &quot;BioGrid_Type&quot;: &quot;Affinity Capture-MS&quot;, &quot;BioGrid_Score&quot;: &quot;1.0&quot;, &quot;String_Score_Physical&quot;: 319, &quot;String_Score_Combined&quot;: 362}"/>
    <att type="real" name="EvidenceScore_A" value="4.0"/>
    <att type="real" name="EvidenceScore_B" value="3.0"/>
    <att type="real" name="EvidenceScore" value="3.0"/>
  </edge>
  <edge label="852943 (pp) 853275" source="103" target="119">
    <att type="string" name="canonicalName" value="852943 (pp) 853275"/>
    <att type="string" name="interaction" value="pp"/>
    <att type="int" name="SCORE" value="315"/>
    <att type="string" name="support" value="{&quot;StringDB&quot;: &quot;physical&quot;, &quot;StringEvidence&quot;: &quot;cooccurrence:0.417,database:0.208,coexpression:0.114,experiments:0.099,textmining:0.017&quot;, &quot;String_Score_Physical&quot;: 315, &quot;String_Score_Combined&quot;: 488}"/>
    <att type="real" name="EvidenceScore_A" value="4.0"/>
    <att type="real" name="EvidenceScore_B" value="3.0"/>
    <att type="real" name="EvidenceScore" value="3.0"/>
  </edge>
  <edge label="851539 (pp) 856791" source="49" target="241">
    <att type="string" name="canonicalName" value="851539 (pp) 856791"/>
    <att type="string" name="interaction" value="pp"/>
    <att type="int" name="SCORE" value="900"/>
    <att type="string" name="support" value="{&quot;StringDB&quot;: &quot;physical&quot;, &quot;StringEvidence&quot;: &quot;database:0.896,textmining:0.854,coexpression:0.212,neighborhood:0.082&quot;, &quot;String_Score_Physical&quot;: 900, &quot;String_Score_Combined&quot;: 989}"/>
    <att type="real" name="EvidenceScore_A" value="3.0"/>
    <att type="real" name="EvidenceScore_B" value="8.0"/>
    <att type="real" name="EvidenceScore" value="3.0"/>
  </edge>
  <edge label="852846 (pp) 852979" source="101" target="107">
    <att type="string" name="canonicalName" value="852846 (pp) 852979"/>
    <att type="string" name="interaction" value="pp"/>
    <att type="int" name="SCORE" value="241"/>
    <att type="string" name="support" value="{&quot;StringDB&quot;: &quot;physical&quot;, &quot;StringEvidence&quot;: &quot;coexpression:0.865,experiments:0.210,textmining:0.065,neighborhood:0.028&quot;, &quot;String_Score_Physical&quot;: 241, &quot;String_Score_Combined&quot;: 906}"/>
    <att type="real" name="EvidenceScore_A" value="3.0"/>
    <att type="real" name="EvidenceScore_B" value="8.0"/>
    <att type="real" name="EvidenceScore" value="3.0"/>
  </edge>
  <edge label="852821 (pp) 855836" source="100" target="207">
    <att type="string" name="canonicalName" value="852821 (pp) 855836"/>
    <att type="string" name="interaction" value="pp"/>
    <att type="int" name="SCORE" value="208"/>
    <att type="string" name="support" value="{&quot;BioGrid&quot;: &quot;physical&quot;, &quot;BioGrid_PubMed&quot;: &quot;16319894&quot;, &quot;BioGrid_Type&quot;: &quot;Biochemical Activity&quot;}"/>
    <att type="real" name="EvidenceScore_A" value="3.0"/>
    <att type="real" name="EvidenceScore_B" value="8.0"/>
    <att type="real" name="EvidenceScore" value="3.0"/>
  </edge>
  <edge label="852821 (pp) 855130" source="100" target="184">
    <att type="string" name="canonicalName" value="852821 (pp) 855130"/>
    <att type="string" name="interaction" value="pp"/>
    <att type="int" name="SCORE" value="514"/>
    <att type="string" name="support" value="{&quot;StringDB&quot;: &quot;physical&quot;, &quot;StringEvidence&quot;: &quot;database:0.416,textmining:0.264,experiments:0.132&quot;, &quot;String_Score_Physical&quot;: 514, &quot;String_Score_Combined&quot;: 642}"/>
    <att type="real" name="EvidenceScore_A" value="3.0"/>
    <att type="real" name="EvidenceScore_B" value="3.0"/>
    <att type="real" name="EvidenceScore" value="3.0"/>
  </edge>
  <edge label="852821 (pp) 852891" source="100" target="102">
    <att type="string" name="canonicalName" value="852821 (pp) 852891"/>
    <att type="string" name="interaction" value="pp"/>
    <att type="int" name="SCORE" value="208"/>
    <att type="string" name="support" value="{&quot;BioGrid&quot;: &quot;physical&quot;, &quot;BioGrid_PubMed&quot;: &quot;16319894&quot;, &quot;BioGrid_Type&quot;: &quot;Biochemical Activity&quot;}"/>
    <att type="real" name="EvidenceScore_A" value="3.0"/>
    <att type="real" name="EvidenceScore_B" value="3.0"/>
    <att type="real" name="EvidenceScore" value="3.0"/>
  </edge>
  <edge label="852695 (pp) 856864" source="96" target="243">
    <att type="string" name="canonicalName" value="852695 (pp) 856864"/>
    <att type="string" name="interaction" value="pp"/>
    <att type="int" name="SCORE" value="208"/>
    <att type="string" name="support" value="{&quot;BioGrid&quot;: &quot;physical&quot;, &quot;BioGrid_PubMed&quot;: &quot;16319894&quot;, &quot;BioGrid_Type&quot;: &quot;Biochemical Activity&quot;}"/>
    <att type="real" name="EvidenceScore_A" value="3.0"/>
    <att type="real" name="EvidenceScore_B" value="3.0"/>
    <att type="real" name="EvidenceScore" value="3.0"/>
  </edge>
  <edge label="852695 (pp) 856494" source="96" target="230">
    <att type="string" name="canonicalName" value="852695 (pp) 856494"/>
    <att type="string" name="interaction" value="pp"/>
    <att type="int" name="SCORE" value="315"/>
    <att type="string" name="support" value="{&quot;StringDB&quot;: &quot;physical&quot;, &quot;StringEvidence&quot;: &quot;experiments:0.287&quot;, &quot;BioGrid&quot;: &quot;physical&quot;, &quot;BioGrid_PubMed&quot;: &quot;24440502&quot;, &quot;BioGrid_Type&quot;: &quot;Biochemical Activity&quot;, &quot;String_Score_Physical&quot;: 315, &quot;String_Score_Combined&quot;: 315}"/>
    <att type="real" name="EvidenceScore_A" value="3.0"/>
    <att type="real" name="EvidenceScore_B" value="4.0"/>
    <att type="real" name="EvidenceScore" value="3.0"/>
  </edge>
  <edge label="852695 (pp) 855548" source="96" target="195">
    <att type="string" name="canonicalName" value="852695 (pp) 855548"/>
    <att type="string" name="interaction" value="pp"/>
    <att type="int" name="SCORE" value="640"/>
    <att type="string" name="support" value="{&quot;StringDB&quot;: &quot;physical&quot;, &quot;StringEvidence&quot;: &quot;database:0.583,textmining:0.410,experiments:0.102,coexpression:0.001&quot;, &quot;BioGrid&quot;: &quot;physical&quot;, &quot;BioGrid_PubMed&quot;: &quot;16319894&quot;, &quot;BioGrid_Type&quot;: &quot;Biochemical Activity&quot;, &quot;String_Score_Physical&quot;: 640, &quot;String_Score_Combined&quot;: 788}"/>
    <att type="real" name="EvidenceScore_A" value="3.0"/>
    <att type="real" name="EvidenceScore_B" value="3.0"/>
    <att type="real" name="EvidenceScore" value="3.0"/>
  </edge>
  <edge label="852695 (pp) 855210" source="96" target="186">
    <att type="string" name="canonicalName" value="852695 (pp) 855210"/>
    <att type="string" name="interaction" value="pp"/>
    <att type="int" name="SCORE" value="208"/>
    <att type="string" name="support" value="{&quot;BioGrid&quot;: &quot;physical&quot;, &quot;BioGrid_PubMed&quot;: &quot;16319894&quot;, &quot;BioGrid_Type&quot;: &quot;Biochemical Activity&quot;}"/>
    <att type="real" name="EvidenceScore_A" value="3.0"/>
    <att type="real" name="EvidenceScore_B" value="4.0"/>
    <att type="real" name="EvidenceScore" value="3.0"/>
  </edge>
  <edge label="852695 (pp) 853031" source="96" target="108">
    <att type="string" name="canonicalName" value="852695 (pp) 853031"/>
    <att type="string" name="interaction" value="pp"/>
    <att type="int" name="SCORE" value="208"/>
    <att type="string" name="support" value="{&quot;BioGrid&quot;: &quot;physical&quot;, &quot;BioGrid_PubMed&quot;: &quot;16319894&quot;, &quot;BioGrid_Type&quot;: &quot;Biochemical Activity&quot;}"/>
    <att type="real" name="EvidenceScore_A" value="3.0"/>
    <att type="real" name="EvidenceScore_B" value="3.0"/>
    <att type="real" name="EvidenceScore" value="3.0"/>
  </edge>
  <edge label="852695 (pp) 852696" source="96" target="97">
    <att type="string" name="canonicalName" value="852695 (pp) 852696"/>
    <att type="string" name="interaction" value="pp"/>
    <att type="int" name="SCORE" value="800"/>
    <att type="string" name="support" value="{&quot;StringDB&quot;: &quot;physical&quot;, &quot;StringEvidence&quot;: &quot;database:0.791,textmining:0.403,coexpression:0.045&quot;, &quot;String_Score_Physical&quot;: 800, &quot;String_Score_Combined&quot;: 841}"/>
    <att type="real" name="EvidenceScore_A" value="3.0"/>
    <att type="real" name="EvidenceScore_B" value="4.0"/>
    <att type="real" name="EvidenceScore" value="3.0"/>
  </edge>
  <edge label="852624 (pp) 853559" source="94" target="124">
    <att type="string" name="canonicalName" value="852624 (pp) 853559"/>
    <att type="string" name="interaction" value="pp"/>
    <att type="int" name="SCORE" value="208"/>
    <att type="string" name="support" value="{&quot;BioGrid&quot;: &quot;physical&quot;, &quot;BioGrid_PubMed&quot;: &quot;16606443&quot;, &quot;BioGrid_Type&quot;: &quot;Protein-peptide&quot;}"/>
    <att type="real" name="EvidenceScore_A" value="3.0"/>
    <att type="real" name="EvidenceScore_B" value="3.0"/>
    <att type="real" name="EvidenceScore" value="3.0"/>
  </edge>
  <edge label="852515 (pp) 855898" source="89" target="210">
    <att type="string" name="canonicalName" value="852515 (pp) 855898"/>
    <att type="string" name="interaction" value="pp"/>
    <att type="int" name="SCORE" value="487"/>
    <att type="string" name="support" value="{&quot;StringDB&quot;: &quot;physical&quot;, &quot;StringEvidence&quot;: &quot;coexpression:0.637,database:0.379,experiments:0.141&quot;, &quot;String_Score_Physical&quot;: 487, &quot;String_Score_Combined&quot;: 814}"/>
    <att type="real" name="EvidenceScore_A" value="3.0"/>
    <att type="real" name="EvidenceScore_B" value="3.0"/>
    <att type="real" name="EvidenceScore" value="3.0"/>
  </edge>
  <edge label="852515 (pp) 855836" source="89" target="207">
    <att type="string" name="canonicalName" value="852515 (pp) 855836"/>
    <att type="string" name="interaction" value="pp"/>
    <att type="int" name="SCORE" value="208"/>
    <att type="string" name="support" value="{&quot;BioGrid&quot;: &quot;physical&quot;, &quot;BioGrid_PubMed&quot;: &quot;31399574&quot;, &quot;BioGrid_Type&quot;: &quot;Affinity Capture-MS&quot;}"/>
    <att type="real" name="EvidenceScore_A" value="3.0"/>
    <att type="real" name="EvidenceScore_B" value="8.0"/>
    <att type="real" name="EvidenceScore" value="3.0"/>
  </edge>
  <edge label="852515 (pp) 855548" source="89" target="195">
    <att type="string" name="canonicalName" value="852515 (pp) 855548"/>
    <att type="string" name="interaction" value="pp"/>
    <att type="int" name="SCORE" value="832"/>
    <att type="string" name="support" value="{&quot;StringDB&quot;: &quot;physical&quot;, &quot;StringEvidence&quot;: &quot;database:0.738,experiments:0.332,textmining:0.180,coexpression:0.067&quot;, &quot;String_Score_Physical&quot;: 832, &quot;String_Score_Combined&quot;: 871}"/>
    <att type="real" name="EvidenceScore_A" value="3.0"/>
    <att type="real" name="EvidenceScore_B" value="3.0"/>
    <att type="real" name="EvidenceScore" value="3.0"/>
  </edge>
  <edge label="852515 (pp) 853395" source="89" target="121">
    <att type="string" name="canonicalName" value="852515 (pp) 853395"/>
    <att type="string" name="interaction" value="pp"/>
    <att type="int" name="SCORE" value="332"/>
    <att type="string" name="support" value="{&quot;StringDB&quot;: &quot;physical&quot;, &quot;StringEvidence&quot;: &quot;experiments:0.303,textmining:0.144&quot;, &quot;String_Score_Physical&quot;: 332, &quot;String_Score_Combined&quot;: 428}"/>
    <att type="real" name="EvidenceScore_A" value="3.0"/>
    <att type="real" name="EvidenceScore_B" value="7.0"/>
    <att type="real" name="EvidenceScore" value="3.0"/>
  </edge>
  <edge label="852515 (pp) 853275" source="89" target="119">
    <att type="string" name="canonicalName" value="852515 (pp) 853275"/>
    <att type="string" name="interaction" value="pp"/>
    <att type="int" name="SCORE" value="487"/>
    <att type="string" name="support" value="{&quot;StringDB&quot;: &quot;physical&quot;, &quot;StringEvidence&quot;: &quot;coexpression:0.532,database:0.379,experiments:0.141&quot;, &quot;String_Score_Physical&quot;: 487, &quot;String_Score_Combined&quot;: 760}"/>
    <att type="real" name="EvidenceScore_A" value="3.0"/>
    <att type="real" name="EvidenceScore_B" value="3.0"/>
    <att type="real" name="EvidenceScore" value="3.0"/>
  </edge>
  <edge label="852515 (pp) 852943" source="89" target="103">
    <att type="string" name="canonicalName" value="852515 (pp) 852943"/>
    <att type="string" name="interaction" value="pp"/>
    <att type="int" name="SCORE" value="490"/>
    <att type="string" name="support" value="{&quot;StringDB&quot;: &quot;physical&quot;, &quot;StringEvidence&quot;: &quot;database:0.346,experiments:0.187,coexpression:0.108,textmining:0.047&quot;, &quot;String_Score_Physical&quot;: 490, &quot;String_Score_Combined&quot;: 566}"/>
    <att type="real" name="EvidenceScore_A" value="3.0"/>
    <att type="real" name="EvidenceScore_B" value="4.0"/>
    <att type="real" name="EvidenceScore" value="3.0"/>
  </edge>
  <edge label="853031 (pp) 855047" source="108" target="178">
    <att type="string" name="canonicalName" value="853031 (pp) 855047"/>
    <att type="string" name="interaction" value="pp"/>
    <att type="int" name="SCORE" value="767"/>
    <att type="string" name="support" value="{&quot;StringDB&quot;: &quot;physical&quot;, &quot;StringEvidence&quot;: &quot;experiments:0.757,textmining:0.750,coexpression:0.574&quot;, &quot;BioGrid&quot;: &quot;physical&quot;, &quot;BioGrid_PubMed&quot;: &quot;19269952,16554755&quot;, &quot;BioGrid_Type&quot;: &quot;Affinity Capture-MS&quot;, &quot;String_Score_Physical&quot;: 767, &quot;String_Score_Combined&quot;: 975}"/>
    <att type="real" name="EvidenceScore_A" value="3.0"/>
    <att type="real" name="EvidenceScore_B" value="3.0"/>
    <att type="real" name="EvidenceScore" value="3.0"/>
  </edge>
  <edge label="853031 (pp) 856103" source="108" target="217">
    <att type="string" name="canonicalName" value="853031 (pp) 856103"/>
    <att type="string" name="interaction" value="pp"/>
    <att type="int" name="SCORE" value="402"/>
    <att type="string" name="support" value="{&quot;StringDB&quot;: &quot;physical&quot;, &quot;StringEvidence&quot;: &quot;experiments:0.376,textmining:0.347,coexpression:0.241&quot;, &quot;BioGrid&quot;: &quot;physical&quot;, &quot;BioGrid_PubMed&quot;: &quot;19269952,18467557&quot;, &quot;BioGrid_Type&quot;: &quot;PCA,Affinity Capture-MS,Co-localization&quot;, &quot;String_Score_Physical&quot;: 402, &quot;String_Score_Combined&quot;: 703}"/>
    <att type="real" name="EvidenceScore_A" value="3.0"/>
    <att type="real" name="EvidenceScore_B" value="3.0"/>
    <att type="real" name="EvidenceScore" value="3.0"/>
  </edge>
  <edge label="853031 (pp) 856779" source="108" target="239">
    <att type="string" name="canonicalName" value="853031 (pp) 856779"/>
    <att type="string" name="interaction" value="pp"/>
    <att type="int" name="SCORE" value="404"/>
    <att type="string" name="support" value="{&quot;StringDB&quot;: &quot;physical&quot;, &quot;StringEvidence&quot;: &quot;experiments:0.379,coexpression:0.074&quot;, &quot;String_Score_Physical&quot;: 404, &quot;String_Score_Combined&quot;: 448}"/>
    <att type="real" name="EvidenceScore_A" value="3.0"/>
    <att type="real" name="EvidenceScore_B" value="4.0"/>
    <att type="real" name="EvidenceScore" value="3.0"/>
  </edge>
  <edge label="853275 (pp) 855898" source="119" target="210">
    <att type="string" name="canonicalName" value="853275 (pp) 855898"/>
    <att type="string" name="interaction" value="pp"/>
    <att type="int" name="SCORE" value="991"/>
    <att type="string" name="support" value="{&quot;StringDB&quot;: &quot;physical&quot;, &quot;StringEvidence&quot;: &quot;textmining:0.976,experiments:0.912,database:0.896,coexpression:0.831,cooccurrence:0.425&quot;, &quot;BioGrid&quot;: &quot;genetic,physical&quot;, &quot;BioGrid_PubMed&quot;: &quot;9738892,34244791,3036373,23155055,21457714,21108829,20489023,19269370,17916074,16554755,16319894,11805837&quot;, &quot;BioGrid_Type&quot;: &quot;Biochemical Activity,Affinity Capture-MS,Synthetic Lethality,Phenotypic Suppression,Phenotypic Enhancement,Negative Genetic&quot;, &quot;BioGrid_Score&quot;: &quot;-2.696966,1.0&quot;, &quot;String_Score_Physical&quot;: 991, &quot;String_Score_Combined&quot;: 998}"/>
    <att type="real" name="EvidenceScore_A" value="3.0"/>
    <att type="real" name="EvidenceScore_B" value="3.0"/>
    <att type="real" name="EvidenceScore" value="3.0"/>
  </edge>
  <edge label="853830 (pp) 854287" source="136" target="148">
    <att type="string" name="canonicalName" value="853830 (pp) 854287"/>
    <att type="string" name="interaction" value="pp"/>
    <att type="int" name="SCORE" value="219"/>
    <att type="string" name="support" value="{&quot;StringDB&quot;: &quot;physical&quot;, &quot;StringEvidence&quot;: &quot;coexpression:0.190,experiments:0.186,textmining:0.075&quot;, &quot;BioGrid&quot;: &quot;genetic&quot;, &quot;BioGrid_PubMed&quot;: &quot;21623372&quot;, &quot;BioGrid_Type&quot;: &quot;Negative Genetic&quot;, &quot;BioGrid_Score&quot;: &quot;-0.1171&quot;, &quot;String_Score_Physical&quot;: 219, &quot;String_Score_Combined&quot;: 415}"/>
    <att type="real" name="EvidenceScore_A" value="3.0"/>
    <att type="real" name="EvidenceScore_B" value="3.0"/>
    <att type="real" name="EvidenceScore" value="3.0"/>
  </edge>
  <edge label="853830 (pp) 853932" source="136" target="140">
    <att type="string" name="canonicalName" value="853830 (pp) 853932"/>
    <att type="string" name="interaction" value="pp"/>
    <att type="int" name="SCORE" value="900"/>
    <att type="string" name="support" value="{&quot;StringDB&quot;: &quot;physical&quot;, &quot;StringEvidence&quot;: &quot;database:0.896,textmining:0.615,coexpression:0.086&quot;, &quot;String_Score_Physical&quot;: 900, &quot;String_Score_Combined&quot;: 964}"/>
    <att type="real" name="EvidenceScore_A" value="3.0"/>
    <att type="real" name="EvidenceScore_B" value="3.0"/>
    <att type="real" name="EvidenceScore" value="3.0"/>
  </edge>
  <edge label="853617 (pp) 855836" source="125" target="207">
    <att type="string" name="canonicalName" value="853617 (pp) 855836"/>
    <att type="string" name="interaction" value="pp"/>
    <att type="int" name="SCORE" value="208"/>
    <att type="string" name="support" value="{&quot;BioGrid&quot;: &quot;physical&quot;, &quot;BioGrid_PubMed&quot;: &quot;15879519&quot;, &quot;BioGrid_Type&quot;: &quot;Two-hybrid&quot;}"/>
    <att type="real" name="EvidenceScore_A" value="3.0"/>
    <att type="real" name="EvidenceScore_B" value="8.0"/>
    <att type="real" name="EvidenceScore" value="3.0"/>
  </edge>
  <edge label="853617 (pp) 853968" source="125" target="143">
    <att type="string" name="canonicalName" value="853617 (pp) 853968"/>
    <att type="string" name="interaction" value="pp"/>
    <att type="int" name="SCORE" value="311"/>
    <att type="string" name="support" value="{&quot;StringDB&quot;: &quot;physical&quot;, &quot;StringEvidence&quot;: &quot;textmining:0.672,experiments:0.282,coexpression:0.074&quot;, &quot;BioGrid&quot;: &quot;genetic&quot;, &quot;BioGrid_PubMed&quot;: &quot;16429164&quot;, &quot;BioGrid_Type&quot;: &quot;Synthetic Lethality&quot;, &quot;String_Score_Physical&quot;: 311, &quot;String_Score_Combined&quot;: 790}"/>
    <att type="real" name="EvidenceScore_A" value="3.0"/>
    <att type="real" name="EvidenceScore_B" value="3.0"/>
    <att type="real" name="EvidenceScore" value="3.0"/>
  </edge>
  <edge label="853559 (pp) 855836" source="124" target="207">
    <att type="string" name="canonicalName" value="853559 (pp) 855836"/>
    <att type="string" name="interaction" value="pp"/>
    <att type="int" name="SCORE" value="208"/>
    <att type="string" name="support" value="{&quot;BioGrid&quot;: &quot;physical&quot;, &quot;BioGrid_PubMed&quot;: &quot;31399574&quot;, &quot;BioGrid_Type&quot;: &quot;Affinity Capture-MS&quot;}"/>
    <att type="real" name="EvidenceScore_A" value="3.0"/>
    <att type="real" name="EvidenceScore_B" value="8.0"/>
    <att type="real" name="EvidenceScore" value="3.0"/>
  </edge>
  <edge label="853288 (pp) 854344" source="120" target="150">
    <att type="string" name="canonicalName" value="853288 (pp) 854344"/>
    <att type="string" name="interaction" value="pp"/>
    <att type="int" name="SCORE" value="835"/>
    <att type="string" name="support" value="{&quot;StringDB&quot;: &quot;physical&quot;, &quot;StringEvidence&quot;: &quot;experiments:0.828&quot;, &quot;String_Score_Physical&quot;: 835, &quot;String_Score_Combined&quot;: 835}"/>
    <att type="real" name="EvidenceScore_A" value="3.0"/>
    <att type="real" name="EvidenceScore_B" value="3.0"/>
    <att type="real" name="EvidenceScore" value="3.0"/>
  </edge>
  <edge label="853288 (pp) 854287" source="120" target="148">
    <att type="string" name="canonicalName" value="853288 (pp) 854287"/>
    <att type="string" name="interaction" value="pp"/>
    <att type="int" name="SCORE" value="327"/>
    <att type="string" name="support" value="{&quot;StringDB&quot;: &quot;physical&quot;, &quot;StringEvidence&quot;: &quot;experiments:0.299,textmining:0.109&quot;, &quot;BioGrid&quot;: &quot;physical&quot;, &quot;BioGrid_PubMed&quot;: &quot;18467557&quot;, &quot;BioGrid_Type&quot;: &quot;PCA&quot;, &quot;String_Score_Physical&quot;: 327, &quot;String_Score_Combined&quot;: 401}"/>
    <att type="real" name="EvidenceScore_A" value="3.0"/>
    <att type="real" name="EvidenceScore_B" value="3.0"/>
    <att type="real" name="EvidenceScore" value="3.0"/>
  </edge>
  <edge label="853275 (pp) 856867" source="119" target="244">
    <att type="string" name="canonicalName" value="853275 (pp) 856867"/>
    <att type="string" name="interaction" value="pp"/>
    <att type="int" name="SCORE" value="335"/>
    <att type="string" name="support" value="{&quot;StringDB&quot;: &quot;physical&quot;, &quot;StringEvidence&quot;: &quot;database:0.197,experiments:0.137,coexpression:0.053,textmining:0.047&quot;, &quot;String_Score_Physical&quot;: 335, &quot;String_Score_Combined&quot;: 399}"/>
    <att type="real" name="EvidenceScore_A" value="3.0"/>
    <att type="real" name="EvidenceScore_B" value="6.0"/>
    <att type="real" name="EvidenceScore" value="3.0"/>
  </edge>
  <edge label="853275 (pp) 856864" source="119" target="243">
    <att type="string" name="canonicalName" value="853275 (pp) 856864"/>
    <att type="string" name="interaction" value="pp"/>
    <att type="int" name="SCORE" value="208"/>
    <att type="string" name="support" value="{&quot;BioGrid&quot;: &quot;physical&quot;, &quot;BioGrid_PubMed&quot;: &quot;16319894&quot;, &quot;BioGrid_Type&quot;: &quot;Biochemical Activity&quot;}"/>
    <att type="real" name="EvidenceScore_A" value="3.0"/>
    <att type="real" name="EvidenceScore_B" value="3.0"/>
    <att type="real" name="EvidenceScore" value="3.0"/>
  </edge>
  <edge label="853275 (pp) 856781" source="119" target="240">
    <att type="string" name="canonicalName" value="853275 (pp) 856781"/>
    <att type="string" name="interaction" value="pp"/>
    <att type="int" name="SCORE" value="222"/>
    <att type="string" name="support" value="{&quot;StringDB&quot;: &quot;physical&quot;, &quot;StringEvidence&quot;: &quot;coexpression:0.235,experiments:0.189,textmining:0.064&quot;, &quot;BioGrid&quot;: &quot;physical&quot;, &quot;BioGrid_PubMed&quot;: &quot;20489023&quot;, &quot;BioGrid_Type&quot;: &quot;Affinity Capture-MS&quot;, &quot;BioGrid_Score&quot;: &quot;1.0&quot;, &quot;String_Score_Physical&quot;: 222, &quot;String_Score_Combined&quot;: 442}"/>
    <att type="real" name="EvidenceScore_A" value="3.0"/>
    <att type="real" name="EvidenceScore_B" value="3.0"/>
    <att type="real" name="EvidenceScore" value="3.0"/>
  </edge>
  <edge label="853275 (pp) 856750" source="119" target="238">
    <att type="string" name="canonicalName" value="853275 (pp) 856750"/>
    <att type="string" name="interaction" value="pp"/>
    <att type="int" name="SCORE" value="335"/>
    <att type="string" name="support" value="{&quot;StringDB&quot;: &quot;physical&quot;, &quot;StringEvidence&quot;: &quot;database:0.197,experiments:0.137,coexpression:0.053,textmining:0.003&quot;, &quot;String_Score_Physical&quot;: 335, &quot;String_Score_Combined&quot;: 372}"/>
    <att type="real" name="EvidenceScore_A" value="3.0"/>
    <att type="real" name="EvidenceScore_B" value="5.0"/>
    <att type="real" name="EvidenceScore" value="3.0"/>
  </edge>
  <edge label="853275 (pp) 855871" source="119" target="209">
    <att type="string" name="canonicalName" value="853275 (pp) 855871"/>
    <att type="string" name="interaction" value="pp"/>
    <att type="int" name="SCORE" value="335"/>
    <att type="string" name="support" value="{&quot;StringDB&quot;: &quot;physical&quot;, &quot;StringEvidence&quot;: &quot;coexpression:0.274,database:0.197,experiments:0.137,textmining:0.065&quot;, &quot;String_Score_Physical&quot;: 335, &quot;String_Score_Combined&quot;: 549}"/>
    <att type="real" name="EvidenceScore_A" value="3.0"/>
    <att type="real" name="EvidenceScore_B" value="8.0"/>
    <att type="real" name="EvidenceScore" value="3.0"/>
  </edge>
  <edge label="853058 (pp) 854766" source="110" target="167">
    <att type="string" name="canonicalName" value="853058 (pp) 854766"/>
    <att type="string" name="interaction" value="pp"/>
    <att type="int" name="SCORE" value="313"/>
    <att type="string" name="support" value="{&quot;StringDB&quot;: &quot;physical&quot;, &quot;StringEvidence&quot;: &quot;experiments:0.284,textmining:0.067&quot;, &quot;BioGrid&quot;: &quot;genetic&quot;, &quot;BioGrid_PubMed&quot;: &quot;27708008&quot;, &quot;BioGrid_Type&quot;: &quot;Negative Genetic&quot;, &quot;BioGrid_Score&quot;: &quot;-0.1313&quot;, &quot;String_Score_Physical&quot;: 313, &quot;String_Score_Combined&quot;: 358}"/>
    <att type="real" name="EvidenceScore_A" value="3.0"/>
    <att type="real" name="EvidenceScore_B" value="3.0"/>
    <att type="real" name="EvidenceScore" value="3.0"/>
  </edge>
  <edge label="853275 (pp) 855836" source="119" target="207">
    <att type="string" name="canonicalName" value="853275 (pp) 855836"/>
    <att type="string" name="interaction" value="pp"/>
    <att type="int" name="SCORE" value="478"/>
    <att type="string" name="support" value="{&quot;StringDB&quot;: &quot;physical&quot;, &quot;StringEvidence&quot;: &quot;database:0.311,textmining:0.295,experiments:0.211,coexpression:0.060&quot;, &quot;BioGrid&quot;: &quot;genetic,physical&quot;, &quot;BioGrid_PubMed&quot;: &quot;22140548,17923092,16319894&quot;, &quot;BioGrid_Type&quot;: &quot;Biochemical Activity,Synthetic Growth Defect&quot;, &quot;String_Score_Physical&quot;: 478, &quot;String_Score_Combined&quot;: 654}"/>
    <att type="real" name="EvidenceScore_A" value="3.0"/>
    <att type="real" name="EvidenceScore_B" value="8.0"/>
    <att type="real" name="EvidenceScore" value="3.0"/>
  </edge>
  <edge label="853275 (pp) 855210" source="119" target="186">
    <att type="string" name="canonicalName" value="853275 (pp) 855210"/>
    <att type="string" name="interaction" value="pp"/>
    <att type="int" name="SCORE" value="208"/>
    <att type="string" name="support" value="{&quot;StringDB&quot;: &quot;functional&quot;, &quot;StringEvidence&quot;: &quot;coexpression:0.126,textmining:0.045&quot;, &quot;BioGrid&quot;: &quot;physical&quot;, &quot;BioGrid_PubMed&quot;: &quot;34244791&quot;, &quot;BioGrid_Type&quot;: &quot;Affinity Capture-MS&quot;, &quot;String_Score_Combined&quot;: 199, &quot;String_Score_Physical&quot;: 208}"/>
    <att type="real" name="EvidenceScore_A" value="3.0"/>
    <att type="real" name="EvidenceScore_B" value="4.0"/>
    <att type="real" name="EvidenceScore" value="3.0"/>
  </edge>
  <edge label="853275 (pp) 855130" source="119" target="184">
    <att type="string" name="canonicalName" value="853275 (pp) 855130"/>
    <att type="string" name="interaction" value="pp"/>
    <att type="int" name="SCORE" value="229"/>
    <att type="string" name="support" value="{&quot;StringDB&quot;: &quot;physical&quot;, &quot;StringEvidence&quot;: &quot;textmining:0.461,experiments:0.197,coexpression:0.009&quot;, &quot;String_Score_Physical&quot;: 229, &quot;String_Score_Combined&quot;: 280}"/>
    <att type="real" name="EvidenceScore_A" value="3.0"/>
    <att type="real" name="EvidenceScore_B" value="3.0"/>
    <att type="real" name="EvidenceScore" value="3.0"/>
  </edge>
  <edge label="853275 (pp) 855105" source="119" target="180">
    <att type="string" name="canonicalName" value="853275 (pp) 855105"/>
    <att type="string" name="interaction" value="pp"/>
    <att type="int" name="SCORE" value="208"/>
    <att type="string" name="support" value="{&quot;BioGrid&quot;: &quot;physical&quot;, &quot;BioGrid_PubMed&quot;: &quot;16319894&quot;, &quot;BioGrid_Type&quot;: &quot;Biochemical Activity&quot;}"/>
    <att type="real" name="EvidenceScore_A" value="3.0"/>
    <att type="real" name="EvidenceScore_B" value="4.0"/>
    <att type="real" name="EvidenceScore" value="3.0"/>
  </edge>
  <edge label="853275 (pp) 854529" source="119" target="155">
    <att type="string" name="canonicalName" value="853275 (pp) 854529"/>
    <att type="string" name="interaction" value="pp"/>
    <att type="int" name="SCORE" value="465"/>
    <att type="string" name="support" value="{&quot;StringDB&quot;: &quot;physical&quot;, &quot;StringEvidence&quot;: &quot;experiments:0.442,coexpression:0.104,textmining:0.066&quot;, &quot;BioGrid&quot;: &quot;physical&quot;, &quot;BioGrid_PubMed&quot;: &quot;20639203,12063246&quot;, &quot;BioGrid_Type&quot;: &quot;Biochemical Activity,Reconstituted Complex&quot;, &quot;String_Score_Physical&quot;: 465, &quot;String_Score_Combined&quot;: 552}"/>
    <att type="real" name="EvidenceScore_A" value="3.0"/>
    <att type="real" name="EvidenceScore_B" value="3.0"/>
    <att type="real" name="EvidenceScore" value="3.0"/>
  </edge>
  <edge label="853275 (pp) 854302" source="119" target="149">
    <att type="string" name="canonicalName" value="853275 (pp) 854302"/>
    <att type="string" name="interaction" value="pp"/>
    <att type="int" name="SCORE" value="208"/>
    <att type="string" name="support" value="{&quot;BioGrid&quot;: &quot;physical&quot;, &quot;BioGrid_PubMed&quot;: &quot;16319894&quot;, &quot;BioGrid_Type&quot;: &quot;Biochemical Activity&quot;}"/>
    <att type="real" name="EvidenceScore_A" value="3.0"/>
    <att type="real" name="EvidenceScore_B" value="4.0"/>
    <att type="real" name="EvidenceScore" value="3.0"/>
  </edge>
  <edge label="853169 (pp) 855131" source="115" target="185">
    <att type="string" name="canonicalName" value="853169 (pp) 855131"/>
    <att type="string" name="interaction" value="pp"/>
    <att type="int" name="SCORE" value="187"/>
    <att type="string" name="support" value="{&quot;StringDB&quot;: &quot;physical&quot;, &quot;StringEvidence&quot;: &quot;coexpression:0.555,textmining:0.436,experiments:0.152&quot;, &quot;String_Score_Physical&quot;: 187, &quot;String_Score_Combined&quot;: 795}"/>
    <att type="real" name="EvidenceScore_A" value="3.0"/>
    <att type="real" name="EvidenceScore_B" value="3.0"/>
    <att type="real" name="EvidenceScore" value="3.0"/>
  </edge>
  <edge label="853169 (pp) 854529" source="115" target="155">
    <att type="string" name="canonicalName" value="853169 (pp) 854529"/>
    <att type="string" name="interaction" value="pp"/>
    <att type="int" name="SCORE" value="907"/>
    <att type="string" name="support" value="{&quot;StringDB&quot;: &quot;physical&quot;, &quot;StringEvidence&quot;: &quot;database:0.896,textmining:0.857,coexpression:0.572,neighborhood:0.098,experiments:0.079&quot;, &quot;String_Score_Physical&quot;: 907, &quot;String_Score_Combined&quot;: 994}"/>
    <att type="real" name="EvidenceScore_A" value="3.0"/>
    <att type="real" name="EvidenceScore_B" value="3.0"/>
    <att type="real" name="EvidenceScore" value="3.0"/>
  </edge>
  <edge label="853169 (pp) 853395" source="115" target="121">
    <att type="string" name="canonicalName" value="853169 (pp) 853395"/>
    <att type="string" name="interaction" value="pp"/>
    <att type="int" name="SCORE" value="333"/>
    <att type="string" name="support" value="{&quot;StringDB&quot;: &quot;physical&quot;, &quot;StringEvidence&quot;: &quot;coexpression:0.959,textmining:0.881,experiments:0.304,neighborhood:0.064&quot;, &quot;String_Score_Physical&quot;: 333, &quot;String_Score_Combined&quot;: 996}"/>
    <att type="real" name="EvidenceScore_A" value="3.0"/>
    <att type="real" name="EvidenceScore_B" value="7.0"/>
    <att type="real" name="EvidenceScore" value="3.0"/>
  </edge>
  <edge label="853163 (pp) 855836" source="113" target="207">
    <att type="string" name="canonicalName" value="853163 (pp) 855836"/>
    <att type="string" name="interaction" value="pp"/>
    <att type="int" name="SCORE" value="208"/>
    <att type="string" name="support" value="{&quot;BioGrid&quot;: &quot;physical&quot;, &quot;BioGrid_PubMed&quot;: &quot;31399574&quot;, &quot;BioGrid_Type&quot;: &quot;Affinity Capture-MS&quot;}"/>
    <att type="real" name="EvidenceScore_A" value="3.0"/>
    <att type="real" name="EvidenceScore_B" value="8.0"/>
    <att type="real" name="EvidenceScore" value="3.0"/>
  </edge>
  <edge label="853158 (pp) 854651" source="112" target="162">
    <att type="string" name="canonicalName" value="853158 (pp) 854651"/>
    <att type="string" name="interaction" value="pp"/>
    <att type="int" name="SCORE" value="217"/>
    <att type="string" name="support" value="{&quot;StringDB&quot;: &quot;physical&quot;, &quot;StringEvidence&quot;: &quot;coexpression:0.471,experiments:0.184&quot;, &quot;String_Score_Physical&quot;: 217, &quot;String_Score_Combined&quot;: 585}"/>
    <att type="real" name="EvidenceScore_A" value="6.0"/>
    <att type="real" name="EvidenceScore_B" value="3.0"/>
    <att type="real" name="EvidenceScore" value="3.0"/>
  </edge>
  <edge label="851541 (pp) 852414" source="50" target="81">
    <att type="string" name="canonicalName" value="851541 (pp) 852414"/>
    <att type="string" name="interaction" value="pp"/>
    <att type="int" name="SCORE" value="807"/>
    <att type="string" name="support" value="{&quot;StringDB&quot;: &quot;physical&quot;, &quot;StringEvidence&quot;: &quot;database:0.791,textmining:0.342,experiments:0.035,coexpression:0.013&quot;, &quot;String_Score_Physical&quot;: 807, &quot;String_Score_Combined&quot;: 874}"/>
    <att type="real" name="EvidenceScore_A" value="3.0"/>
    <att type="real" name="EvidenceScore_B" value="6.0"/>
    <att type="real" name="EvidenceScore" value="3.0"/>
  </edge>
  <edge label="856867 (pp) 856922" source="244" target="246">
    <att type="string" name="canonicalName" value="856867 (pp) 856922"/>
    <att type="string" name="interaction" value="pp"/>
    <att type="int" name="SCORE" value="285"/>
    <att type="string" name="support" value="{&quot;StringDB&quot;: &quot;physical&quot;, &quot;StringEvidence&quot;: &quot;database:0.229,experiments:0.033&quot;, &quot;String_Score_Physical&quot;: 285, &quot;String_Score_Combined&quot;: 285}"/>
    <att type="real" name="EvidenceScore_A" value="6.0"/>
    <att type="real" name="EvidenceScore_B" value="3.0"/>
    <att type="real" name="EvidenceScore" value="3.0"/>
  </edge>
  <edge label="851539 (pp) 854651" source="49" target="162">
    <att type="string" name="canonicalName" value="851539 (pp) 854651"/>
    <att type="string" name="interaction" value="pp"/>
    <att type="int" name="SCORE" value="927"/>
    <att type="string" name="support" value="{&quot;StringDB&quot;: &quot;physical&quot;, &quot;StringEvidence&quot;: &quot;database:0.896,textmining:0.822,experiments:0.276,neighborhood:0.137,coexpression:0.091&quot;, &quot;BioGrid&quot;: &quot;genetic&quot;, &quot;BioGrid_PubMed&quot;: &quot;9559543&quot;, &quot;BioGrid_Type&quot;: &quot;Phenotypic Enhancement&quot;, &quot;String_Score_Physical&quot;: 927, &quot;String_Score_Combined&quot;: 989}"/>
    <att type="real" name="EvidenceScore_A" value="3.0"/>
    <att type="real" name="EvidenceScore_B" value="3.0"/>
    <att type="real" name="EvidenceScore" value="3.0"/>
  </edge>
  <edge label="850962 (pp) 854872" source="29" target="171">
    <att type="string" name="canonicalName" value="850962 (pp) 854872"/>
    <att type="string" name="interaction" value="pp"/>
    <att type="int" name="SCORE" value="650"/>
    <att type="string" name="support" value="{&quot;StringDB&quot;: &quot;physical&quot;, &quot;StringEvidence&quot;: &quot;coexpression:0.969,database:0.635,textmining:0.270,neighborhood:0.009&quot;, &quot;String_Score_Physical&quot;: 650, &quot;String_Score_Combined&quot;: 992}"/>
    <att type="real" name="EvidenceScore_A" value="3.0"/>
    <att type="real" name="EvidenceScore_B" value="3.0"/>
    <att type="real" name="EvidenceScore" value="3.0"/>
  </edge>
  <edge label="851205 (pp) 851259" source="34" target="38">
    <att type="string" name="canonicalName" value="851205 (pp) 851259"/>
    <att type="string" name="interaction" value="pp"/>
    <att type="int" name="SCORE" value="208"/>
    <att type="string" name="support" value="{&quot;BioGrid&quot;: &quot;physical&quot;, &quot;BioGrid_PubMed&quot;: &quot;22940862&quot;, &quot;BioGrid_Type&quot;: &quot;Affinity Capture-MS&quot;}"/>
    <att type="real" name="EvidenceScore_A" value="3.0"/>
    <att type="real" name="EvidenceScore_B" value="3.0"/>
    <att type="real" name="EvidenceScore" value="3.0"/>
  </edge>
  <edge label="851158 (pp) 855993" source="33" target="214">
    <att type="string" name="canonicalName" value="851158 (pp) 855993"/>
    <att type="string" name="interaction" value="pp"/>
    <att type="int" name="SCORE" value="905"/>
    <att type="string" name="support" value="{&quot;StringDB&quot;: &quot;physical&quot;, &quot;StringEvidence&quot;: &quot;textmining:0.992,database:0.896,coexpression:0.504,fusion:0.429,neighborhood:0.126,experiments:0.053&quot;, &quot;String_Score_Physical&quot;: 905, &quot;String_Score_Combined&quot;: 999}"/>
    <att type="real" name="EvidenceScore_A" value="3.0"/>
    <att type="real" name="EvidenceScore_B" value="4.0"/>
    <att type="real" name="EvidenceScore" value="3.0"/>
  </edge>
  <edge label="851158 (pp) 855836" source="33" target="207">
    <att type="string" name="canonicalName" value="851158 (pp) 855836"/>
    <att type="string" name="interaction" value="pp"/>
    <att type="int" name="SCORE" value="208"/>
    <att type="string" name="support" value="{&quot;BioGrid&quot;: &quot;genetic,physical&quot;, &quot;BioGrid_PubMed&quot;: &quot;31399574,17923092,15879519&quot;, &quot;BioGrid_Type&quot;: &quot;Synthetic Growth Defect,Two-hybrid,Affinity Capture-MS&quot;}"/>
    <att type="real" name="EvidenceScore_A" value="3.0"/>
    <att type="real" name="EvidenceScore_B" value="8.0"/>
    <att type="real" name="EvidenceScore" value="3.0"/>
  </edge>
  <edge label="851158 (pp) 854530" source="33" target="156">
    <att type="string" name="canonicalName" value="851158 (pp) 854530"/>
    <att type="string" name="interaction" value="pp"/>
    <att type="int" name="SCORE" value="415"/>
    <att type="string" name="support" value="{&quot;StringDB&quot;: &quot;physical&quot;, &quot;StringEvidence&quot;: &quot;experiments:0.390,textmining:0.168,coexpression:0.001&quot;, &quot;BioGrid&quot;: &quot;genetic&quot;, &quot;BioGrid_PubMed&quot;: &quot;16941010&quot;, &quot;BioGrid_Type&quot;: &quot;Synthetic Lethality&quot;, &quot;String_Score_Physical&quot;: 415, &quot;String_Score_Combined&quot;: 513}"/>
    <att type="real" name="EvidenceScore_A" value="3.0"/>
    <att type="real" name="EvidenceScore_B" value="6.0"/>
    <att type="real" name="EvidenceScore" value="3.0"/>
  </edge>
  <edge label="851092 (pp) 852624" source="32" target="94">
    <att type="string" name="canonicalName" value="851092 (pp) 852624"/>
    <att type="string" name="interaction" value="pp"/>
    <att type="int" name="SCORE" value="315"/>
    <att type="string" name="support" value="{&quot;StringDB&quot;: &quot;physical&quot;, &quot;StringEvidence&quot;: &quot;textmining:0.760,experiments:0.286&quot;, &quot;BioGrid&quot;: &quot;physical&quot;, &quot;BioGrid_PubMed&quot;: &quot;18508925&quot;, &quot;BioGrid_Type&quot;: &quot;Affinity Capture-Western&quot;, &quot;String_Score_Physical&quot;: 315, &quot;String_Score_Combined&quot;: 835}"/>
    <att type="real" name="EvidenceScore_A" value="6.0"/>
    <att type="real" name="EvidenceScore_B" value="3.0"/>
    <att type="real" name="EvidenceScore" value="3.0"/>
  </edge>
  <edge label="851092 (pp) 852515" source="32" target="89">
    <att type="string" name="canonicalName" value="851092 (pp) 852515"/>
    <att type="string" name="interaction" value="pp"/>
    <att type="int" name="SCORE" value="404"/>
    <att type="string" name="support" value="{&quot;StringDB&quot;: &quot;physical&quot;, &quot;StringEvidence&quot;: &quot;experiments:0.380,textmining:0.096,coexpression:0.046&quot;, &quot;String_Score_Physical&quot;: 404, &quot;String_Score_Combined&quot;: 486}"/>
    <att type="real" name="EvidenceScore_A" value="6.0"/>
    <att type="real" name="EvidenceScore_B" value="3.0"/>
    <att type="real" name="EvidenceScore" value="3.0"/>
  </edge>
  <edge label="851092 (pp) 851259" source="32" target="38">
    <att type="string" name="canonicalName" value="851092 (pp) 851259"/>
    <att type="string" name="interaction" value="pp"/>
    <att type="int" name="SCORE" value="307"/>
    <att type="string" name="support" value="{&quot;StringDB&quot;: &quot;physical&quot;, &quot;StringEvidence&quot;: &quot;experiments:0.278,textmining:0.092&quot;, &quot;BioGrid&quot;: &quot;physical&quot;, &quot;BioGrid_PubMed&quot;: &quot;20513352&quot;, &quot;BioGrid_Type&quot;: &quot;Affinity Capture-MS,Affinity Capture-Western&quot;, &quot;String_Score_Physical&quot;: 307, &quot;String_Score_Combined&quot;: 371}"/>
    <att type="real" name="EvidenceScore_A" value="6.0"/>
    <att type="real" name="EvidenceScore_B" value="3.0"/>
    <att type="real" name="EvidenceScore" value="3.0"/>
  </edge>
  <edge label="851059 (pp) 855898" source="31" target="210">
    <att type="string" name="canonicalName" value="851059 (pp) 855898"/>
    <att type="string" name="interaction" value="pp"/>
    <att type="int" name="SCORE" value="532"/>
    <att type="string" name="support" value="{&quot;StringDB&quot;: &quot;physical&quot;, &quot;StringEvidence&quot;: &quot;coexpression:0.780,experiments:0.512&quot;, &quot;String_Score_Physical&quot;: 532, &quot;String_Score_Combined&quot;: 897}"/>
    <att type="real" name="EvidenceScore_A" value="3.0"/>
    <att type="real" name="EvidenceScore_B" value="3.0"/>
    <att type="real" name="EvidenceScore" value="3.0"/>
  </edge>
  <edge label="851059 (pp) 855303" source="31" target="189">
    <att type="string" name="canonicalName" value="851059 (pp) 855303"/>
    <att type="string" name="interaction" value="pp"/>
    <att type="int" name="SCORE" value="305"/>
    <att type="string" name="support" value="{&quot;StringDB&quot;: &quot;physical&quot;, &quot;StringEvidence&quot;: &quot;experiments:0.275,coexpression:0.086&quot;, &quot;BioGrid&quot;: &quot;physical&quot;, &quot;BioGrid_PubMed&quot;: &quot;18467557&quot;, &quot;BioGrid_Type&quot;: &quot;PCA&quot;, &quot;String_Score_Physical&quot;: 305, &quot;String_Score_Combined&quot;: 364}"/>
    <att type="real" name="EvidenceScore_A" value="3.0"/>
    <att type="real" name="EvidenceScore_B" value="3.0"/>
    <att type="real" name="EvidenceScore" value="3.0"/>
  </edge>
  <edge label="851059 (pp) 853275" source="31" target="119">
    <att type="string" name="canonicalName" value="851059 (pp) 853275"/>
    <att type="string" name="interaction" value="pp"/>
    <att type="int" name="SCORE" value="539"/>
    <att type="string" name="support" value="{&quot;StringDB&quot;: &quot;physical&quot;, &quot;StringEvidence&quot;: &quot;coexpression:0.845,experiments:0.520&quot;, &quot;BioGrid&quot;: &quot;physical&quot;, &quot;BioGrid_PubMed&quot;: &quot;16319894&quot;, &quot;BioGrid_Type&quot;: &quot;Biochemical Activity&quot;, &quot;String_Score_Physical&quot;: 539, &quot;String_Score_Combined&quot;: 928}"/>
    <att type="real" name="EvidenceScore_A" value="3.0"/>
    <att type="real" name="EvidenceScore_B" value="3.0"/>
    <att type="real" name="EvidenceScore" value="3.0"/>
  </edge>
  <edge label="851059 (pp) 852128" source="31" target="68">
    <att type="string" name="canonicalName" value="851059 (pp) 852128"/>
    <att type="string" name="interaction" value="pp"/>
    <att type="int" name="SCORE" value="662"/>
    <att type="string" name="support" value="{&quot;StringDB&quot;: &quot;physical&quot;, &quot;StringEvidence&quot;: &quot;database:0.635,coexpression:0.509,textmining:0.044,experiments:0.034&quot;, &quot;String_Score_Physical&quot;: 662, &quot;String_Score_Combined&quot;: 841}"/>
    <att type="real" name="EvidenceScore_A" value="3.0"/>
    <att type="real" name="EvidenceScore_B" value="9.0"/>
    <att type="real" name="EvidenceScore" value="3.0"/>
  </edge>
  <edge label="851059 (pp) 851092" source="31" target="32">
    <att type="string" name="canonicalName" value="851059 (pp) 851092"/>
    <att type="string" name="interaction" value="pp"/>
    <att type="int" name="SCORE" value="900"/>
    <att type="string" name="support" value="{&quot;StringDB&quot;: &quot;physical&quot;, &quot;StringEvidence&quot;: &quot;database:0.896,textmining:0.419,coexpression:0.036&quot;, &quot;String_Score_Physical&quot;: 900, &quot;String_Score_Combined&quot;: 943}"/>
    <att type="real" name="EvidenceScore_A" value="3.0"/>
    <att type="real" name="EvidenceScore_B" value="6.0"/>
    <att type="real" name="EvidenceScore" value="3.0"/>
  </edge>
  <edge label="850974 (pp) 855836" source="30" target="207">
    <att type="string" name="canonicalName" value="850974 (pp) 855836"/>
    <att type="string" name="interaction" value="pp"/>
    <att type="int" name="SCORE" value="208"/>
    <att type="string" name="support" value="{&quot;BioGrid&quot;: &quot;physical&quot;, &quot;BioGrid_PubMed&quot;: &quot;31399574&quot;, &quot;BioGrid_Type&quot;: &quot;Affinity Capture-MS&quot;}"/>
    <att type="real" name="EvidenceScore_A" value="3.0"/>
    <att type="real" name="EvidenceScore_B" value="8.0"/>
    <att type="real" name="EvidenceScore" value="3.0"/>
  </edge>
  <edge label="850974 (pp) 854344" source="30" target="150">
    <att type="string" name="canonicalName" value="850974 (pp) 854344"/>
    <att type="string" name="interaction" value="pp"/>
    <att type="int" name="SCORE" value="999"/>
    <att type="string" name="support" value="{&quot;StringDB&quot;: &quot;physical&quot;, &quot;StringEvidence&quot;: &quot;experiments:0.999,coexpression:0.894,textmining:0.893&quot;, &quot;BioGrid&quot;: &quot;physical&quot;, &quot;BioGrid_PubMed&quot;: &quot;20826334,16963086,16554755&quot;, &quot;BioGrid_Type&quot;: &quot;Affinity Capture-MS,Affinity Capture-Western&quot;, &quot;String_Score_Physical&quot;: 999, &quot;String_Score_Combined&quot;: 999}"/>
    <att type="real" name="EvidenceScore_A" value="3.0"/>
    <att type="real" name="EvidenceScore_B" value="3.0"/>
    <att type="real" name="EvidenceScore" value="3.0"/>
  </edge>
  <edge label="850974 (pp) 853288" source="30" target="120">
    <att type="string" name="canonicalName" value="850974 (pp) 853288"/>
    <att type="string" name="interaction" value="pp"/>
    <att type="int" name="SCORE" value="835"/>
    <att type="string" name="support" value="{&quot;StringDB&quot;: &quot;physical&quot;, &quot;StringEvidence&quot;: &quot;experiments:0.828&quot;, &quot;String_Score_Physical&quot;: 835, &quot;String_Score_Combined&quot;: 835}"/>
    <att type="real" name="EvidenceScore_A" value="3.0"/>
    <att type="real" name="EvidenceScore_B" value="3.0"/>
    <att type="real" name="EvidenceScore" value="3.0"/>
  </edge>
  <edge label="850974 (pp) 851564" source="30" target="51">
    <att type="string" name="canonicalName" value="850974 (pp) 851564"/>
    <att type="string" name="interaction" value="pp"/>
    <att type="int" name="SCORE" value="686"/>
    <att type="string" name="support" value="{&quot;StringDB&quot;: &quot;physical&quot;, &quot;StringEvidence&quot;: &quot;textmining:0.700,experiments:0.673,coexpression:0.591&quot;, &quot;BioGrid&quot;: &quot;physical&quot;, &quot;BioGrid_PubMed&quot;: &quot;18719252,10688190&quot;, &quot;BioGrid_Type&quot;: &quot;Two-hybrid&quot;, &quot;String_Score_Physical&quot;: 686, &quot;String_Score_Combined&quot;: 961}"/>
    <att type="real" name="EvidenceScore_A" value="3.0"/>
    <att type="real" name="EvidenceScore_B" value="3.0"/>
    <att type="real" name="EvidenceScore" value="3.0"/>
  </edge>
  <edge label="850962 (pp) 856781" source="29" target="240">
    <att type="string" name="canonicalName" value="850962 (pp) 856781"/>
    <att type="string" name="interaction" value="pp"/>
    <att type="int" name="SCORE" value="878"/>
    <att type="string" name="support" value="{&quot;StringDB&quot;: &quot;physical&quot;, &quot;StringEvidence&quot;: &quot;textmining:0.804,experiments:0.695,database:0.583,coexpression:0.452&quot;, &quot;BioGrid&quot;: &quot;physical&quot;, &quot;BioGrid_PubMed&quot;: &quot;11805837&quot;, &quot;BioGrid_Type&quot;: &quot;Affinity Capture-MS&quot;, &quot;String_Score_Physical&quot;: 878, &quot;String_Score_Combined&quot;: 986}"/>
    <att type="real" name="EvidenceScore_A" value="3.0"/>
    <att type="real" name="EvidenceScore_B" value="3.0"/>
    <att type="real" name="EvidenceScore" value="3.0"/>
  </edge>
  <edge label="850962 (pp) 856705" source="29" target="237">
    <att type="string" name="canonicalName" value="850962 (pp) 856705"/>
    <att type="string" name="interaction" value="pp"/>
    <att type="int" name="SCORE" value="917"/>
    <att type="string" name="support" value="{&quot;StringDB&quot;: &quot;physical&quot;, &quot;StringEvidence&quot;: &quot;coexpression:0.997,textmining:0.966,database:0.896,cooccurrence:0.307,experiments:0.173&quot;, &quot;String_Score_Physical&quot;: 917, &quot;String_Score_Combined&quot;: 999}"/>
    <att type="real" name="EvidenceScore_A" value="3.0"/>
    <att type="real" name="EvidenceScore_B" value="9.0"/>
    <att type="real" name="EvidenceScore" value="3.0"/>
  </edge>
  <edge label="850962 (pp) 856314" source="29" target="222">
    <att type="string" name="canonicalName" value="850962 (pp) 856314"/>
    <att type="string" name="interaction" value="pp"/>
    <att type="int" name="SCORE" value="305"/>
    <att type="string" name="support" value="{&quot;StringDB&quot;: &quot;physical&quot;, &quot;StringEvidence&quot;: &quot;coexpression:0.906,textmining:0.856,experiments:0.275,neighborhood:0.109&quot;, &quot;BioGrid&quot;: &quot;physical&quot;, &quot;BioGrid_PubMed&quot;: &quot;18467557&quot;, &quot;BioGrid_Type&quot;: &quot;PCA&quot;, &quot;String_Score_Physical&quot;: 305, &quot;String_Score_Combined&quot;: 991}"/>
    <att type="real" name="EvidenceScore_A" value="3.0"/>
    <att type="real" name="EvidenceScore_B" value="3.0"/>
    <att type="real" name="EvidenceScore" value="3.0"/>
  </edge>
  <edge label="851205 (pp) 852695" source="34" target="96">
    <att type="string" name="canonicalName" value="851205 (pp) 852695"/>
    <att type="string" name="interaction" value="pp"/>
    <att type="int" name="SCORE" value="208"/>
    <att type="string" name="support" value="{&quot;BioGrid&quot;: &quot;physical&quot;, &quot;BioGrid_PubMed&quot;: &quot;16319894&quot;, &quot;BioGrid_Type&quot;: &quot;Biochemical Activity&quot;}"/>
    <att type="real" name="EvidenceScore_A" value="3.0"/>
    <att type="real" name="EvidenceScore_B" value="3.0"/>
    <att type="real" name="EvidenceScore" value="3.0"/>
  </edge>
  <edge label="850614 (pp) 855131" source="12" target="185">
    <att type="string" name="canonicalName" value="850614 (pp) 855131"/>
    <att type="string" name="interaction" value="pp"/>
    <att type="int" name="SCORE" value="650"/>
    <att type="string" name="support" value="{&quot;StringDB&quot;: &quot;physical&quot;, &quot;StringEvidence&quot;: &quot;coexpression:0.923,textmining:0.824,database:0.635&quot;, &quot;String_Score_Physical&quot;: 650, &quot;String_Score_Combined&quot;: 995}"/>
    <att type="real" name="EvidenceScore_A" value="9.0"/>
    <att type="real" name="EvidenceScore_B" value="3.0"/>
    <att type="real" name="EvidenceScore" value="3.0"/>
  </edge>
  <edge label="851208 (pp) 855789" source="35" target="202">
    <att type="string" name="canonicalName" value="851208 (pp) 855789"/>
    <att type="string" name="interaction" value="pp"/>
    <att type="int" name="SCORE" value="900"/>
    <att type="string" name="support" value="{&quot;StringDB&quot;: &quot;physical&quot;, &quot;StringEvidence&quot;: &quot;coexpression:0.991,database:0.896,textmining:0.627&quot;, &quot;String_Score_Physical&quot;: 900, &quot;String_Score_Combined&quot;: 999}"/>
    <att type="real" name="EvidenceScore_A" value="3.0"/>
    <att type="real" name="EvidenceScore_B" value="3.0"/>
    <att type="real" name="EvidenceScore" value="3.0"/>
  </edge>
  <edge label="851259 (pp) 852381" source="38" target="80">
    <att type="string" name="canonicalName" value="851259 (pp) 852381"/>
    <att type="string" name="interaction" value="pp"/>
    <att type="int" name="SCORE" value="208"/>
    <att type="string" name="support" value="{&quot;BioGrid&quot;: &quot;physical&quot;, &quot;BioGrid_PubMed&quot;: &quot;32205407&quot;, &quot;BioGrid_Type&quot;: &quot;Affinity Capture-MS&quot;}"/>
    <att type="real" name="EvidenceScore_A" value="3.0"/>
    <att type="real" name="EvidenceScore_B" value="3.0"/>
    <att type="real" name="EvidenceScore" value="3.0"/>
  </edge>
  <edge label="850569 (pp) 854872" source="10" target="171">
    <att type="string" name="canonicalName" value="850569 (pp) 854872"/>
    <att type="string" name="interaction" value="pp"/>
    <att type="int" name="SCORE" value="650"/>
    <att type="string" name="support" value="{&quot;StringDB&quot;: &quot;physical&quot;, &quot;StringEvidence&quot;: &quot;coexpression:0.914,database:0.635,textmining:0.270,neighborhood:0.009&quot;, &quot;String_Score_Physical&quot;: 650, &quot;String_Score_Combined&quot;: 978}"/>
    <att type="real" name="EvidenceScore_A" value="9.0"/>
    <att type="real" name="EvidenceScore_B" value="3.0"/>
    <att type="real" name="EvidenceScore" value="3.0"/>
  </edge>
  <edge label="850569 (pp) 855303" source="10" target="189">
    <att type="string" name="canonicalName" value="850569 (pp) 855303"/>
    <att type="string" name="interaction" value="pp"/>
    <att type="int" name="SCORE" value="650"/>
    <att type="string" name="support" value="{&quot;StringDB&quot;: &quot;physical&quot;, &quot;StringEvidence&quot;: &quot;textmining:0.734,database:0.635,coexpression:0.142,neighborhood:0.009&quot;, &quot;String_Score_Physical&quot;: 650, &quot;String_Score_Combined&quot;: 920}"/>
    <att type="real" name="EvidenceScore_A" value="9.0"/>
    <att type="real" name="EvidenceScore_B" value="3.0"/>
    <att type="real" name="EvidenceScore" value="3.0"/>
  </edge>
  <edge label="850569 (pp) 856781" source="10" target="240">
    <att type="string" name="canonicalName" value="850569 (pp) 856781"/>
    <att type="string" name="interaction" value="pp"/>
    <att type="int" name="SCORE" value="670"/>
    <att type="string" name="support" value="{&quot;StringDB&quot;: &quot;physical&quot;, &quot;StringEvidence&quot;: &quot;database:0.583,coexpression:0.466,textmining:0.440,experiments:0.177&quot;, &quot;String_Score_Physical&quot;: 670, &quot;String_Score_Combined&quot;: 901}"/>
    <att type="real" name="EvidenceScore_A" value="9.0"/>
    <att type="real" name="EvidenceScore_B" value="3.0"/>
    <att type="real" name="EvidenceScore" value="3.0"/>
  </edge>
  <edge label="850572 (pp) 852821" source="11" target="100">
    <att type="string" name="canonicalName" value="850572 (pp) 852821"/>
    <att type="string" name="interaction" value="pp"/>
    <att type="int" name="SCORE" value="208"/>
    <att type="string" name="support" value="{&quot;BioGrid&quot;: &quot;physical&quot;, &quot;BioGrid_PubMed&quot;: &quot;16319894&quot;, &quot;BioGrid_Type&quot;: &quot;Biochemical Activity&quot;}"/>
    <att type="real" name="EvidenceScore_A" value="3.0"/>
    <att type="real" name="EvidenceScore_B" value="3.0"/>
    <att type="real" name="EvidenceScore" value="3.0"/>
  </edge>
  <edge label="851259 (pp) 853395" source="38" target="121">
    <att type="string" name="canonicalName" value="851259 (pp) 853395"/>
    <att type="string" name="interaction" value="pp"/>
    <att type="int" name="SCORE" value="222"/>
    <att type="string" name="support" value="{&quot;StringDB&quot;: &quot;physical&quot;, &quot;StringEvidence&quot;: &quot;textmining:0.578,coexpression:0.299,experiments:0.189&quot;, &quot;String_Score_Physical&quot;: 222, &quot;String_Score_Combined&quot;: 770}"/>
    <att type="real" name="EvidenceScore_A" value="3.0"/>
    <att type="real" name="EvidenceScore_B" value="7.0"/>
    <att type="real" name="EvidenceScore" value="3.0"/>
  </edge>
  <edge label="851259 (pp) 852721" source="38" target="99">
    <att type="string" name="canonicalName" value="851259 (pp) 852721"/>
    <att type="string" name="interaction" value="pp"/>
    <att type="int" name="SCORE" value="208"/>
    <att type="string" name="support" value="{&quot;BioGrid&quot;: &quot;physical&quot;, &quot;BioGrid_PubMed&quot;: &quot;36269765&quot;, &quot;BioGrid_Type&quot;: &quot;Affinity Capture-MS&quot;}"/>
    <att type="real" name="EvidenceScore_A" value="3.0"/>
    <att type="real" name="EvidenceScore_B" value="3.0"/>
    <att type="real" name="EvidenceScore" value="3.0"/>
  </edge>
  <edge label="851259 (pp) 852624" source="38" target="94">
    <att type="string" name="canonicalName" value="851259 (pp) 852624"/>
    <att type="string" name="interaction" value="pp"/>
    <att type="int" name="SCORE" value="444"/>
    <att type="string" name="support" value="{&quot;StringDB&quot;: &quot;physical&quot;, &quot;StringEvidence&quot;: &quot;experiments:0.420,textmining:0.055&quot;, &quot;BioGrid&quot;: &quot;physical&quot;, &quot;BioGrid_PubMed&quot;: &quot;25172955,22940862&quot;, &quot;BioGrid_Type&quot;: &quot;Affinity Capture-MS&quot;, &quot;String_Score_Physical&quot;: 444, &quot;String_Score_Combined&quot;: 474}"/>
    <att type="real" name="EvidenceScore_A" value="3.0"/>
    <att type="real" name="EvidenceScore_B" value="3.0"/>
    <att type="real" name="EvidenceScore" value="3.0"/>
  </edge>
  <edge label="851259 (pp) 852467" source="38" target="87">
    <att type="string" name="canonicalName" value="851259 (pp) 852467"/>
    <att type="string" name="interaction" value="pp"/>
    <att type="int" name="SCORE" value="820"/>
    <att type="string" name="support" value="{&quot;StringDB&quot;: &quot;physical&quot;, &quot;StringEvidence&quot;: &quot;textmining:0.915,database:0.583,experiments:0.550,cooccurrence:0.362,coexpression:0.189&quot;, &quot;BioGrid&quot;: &quot;physical&quot;, &quot;BioGrid_PubMed&quot;: &quot;36269765,22635919,20237159,19536198&quot;, &quot;BioGrid_Type&quot;: &quot;Affinity Capture-MS,Affinity Capture-Western&quot;, &quot;String_Score_Physical&quot;: 820, &quot;String_Score_Combined&quot;: 896}"/>
    <att type="real" name="EvidenceScore_A" value="3.0"/>
    <att type="real" name="EvidenceScore_B" value="8.0"/>
    <att type="real" name="EvidenceScore" value="3.0"/>
  </edge>
  <edge label="850572 (pp) 856314" source="11" target="222">
    <att type="string" name="canonicalName" value="850572 (pp) 856314"/>
    <att type="string" name="interaction" value="pp"/>
    <att type="int" name="SCORE" value="687"/>
    <att type="string" name="support" value="{&quot;StringDB&quot;: &quot;physical&quot;, &quot;StringEvidence&quot;: &quot;textmining:0.758,coexpression:0.727,experiments:0.674&quot;, &quot;BioGrid&quot;: &quot;physical&quot;, &quot;BioGrid_PubMed&quot;: &quot;21585652,16554755,11283351&quot;, &quot;BioGrid_Type&quot;: &quot;Two-hybrid,Biochemical Activity,Affinity Capture-MS,Affinity Capture-Western&quot;, &quot;String_Score_Physical&quot;: 687, &quot;String_Score_Combined&quot;: 979}"/>
    <att type="real" name="EvidenceScore_A" value="3.0"/>
    <att type="real" name="EvidenceScore_B" value="3.0"/>
    <att type="real" name="EvidenceScore" value="3.0"/>
  </edge>
  <edge label="851208 (pp) 856463" source="35" target="227">
    <att type="string" name="canonicalName" value="851208 (pp) 856463"/>
    <att type="string" name="interaction" value="pp"/>
    <att type="int" name="SCORE" value="988"/>
    <att type="string" name="support" value="{&quot;StringDB&quot;: &quot;physical&quot;, &quot;StringEvidence&quot;: &quot;coexpression:0.991,database:0.896,experiments:0.882&quot;, &quot;BioGrid&quot;: &quot;genetic,physical&quot;, &quot;BioGrid_PubMed&quot;: &quot;27708008,11864607&quot;, &quot;BioGrid_Type&quot;: &quot;Negative Genetic,Affinity Capture-MS&quot;, &quot;BioGrid_Score&quot;: &quot;-0.2785,-0.1703&quot;, &quot;String_Score_Physical&quot;: 988, &quot;String_Score_Combined&quot;: 999}"/>
    <att type="real" name="EvidenceScore_A" value="3.0"/>
    <att type="real" name="EvidenceScore_B" value="3.0"/>
    <att type="real" name="EvidenceScore" value="3.0"/>
  </edge>
  <edge label="851259 (pp) 852128" source="38" target="68">
    <att type="string" name="canonicalName" value="851259 (pp) 852128"/>
    <att type="string" name="interaction" value="pp"/>
    <att type="int" name="SCORE" value="215"/>
    <att type="string" name="support" value="{&quot;StringDB&quot;: &quot;physical&quot;, &quot;StringEvidence&quot;: &quot;experiments:0.182,textmining:0.076&quot;, &quot;BioGrid&quot;: &quot;physical&quot;, &quot;BioGrid_PubMed&quot;: &quot;26217697,25452130&quot;, &quot;BioGrid_Type&quot;: &quot;Affinity Capture-MS&quot;, &quot;String_Score_Physical&quot;: 215, &quot;String_Score_Combined&quot;: 274}"/>
    <att type="real" name="EvidenceScore_A" value="3.0"/>
    <att type="real" name="EvidenceScore_B" value="9.0"/>
    <att type="real" name="EvidenceScore" value="3.0"/>
  </edge>
  <edge label="851259 (pp) 851943" source="38" target="64">
    <att type="string" name="canonicalName" value="851259 (pp) 851943"/>
    <att type="string" name="interaction" value="pp"/>
    <att type="int" name="SCORE" value="370"/>
    <att type="string" name="support" value="{&quot;StringDB&quot;: &quot;physical&quot;, &quot;StringEvidence&quot;: &quot;experiments:0.343,textmining:0.128&quot;, &quot;BioGrid&quot;: &quot;physical&quot;, &quot;BioGrid_PubMed&quot;: &quot;22940862&quot;, &quot;BioGrid_Type&quot;: &quot;Affinity Capture-MS&quot;, &quot;String_Score_Physical&quot;: 370, &quot;String_Score_Combined&quot;: 450}"/>
    <att type="real" name="EvidenceScore_A" value="3.0"/>
    <att type="real" name="EvidenceScore_B" value="9.0"/>
    <att type="real" name="EvidenceScore" value="3.0"/>
  </edge>
  <edge label="851259 (pp) 851845" source="38" target="61">
    <att type="string" name="canonicalName" value="851259 (pp) 851845"/>
    <att type="string" name="interaction" value="pp"/>
    <att type="int" name="SCORE" value="284"/>
    <att type="string" name="support" value="{&quot;StringDB&quot;: &quot;physical&quot;, &quot;StringEvidence&quot;: &quot;textmining:0.773,coexpression:0.530,experiments:0.253,neighborhood:0.025&quot;, &quot;String_Score_Physical&quot;: 284, &quot;String_Score_Combined&quot;: 925}"/>
    <att type="real" name="EvidenceScore_A" value="3.0"/>
    <att type="real" name="EvidenceScore_B" value="3.0"/>
    <att type="real" name="EvidenceScore" value="3.0"/>
  </edge>
  <edge label="850614 (pp) 851059" source="12" target="31">
    <att type="string" name="canonicalName" value="850614 (pp) 851059"/>
    <att type="string" name="interaction" value="pp"/>
    <att type="int" name="SCORE" value="662"/>
    <att type="string" name="support" value="{&quot;StringDB&quot;: &quot;physical&quot;, &quot;StringEvidence&quot;: &quot;database:0.635,coexpression:0.336,textmining:0.048,experiments:0.034&quot;, &quot;String_Score_Physical&quot;: 662, &quot;String_Score_Combined&quot;: 786}"/>
    <att type="real" name="EvidenceScore_A" value="9.0"/>
    <att type="real" name="EvidenceScore_B" value="3.0"/>
    <att type="real" name="EvidenceScore" value="3.0"/>
  </edge>
  <edge label="851259 (pp) 851480" source="38" target="48">
    <att type="string" name="canonicalName" value="851259 (pp) 851480"/>
    <att type="string" name="interaction" value="pp"/>
    <att type="int" name="SCORE" value="342"/>
    <att type="string" name="support" value="{&quot;StringDB&quot;: &quot;physical&quot;, &quot;StringEvidence&quot;: &quot;database:0.229,experiments:0.110,textmining:0.089&quot;, &quot;String_Score_Physical&quot;: 342, &quot;String_Score_Combined&quot;: 400}"/>
    <att type="real" name="EvidenceScore_A" value="3.0"/>
    <att type="real" name="EvidenceScore_B" value="6.0"/>
    <att type="real" name="EvidenceScore" value="3.0"/>
  </edge>
  <edge label="850614 (pp) 851259" source="12" target="38">
    <att type="string" name="canonicalName" value="850614 (pp) 851259"/>
    <att type="string" name="interaction" value="pp"/>
    <att type="int" name="SCORE" value="198"/>
    <att type="string" name="support" value="{&quot;StringDB&quot;: &quot;physical&quot;, &quot;StringEvidence&quot;: &quot;textmining:0.238,experiments:0.164&quot;, &quot;String_Score_Physical&quot;: 198, &quot;String_Score_Combined&quot;: 389}"/>
    <att type="real" name="EvidenceScore_A" value="9.0"/>
    <att type="real" name="EvidenceScore_B" value="3.0"/>
    <att type="real" name="EvidenceScore" value="3.0"/>
  </edge>
  <edge label="850614 (pp) 851564" source="12" target="51">
    <att type="string" name="canonicalName" value="850614 (pp) 851564"/>
    <att type="string" name="interaction" value="pp"/>
    <att type="int" name="SCORE" value="900"/>
    <att type="string" name="support" value="{&quot;StringDB&quot;: &quot;physical&quot;, &quot;StringEvidence&quot;: &quot;database:0.896,textmining:0.645,coexpression:0.467&quot;, &quot;String_Score_Physical&quot;: 900, &quot;String_Score_Combined&quot;: 981}"/>
    <att type="real" name="EvidenceScore_A" value="9.0"/>
    <att type="real" name="EvidenceScore_B" value="3.0"/>
    <att type="real" name="EvidenceScore" value="3.0"/>
  </edge>
  <edge label="851238 (pp) 852442" source="36" target="85">
    <att type="string" name="canonicalName" value="851238 (pp) 852442"/>
    <att type="string" name="interaction" value="pp"/>
    <att type="int" name="SCORE" value="192"/>
    <att type="string" name="support" value="{&quot;StringDB&quot;: &quot;physical&quot;, &quot;StringEvidence&quot;: &quot;experiments:0.157,textmining:0.072,neighborhood:0.013,coexpression:0.007&quot;, &quot;String_Score_Physical&quot;: 192, &quot;String_Score_Combined&quot;: 232}"/>
    <att type="real" name="EvidenceScore_A" value="4.0"/>
    <att type="real" name="EvidenceScore_B" value="3.0"/>
    <att type="real" name="EvidenceScore" value="3.0"/>
  </edge>
  <edge label="850962 (pp) 855303" source="29" target="189">
    <att type="string" name="canonicalName" value="850962 (pp) 855303"/>
    <att type="string" name="interaction" value="pp"/>
    <att type="int" name="SCORE" value="650"/>
    <att type="string" name="support" value="{&quot;StringDB&quot;: &quot;physical&quot;, &quot;StringEvidence&quot;: &quot;textmining:0.673,database:0.635,coexpression:0.245,neighborhood:0.009&quot;, &quot;String_Score_Physical&quot;: 650, &quot;String_Score_Combined&quot;: 914}"/>
    <att type="real" name="EvidenceScore_A" value="3.0"/>
    <att type="real" name="EvidenceScore_B" value="3.0"/>
    <att type="real" name="EvidenceScore" value="3.0"/>
  </edge>
  <edge label="850962 (pp) 854766" source="29" target="167">
    <att type="string" name="canonicalName" value="850962 (pp) 854766"/>
    <att type="string" name="interaction" value="pp"/>
    <att type="int" name="SCORE" value="865"/>
    <att type="string" name="support" value="{&quot;StringDB&quot;: &quot;physical&quot;, &quot;StringEvidence&quot;: &quot;textmining:0.798,experiments:0.664,database:0.583,coexpression:0.088&quot;, &quot;BioGrid&quot;: &quot;physical&quot;, &quot;BioGrid_PubMed&quot;: &quot;9046081,20489023&quot;, &quot;BioGrid_Type&quot;: &quot;Two-hybrid,Affinity Capture-MS&quot;, &quot;BioGrid_Score&quot;: &quot;1.0&quot;, &quot;String_Score_Physical&quot;: 865, &quot;String_Score_Combined&quot;: 975}"/>
    <att type="real" name="EvidenceScore_A" value="3.0"/>
    <att type="real" name="EvidenceScore_B" value="3.0"/>
    <att type="real" name="EvidenceScore" value="3.0"/>
  </edge>
  <edge label="850569 (pp) 853932" source="10" target="140">
    <att type="string" name="canonicalName" value="850569 (pp) 853932"/>
    <att type="string" name="interaction" value="pp"/>
    <att type="int" name="SCORE" value="972"/>
    <att type="string" name="support" value="{&quot;StringDB&quot;: &quot;physical&quot;, &quot;StringEvidence&quot;: &quot;textmining:0.943,experiments:0.861,database:0.791,coexpression:0.594&quot;, &quot;BioGrid&quot;: &quot;physical&quot;, &quot;BioGrid_PubMed&quot;: &quot;16554755&quot;, &quot;BioGrid_Type&quot;: &quot;Affinity Capture-MS&quot;, &quot;String_Score_Physical&quot;: 972, &quot;String_Score_Combined&quot;: 999}"/>
    <att type="real" name="EvidenceScore_A" value="9.0"/>
    <att type="real" name="EvidenceScore_B" value="3.0"/>
    <att type="real" name="EvidenceScore" value="3.0"/>
  </edge>
  <edge label="850962 (pp) 854350" source="29" target="151">
    <att type="string" name="canonicalName" value="850962 (pp) 854350"/>
    <att type="string" name="interaction" value="pp"/>
    <att type="int" name="SCORE" value="734"/>
    <att type="string" name="support" value="{&quot;StringDB&quot;: &quot;physical&quot;, &quot;StringEvidence&quot;: &quot;textmining:0.930,database:0.583,experiments:0.336,coexpression:0.235&quot;, &quot;BioGrid&quot;: &quot;physical&quot;, &quot;BioGrid_PubMed&quot;: &quot;11459182&quot;, &quot;BioGrid_Type&quot;: &quot;Affinity Capture-Western&quot;, &quot;String_Score_Physical&quot;: 734, &quot;String_Score_Combined&quot;: 985}"/>
    <att type="real" name="EvidenceScore_A" value="3.0"/>
    <att type="real" name="EvidenceScore_B" value="9.0"/>
    <att type="real" name="EvidenceScore" value="3.0"/>
  </edge>
  <edge label="850799 (pp) 853842" source="19" target="137">
    <att type="string" name="canonicalName" value="850799 (pp) 853842"/>
    <att type="string" name="interaction" value="pp"/>
    <att type="int" name="SCORE" value="288"/>
    <att type="string" name="support" value="{&quot;StringDB&quot;: &quot;physical&quot;, &quot;StringEvidence&quot;: &quot;textmining:0.884,experiments:0.259,coexpression:0.038&quot;, &quot;BioGrid&quot;: &quot;genetic&quot;, &quot;BioGrid_PubMed&quot;: &quot;21282621&quot;, &quot;BioGrid_Type&quot;: &quot;Synthetic Growth Defect&quot;, &quot;String_Score_Physical&quot;: 288, &quot;String_Score_Combined&quot;: 920}"/>
    <att type="real" name="EvidenceScore_A" value="5.0"/>
    <att type="real" name="EvidenceScore_B" value="3.0"/>
    <att type="real" name="EvidenceScore" value="3.0"/>
  </edge>
  <edge label="850799 (pp) 852215" source="19" target="69">
    <att type="string" name="canonicalName" value="850799 (pp) 852215"/>
    <att type="string" name="interaction" value="pp"/>
    <att type="int" name="SCORE" value="443"/>
    <att type="string" name="support" value="{&quot;StringDB&quot;: &quot;physical&quot;, &quot;StringEvidence&quot;: &quot;textmining:0.957,experiments:0.419,coexpression:0.116&quot;, &quot;BioGrid&quot;: &quot;genetic&quot;, &quot;BioGrid_PubMed&quot;: &quot;21282621&quot;, &quot;BioGrid_Type&quot;: &quot;Synthetic Growth Defect&quot;, &quot;String_Score_Physical&quot;: 443, &quot;String_Score_Combined&quot;: 978}"/>
    <att type="real" name="EvidenceScore_A" value="5.0"/>
    <att type="real" name="EvidenceScore_B" value="3.0"/>
    <att type="real" name="EvidenceScore" value="3.0"/>
  </edge>
  <edge label="850799 (pp) 852064" source="19" target="67">
    <att type="string" name="canonicalName" value="850799 (pp) 852064"/>
    <att type="string" name="interaction" value="pp"/>
    <att type="int" name="SCORE" value="578"/>
    <att type="string" name="support" value="{&quot;StringDB&quot;: &quot;physical&quot;, &quot;StringEvidence&quot;: &quot;textmining:0.933,experiments:0.561,coexpression:0.038&quot;, &quot;BioGrid&quot;: &quot;genetic&quot;, &quot;BioGrid_PubMed&quot;: &quot;21282621&quot;, &quot;BioGrid_Type&quot;: &quot;Synthetic Growth Defect&quot;, &quot;String_Score_Physical&quot;: 578, &quot;String_Score_Combined&quot;: 972}"/>
    <att type="real" name="EvidenceScore_A" value="5.0"/>
    <att type="real" name="EvidenceScore_B" value="3.0"/>
    <att type="real" name="EvidenceScore" value="3.0"/>
  </edge>
  <edge label="850724 (pp) 856867" source="18" target="244">
    <att type="string" name="canonicalName" value="850724 (pp) 856867"/>
    <att type="string" name="interaction" value="pp"/>
    <att type="int" name="SCORE" value="246"/>
    <att type="string" name="support" value="{&quot;StringDB&quot;: &quot;physical&quot;, &quot;StringEvidence&quot;: &quot;database:0.190,experiments:0.030,coexpression:0.013&quot;, &quot;String_Score_Physical&quot;: 246, &quot;String_Score_Combined&quot;: 255}"/>
    <att type="real" name="EvidenceScore_A" value="3.0"/>
    <att type="real" name="EvidenceScore_B" value="6.0"/>
    <att type="real" name="EvidenceScore" value="3.0"/>
  </edge>
  <edge label="850724 (pp) 856750" source="18" target="238">
    <att type="string" name="canonicalName" value="850724 (pp) 856750"/>
    <att type="string" name="interaction" value="pp"/>
    <att type="int" name="SCORE" value="246"/>
    <att type="string" name="support" value="{&quot;StringDB&quot;: &quot;physical&quot;, &quot;StringEvidence&quot;: &quot;database:0.190,experiments:0.030,coexpression:0.013&quot;, &quot;String_Score_Physical&quot;: 246, &quot;String_Score_Combined&quot;: 255}"/>
    <att type="real" name="EvidenceScore_A" value="3.0"/>
    <att type="real" name="EvidenceScore_B" value="5.0"/>
    <att type="real" name="EvidenceScore" value="3.0"/>
  </edge>
  <edge label="850724 (pp) 855871" source="18" target="209">
    <att type="string" name="canonicalName" value="850724 (pp) 855871"/>
    <att type="string" name="interaction" value="pp"/>
    <att type="int" name="SCORE" value="246"/>
    <att type="string" name="support" value="{&quot;StringDB&quot;: &quot;physical&quot;, &quot;StringEvidence&quot;: &quot;database:0.190,experiments:0.030,coexpression:0.013&quot;, &quot;String_Score_Physical&quot;: 246, &quot;String_Score_Combined&quot;: 255}"/>
    <att type="real" name="EvidenceScore_A" value="3.0"/>
    <att type="real" name="EvidenceScore_B" value="8.0"/>
    <att type="real" name="EvidenceScore" value="3.0"/>
  </edge>
  <edge label="850633 (pp) 856103" source="14" target="217">
    <att type="string" name="canonicalName" value="850633 (pp) 856103"/>
    <att type="string" name="interaction" value="pp"/>
    <att type="int" name="SCORE" value="208"/>
    <att type="string" name="support" value="{&quot;StringDB&quot;: &quot;functional&quot;, &quot;StringEvidence&quot;: &quot;coexpression:0.460,textmining:0.079&quot;, &quot;BioGrid&quot;: &quot;physical&quot;, &quot;BioGrid_PubMed&quot;: &quot;27373154&quot;, &quot;BioGrid_Type&quot;: &quot;Affinity Capture-MS&quot;, &quot;String_Score_Combined&quot;: 522, &quot;String_Score_Physical&quot;: 208}"/>
    <att type="real" name="EvidenceScore_A" value="6.0"/>
    <att type="real" name="EvidenceScore_B" value="3.0"/>
    <att type="real" name="EvidenceScore" value="3.0"/>
  </edge>
  <edge label="850724 (pp) 855789" source="18" target="202">
    <att type="string" name="canonicalName" value="850724 (pp) 855789"/>
    <att type="string" name="interaction" value="pp"/>
    <att type="int" name="SCORE" value="208"/>
    <att type="string" name="support" value="{&quot;BioGrid&quot;: &quot;physical&quot;, &quot;BioGrid_PubMed&quot;: &quot;36401307&quot;, &quot;BioGrid_Type&quot;: &quot;Affinity Capture-MS&quot;}"/>
    <att type="real" name="EvidenceScore_A" value="3.0"/>
    <att type="real" name="EvidenceScore_B" value="3.0"/>
    <att type="real" name="EvidenceScore" value="3.0"/>
  </edge>
  <edge label="850652 (pp) 851208" source="15" target="35">
    <att type="string" name="canonicalName" value="850652 (pp) 851208"/>
    <att type="string" name="interaction" value="pp"/>
    <att type="int" name="SCORE" value="918"/>
    <att type="string" name="support" value="{&quot;StringDB&quot;: &quot;physical&quot;, &quot;StringEvidence&quot;: &quot;coexpression:0.985,database:0.896,experiments:0.181&quot;, &quot;BioGrid&quot;: &quot;genetic&quot;, &quot;BioGrid_PubMed&quot;: &quot;27708008&quot;, &quot;BioGrid_Type&quot;: &quot;Negative Genetic&quot;, &quot;BioGrid_Score&quot;: &quot;-0.1873&quot;, &quot;String_Score_Physical&quot;: 918, &quot;String_Score_Combined&quot;: 998}"/>
    <att type="real" name="EvidenceScore_A" value="3.0"/>
    <att type="real" name="EvidenceScore_B" value="3.0"/>
    <att type="real" name="EvidenceScore" value="3.0"/>
  </edge>
  <edge label="850724 (pp) 852720" source="18" target="98">
    <att type="string" name="canonicalName" value="850724 (pp) 852720"/>
    <att type="string" name="interaction" value="pp"/>
    <att type="int" name="SCORE" value="208"/>
    <att type="string" name="support" value="{&quot;BioGrid&quot;: &quot;physical&quot;, &quot;BioGrid_PubMed&quot;: &quot;36401307&quot;, &quot;BioGrid_Type&quot;: &quot;Affinity Capture-MS&quot;}"/>
    <att type="real" name="EvidenceScore_A" value="3.0"/>
    <att type="real" name="EvidenceScore_B" value="4.0"/>
    <att type="real" name="EvidenceScore" value="3.0"/>
  </edge>
  <edge label="850724 (pp) 852442" source="18" target="85">
    <att type="string" name="canonicalName" value="850724 (pp) 852442"/>
    <att type="string" name="interaction" value="pp"/>
    <att type="int" name="SCORE" value="208"/>
    <att type="string" name="support" value="{&quot;BioGrid&quot;: &quot;physical&quot;, &quot;BioGrid_PubMed&quot;: &quot;36401307&quot;, &quot;BioGrid_Type&quot;: &quot;Affinity Capture-MS&quot;}"/>
    <att type="real" name="EvidenceScore_A" value="3.0"/>
    <att type="real" name="EvidenceScore_B" value="3.0"/>
    <att type="real" name="EvidenceScore" value="3.0"/>
  </edge>
  <edge label="850652 (pp) 852695" source="15" target="96">
    <att type="string" name="canonicalName" value="850652 (pp) 852695"/>
    <att type="string" name="interaction" value="pp"/>
    <att type="int" name="SCORE" value="208"/>
    <att type="string" name="support" value="{&quot;BioGrid&quot;: &quot;physical&quot;, &quot;BioGrid_PubMed&quot;: &quot;16319894&quot;, &quot;BioGrid_Type&quot;: &quot;Biochemical Activity&quot;}"/>
    <att type="real" name="EvidenceScore_A" value="3.0"/>
    <att type="real" name="EvidenceScore_B" value="3.0"/>
    <att type="real" name="EvidenceScore" value="3.0"/>
  </edge>
  <edge label="850724 (pp) 851433" source="18" target="45">
    <att type="string" name="canonicalName" value="850724 (pp) 851433"/>
    <att type="string" name="interaction" value="pp"/>
    <att type="int" name="SCORE" value="208"/>
    <att type="string" name="support" value="{&quot;BioGrid&quot;: &quot;physical&quot;, &quot;BioGrid_PubMed&quot;: &quot;36401307&quot;, &quot;BioGrid_Type&quot;: &quot;Affinity Capture-MS&quot;}"/>
    <att type="real" name="EvidenceScore_A" value="3.0"/>
    <att type="real" name="EvidenceScore_B" value="3.0"/>
    <att type="real" name="EvidenceScore" value="3.0"/>
  </edge>
  <edge label="850652 (pp) 852696" source="15" target="97">
    <att type="string" name="canonicalName" value="850652 (pp) 852696"/>
    <att type="string" name="interaction" value="pp"/>
    <att type="int" name="SCORE" value="208"/>
    <att type="string" name="support" value="{&quot;BioGrid&quot;: &quot;physical&quot;, &quot;BioGrid_PubMed&quot;: &quot;16319894&quot;, &quot;BioGrid_Type&quot;: &quot;Biochemical Activity&quot;}"/>
    <att type="real" name="EvidenceScore_A" value="3.0"/>
    <att type="real" name="EvidenceScore_B" value="4.0"/>
    <att type="real" name="EvidenceScore" value="3.0"/>
  </edge>
  <edge label="850652 (pp) 853275" source="15" target="119">
    <att type="string" name="canonicalName" value="850652 (pp) 853275"/>
    <att type="string" name="interaction" value="pp"/>
    <att type="int" name="SCORE" value="208"/>
    <att type="string" name="support" value="{&quot;BioGrid&quot;: &quot;physical&quot;, &quot;BioGrid_PubMed&quot;: &quot;16319894&quot;, &quot;BioGrid_Type&quot;: &quot;Biochemical Activity&quot;}"/>
    <att type="real" name="EvidenceScore_A" value="3.0"/>
    <att type="real" name="EvidenceScore_B" value="3.0"/>
    <att type="real" name="EvidenceScore" value="3.0"/>
  </edge>
  <edge label="850671 (pp) 852480" source="16" target="88">
    <att type="string" name="canonicalName" value="850671 (pp) 852480"/>
    <att type="string" name="interaction" value="pp"/>
    <att type="int" name="SCORE" value="302"/>
    <att type="string" name="support" value="{&quot;StringDB&quot;: &quot;physical&quot;, &quot;StringEvidence&quot;: &quot;database:0.272,coexpression:0.009&quot;, &quot;String_Score_Physical&quot;: 302, &quot;String_Score_Combined&quot;: 308}"/>
    <att type="real" name="EvidenceScore_A" value="3.0"/>
    <att type="real" name="EvidenceScore_B" value="4.0"/>
    <att type="real" name="EvidenceScore" value="3.0"/>
  </edge>
  <edge label="850671 (pp) 851480" source="16" target="48">
    <att type="string" name="canonicalName" value="850671 (pp) 851480"/>
    <att type="string" name="interaction" value="pp"/>
    <att type="int" name="SCORE" value="320"/>
    <att type="string" name="support" value="{&quot;StringDB&quot;: &quot;physical&quot;, &quot;StringEvidence&quot;: &quot;database:0.191,experiments:0.124,textmining:0.016,coexpression:0.002&quot;, &quot;String_Score_Physical&quot;: 320, &quot;String_Score_Combined&quot;: 332}"/>
    <att type="real" name="EvidenceScore_A" value="3.0"/>
    <att type="real" name="EvidenceScore_B" value="6.0"/>
    <att type="real" name="EvidenceScore" value="3.0"/>
  </edge>
  <edge label="850652 (pp) 855130" source="15" target="184">
    <att type="string" name="canonicalName" value="850652 (pp) 855130"/>
    <att type="string" name="interaction" value="pp"/>
    <att type="int" name="SCORE" value="310"/>
    <att type="string" name="support" value="{&quot;StringDB&quot;: &quot;physical&quot;, &quot;StringEvidence&quot;: &quot;database:0.266,experiments:0.021,coexpression:0.002&quot;, &quot;String_Score_Physical&quot;: 310, &quot;String_Score_Combined&quot;: 312}"/>
    <att type="real" name="EvidenceScore_A" value="3.0"/>
    <att type="real" name="EvidenceScore_B" value="3.0"/>
    <att type="real" name="EvidenceScore" value="3.0"/>
  </edge>
  <edge label="850652 (pp) 856463" source="15" target="227">
    <att type="string" name="canonicalName" value="850652 (pp) 856463"/>
    <att type="string" name="interaction" value="pp"/>
    <att type="int" name="SCORE" value="999"/>
    <att type="string" name="support" value="{&quot;StringDB&quot;: &quot;physical&quot;, &quot;StringEvidence&quot;: &quot;experiments:0.992,coexpression:0.952,database:0.896,textmining:0.005&quot;, &quot;BioGrid&quot;: &quot;genetic,physical&quot;, &quot;BioGrid_PubMed&quot;: &quot;27708008,26823502,11864607,11805826&quot;, &quot;BioGrid_Type&quot;: &quot;Negative Genetic,Affinity Capture-MS,Affinity Capture-Western&quot;, &quot;BioGrid_Score&quot;: &quot;-0.3941&quot;, &quot;String_Score_Physical&quot;: 999, &quot;String_Score_Combined&quot;: 999}"/>
    <att type="real" name="EvidenceScore_A" value="3.0"/>
    <att type="real" name="EvidenceScore_B" value="3.0"/>
    <att type="real" name="EvidenceScore" value="3.0"/>
  </edge>
  <edge label="850820 (pp) 856864" source="22" target="243">
    <att type="string" name="canonicalName" value="850820 (pp) 856864"/>
    <att type="string" name="interaction" value="pp"/>
    <att type="int" name="SCORE" value="967"/>
    <att type="string" name="support" value="{&quot;StringDB&quot;: &quot;physical&quot;, &quot;StringEvidence&quot;: &quot;coexpression:0.958,experiments:0.929,database:0.520,textmining:0.273&quot;, &quot;String_Score_Physical&quot;: 967, &quot;String_Score_Combined&quot;: 998}"/>
    <att type="real" name="EvidenceScore_A" value="3.0"/>
    <att type="real" name="EvidenceScore_B" value="3.0"/>
    <att type="real" name="EvidenceScore" value="3.0"/>
  </edge>
  <edge label="850633 (pp) 855789" source="14" target="202">
    <att type="string" name="canonicalName" value="850633 (pp) 855789"/>
    <att type="string" name="interaction" value="pp"/>
    <att type="int" name="SCORE" value="208"/>
    <att type="string" name="support" value="{&quot;BioGrid&quot;: &quot;physical&quot;, &quot;BioGrid_PubMed&quot;: &quot;27373154&quot;, &quot;BioGrid_Type&quot;: &quot;Affinity Capture-MS&quot;}"/>
    <att type="real" name="EvidenceScore_A" value="6.0"/>
    <att type="real" name="EvidenceScore_B" value="3.0"/>
    <att type="real" name="EvidenceScore" value="3.0"/>
  </edge>
  <edge label="850633 (pp) 854872" source="14" target="171">
    <att type="string" name="canonicalName" value="850633 (pp) 854872"/>
    <att type="string" name="interaction" value="pp"/>
    <att type="int" name="SCORE" value="208"/>
    <att type="string" name="support" value="{&quot;StringDB&quot;: &quot;functional&quot;, &quot;StringEvidence&quot;: &quot;coexpression:0.933,textmining:0.001&quot;, &quot;BioGrid&quot;: &quot;physical&quot;, &quot;BioGrid_PubMed&quot;: &quot;27373154&quot;, &quot;BioGrid_Type&quot;: &quot;Affinity Capture-MS&quot;, &quot;String_Score_Combined&quot;: 936, &quot;String_Score_Physical&quot;: 208}"/>
    <att type="real" name="EvidenceScore_A" value="6.0"/>
    <att type="real" name="EvidenceScore_B" value="3.0"/>
    <att type="real" name="EvidenceScore" value="3.0"/>
  </edge>
  <edge label="850633 (pp) 851259" source="14" target="38">
    <att type="string" name="canonicalName" value="850633 (pp) 851259"/>
    <att type="string" name="interaction" value="pp"/>
    <att type="int" name="SCORE" value="810"/>
    <att type="string" name="support" value="{&quot;StringDB&quot;: &quot;physical&quot;, &quot;StringEvidence&quot;: &quot;textmining:0.985,experiments:0.803,coexpression:0.666,neighborhood:0.025&quot;, &quot;BioGrid&quot;: &quot;genetic,physical&quot;, &quot;BioGrid_PubMed&quot;: &quot;9891066,32205407,31649258,28484020,26217697,25452130,23650362,20654624,11416143&quot;, &quot;BioGrid_Type&quot;: &quot;Dosage Rescue,Affinity Capture-MS,Reconstituted Complex,Phenotypic Suppression,Protein-peptide,Phenotypic Enhancement&quot;, &quot;String_Score_Physical&quot;: 810, &quot;String_Score_Combined&quot;: 999}"/>
    <att type="real" name="EvidenceScore_A" value="6.0"/>
    <att type="real" name="EvidenceScore_B" value="3.0"/>
    <att type="real" name="EvidenceScore" value="3.0"/>
  </edge>
  <edge label="850962 (pp) 853932" source="29" target="140">
    <att type="string" name="canonicalName" value="850962 (pp) 853932"/>
    <att type="string" name="interaction" value="pp"/>
    <att type="int" name="SCORE" value="986"/>
    <att type="string" name="support" value="{&quot;StringDB&quot;: &quot;physical&quot;, &quot;StringEvidence&quot;: &quot;experiments:0.935,textmining:0.933,database:0.791,coexpression:0.380&quot;, &quot;BioGrid&quot;: &quot;physical&quot;, &quot;BioGrid_PubMed&quot;: &quot;18467557,16554755&quot;, &quot;BioGrid_Type&quot;: &quot;PCA,Affinity Capture-MS&quot;, &quot;String_Score_Physical&quot;: 986, &quot;String_Score_Combined&quot;: 999}"/>
    <att type="real" name="EvidenceScore_A" value="3.0"/>
    <att type="real" name="EvidenceScore_B" value="3.0"/>
    <att type="real" name="EvidenceScore" value="3.0"/>
  </edge>
  <edge label="850962 (pp) 853830" source="29" target="136">
    <att type="string" name="canonicalName" value="850962 (pp) 853830"/>
    <att type="string" name="interaction" value="pp"/>
    <att type="int" name="SCORE" value="900"/>
    <att type="string" name="support" value="{&quot;StringDB&quot;: &quot;physical&quot;, &quot;StringEvidence&quot;: &quot;database:0.896,textmining:0.873,coexpression:0.819&quot;, &quot;String_Score_Physical&quot;: 900, &quot;String_Score_Combined&quot;: 997}"/>
    <att type="real" name="EvidenceScore_A" value="3.0"/>
    <att type="real" name="EvidenceScore_B" value="3.0"/>
    <att type="real" name="EvidenceScore" value="3.0"/>
  </edge>
  <edge label="850962 (pp) 852943" source="29" target="103">
    <att type="string" name="canonicalName" value="850962 (pp) 852943"/>
    <att type="string" name="interaction" value="pp"/>
    <att type="int" name="SCORE" value="434"/>
    <att type="string" name="support" value="{&quot;StringDB&quot;: &quot;physical&quot;, &quot;StringEvidence&quot;: &quot;experiments:0.411,coexpression:0.069&quot;, &quot;BioGrid&quot;: &quot;physical&quot;, &quot;BioGrid_PubMed&quot;: &quot;20489023&quot;, &quot;BioGrid_Type&quot;: &quot;Affinity Capture-MS&quot;, &quot;BioGrid_Score&quot;: &quot;0.925&quot;, &quot;String_Score_Physical&quot;: 434, &quot;String_Score_Combined&quot;: 474}"/>
    <att type="real" name="EvidenceScore_A" value="3.0"/>
    <att type="real" name="EvidenceScore_B" value="4.0"/>
    <att type="real" name="EvidenceScore" value="3.0"/>
  </edge>
  <edge label="850962 (pp) 852423" source="29" target="82">
    <att type="string" name="canonicalName" value="850962 (pp) 852423"/>
    <att type="string" name="interaction" value="pp"/>
    <att type="int" name="SCORE" value="791"/>
    <att type="string" name="support" value="{&quot;StringDB&quot;: &quot;physical&quot;, &quot;StringEvidence&quot;: &quot;coexpression:0.901,database:0.635,textmining:0.542,experiments:0.404,neighborhood:0.009&quot;, &quot;BioGrid&quot;: &quot;genetic&quot;, &quot;BioGrid_PubMed&quot;: &quot;31960994,27923067&quot;, &quot;BioGrid_Type&quot;: &quot;Phenotypic Enhancement&quot;, &quot;String_Score_Physical&quot;: 791, &quot;String_Score_Combined&quot;: 990}"/>
    <att type="real" name="EvidenceScore_A" value="3.0"/>
    <att type="real" name="EvidenceScore_B" value="3.0"/>
    <att type="real" name="EvidenceScore" value="3.0"/>
  </edge>
  <edge label="850962 (pp) 851646" source="29" target="57">
    <att type="string" name="canonicalName" value="850962 (pp) 851646"/>
    <att type="string" name="interaction" value="pp"/>
    <att type="int" name="SCORE" value="655"/>
    <att type="string" name="support" value="{&quot;StringDB&quot;: &quot;physical&quot;, &quot;StringEvidence&quot;: &quot;coexpression:0.931,textmining:0.708,database:0.635,experiments:0.015,neighborhood:0.009&quot;, &quot;BioGrid&quot;: &quot;genetic&quot;, &quot;BioGrid_PubMed&quot;: &quot;21623372&quot;, &quot;BioGrid_Type&quot;: &quot;Positive Genetic&quot;, &quot;BioGrid_Score&quot;: &quot;0.1022&quot;, &quot;String_Score_Physical&quot;: 655, &quot;String_Score_Combined&quot;: 993}"/>
    <att type="real" name="EvidenceScore_A" value="3.0"/>
    <att type="real" name="EvidenceScore_B" value="3.0"/>
    <att type="real" name="EvidenceScore" value="3.0"/>
  </edge>
  <edge label="850962 (pp) 851480" source="29" target="48">
    <att type="string" name="canonicalName" value="850962 (pp) 851480"/>
    <att type="string" name="interaction" value="pp"/>
    <att type="int" name="SCORE" value="527"/>
    <att type="string" name="support" value="{&quot;StringDB&quot;: &quot;physical&quot;, &quot;StringEvidence&quot;: &quot;database:0.398,experiments:0.181,coexpression:0.110,textmining:0.100,neighborhood:0.014&quot;, &quot;String_Score_Physical&quot;: 527, &quot;String_Score_Combined&quot;: 626}"/>
    <att type="real" name="EvidenceScore_A" value="3.0"/>
    <att type="real" name="EvidenceScore_B" value="6.0"/>
    <att type="real" name="EvidenceScore" value="3.0"/>
  </edge>
  <edge label="850911 (pp) 853660" source="27" target="128">
    <att type="string" name="canonicalName" value="850911 (pp) 853660"/>
    <att type="string" name="interaction" value="pp"/>
    <att type="int" name="SCORE" value="507"/>
    <att type="string" name="support" value="{&quot;StringDB&quot;: &quot;physical&quot;, &quot;StringEvidence&quot;: &quot;textmining:0.943,experiments:0.486&quot;, &quot;BioGrid&quot;: &quot;genetic&quot;, &quot;BioGrid_PubMed&quot;: &quot;9153234,18657191,17553781&quot;, &quot;BioGrid_Type&quot;: &quot;Synthetic Growth Defect,Phenotypic Enhancement&quot;, &quot;String_Score_Physical&quot;: 507, &quot;String_Score_Combined&quot;: 664}"/>
    <att type="real" name="EvidenceScore_A" value="5.0"/>
    <att type="real" name="EvidenceScore_B" value="3.0"/>
    <att type="real" name="EvidenceScore" value="3.0"/>
  </edge>
  <edge label="850633 (pp) 850974" source="14" target="30">
    <att type="string" name="canonicalName" value="850633 (pp) 850974"/>
    <att type="string" name="interaction" value="pp"/>
    <att type="int" name="SCORE" value="208"/>
    <att type="string" name="support" value="{&quot;StringDB&quot;: &quot;functional&quot;, &quot;StringEvidence&quot;: &quot;coexpression:0.757&quot;, &quot;BioGrid&quot;: &quot;physical&quot;, &quot;BioGrid_PubMed&quot;: &quot;27373154&quot;, &quot;BioGrid_Type&quot;: &quot;Affinity Capture-MS&quot;, &quot;String_Score_Combined&quot;: 767, &quot;String_Score_Physical&quot;: 208}"/>
    <att type="real" name="EvidenceScore_A" value="6.0"/>
    <att type="real" name="EvidenceScore_B" value="3.0"/>
    <att type="real" name="EvidenceScore" value="3.0"/>
  </edge>
  <edge label="850633 (pp) 851539" source="14" target="49">
    <att type="string" name="canonicalName" value="850633 (pp) 851539"/>
    <att type="string" name="interaction" value="pp"/>
    <att type="int" name="SCORE" value="315"/>
    <att type="string" name="support" value="{&quot;StringDB&quot;: &quot;physical&quot;, &quot;StringEvidence&quot;: &quot;coexpression:0.562,experiments:0.286,neighborhood:0.117&quot;, &quot;BioGrid&quot;: &quot;physical&quot;, &quot;BioGrid_PubMed&quot;: &quot;28484020&quot;, &quot;BioGrid_Type&quot;: &quot;Affinity Capture-MS&quot;, &quot;String_Score_Physical&quot;: 315, &quot;String_Score_Combined&quot;: 734}"/>
    <att type="real" name="EvidenceScore_A" value="6.0"/>
    <att type="real" name="EvidenceScore_B" value="3.0"/>
    <att type="real" name="EvidenceScore" value="3.0"/>
  </edge>
  <edge label="850633 (pp) 854556" source="14" target="158">
    <att type="string" name="canonicalName" value="850633 (pp) 854556"/>
    <att type="string" name="interaction" value="pp"/>
    <att type="int" name="SCORE" value="315"/>
    <att type="string" name="support" value="{&quot;StringDB&quot;: &quot;physical&quot;, &quot;StringEvidence&quot;: &quot;coexpression:0.295,experiments:0.286,textmining:0.085&quot;, &quot;BioGrid&quot;: &quot;physical&quot;, &quot;BioGrid_PubMed&quot;: &quot;28484020,27373154&quot;, &quot;BioGrid_Type&quot;: &quot;Affinity Capture-MS&quot;, &quot;String_Score_Physical&quot;: 315, &quot;String_Score_Combined&quot;: 558}"/>
    <att type="real" name="EvidenceScore_A" value="6.0"/>
    <att type="real" name="EvidenceScore_B" value="3.0"/>
    <att type="real" name="EvidenceScore" value="3.0"/>
  </edge>
  <edge label="850633 (pp) 851646" source="14" target="57">
    <att type="string" name="canonicalName" value="850633 (pp) 851646"/>
    <att type="string" name="interaction" value="pp"/>
    <att type="int" name="SCORE" value="288"/>
    <att type="string" name="support" value="{&quot;StringDB&quot;: &quot;physical&quot;, &quot;StringEvidence&quot;: &quot;coexpression:0.660,textmining:0.430,experiments:0.259&quot;, &quot;BioGrid&quot;: &quot;genetic&quot;, &quot;BioGrid_PubMed&quot;: &quot;8913738&quot;, &quot;BioGrid_Type&quot;: &quot;Synthetic Growth Defect&quot;, &quot;String_Score_Physical&quot;: 288, &quot;String_Score_Combined&quot;: 862}"/>
    <att type="real" name="EvidenceScore_A" value="6.0"/>
    <att type="real" name="EvidenceScore_B" value="3.0"/>
    <att type="real" name="EvidenceScore" value="3.0"/>
  </edge>
  <edge label="850633 (pp) 851751" source="14" target="59">
    <att type="string" name="canonicalName" value="850633 (pp) 851751"/>
    <att type="string" name="interaction" value="pp"/>
    <att type="int" name="SCORE" value="428"/>
    <att type="string" name="support" value="{&quot;StringDB&quot;: &quot;physical&quot;, &quot;StringEvidence&quot;: &quot;coexpression:0.975,textmining:0.939,experiments:0.404,neighborhood:0.119&quot;, &quot;BioGrid&quot;: &quot;genetic,physical&quot;, &quot;BioGrid_PubMed&quot;: &quot;37306264,31649258,27373154,26544680,22723742&quot;, &quot;BioGrid_Type&quot;: &quot;Synthetic Growth Defect,Co-localization,Affinity Capture-MS,Phenotypic Enhancement&quot;, &quot;String_Score_Physical&quot;: 428, &quot;String_Score_Combined&quot;: 999}"/>
    <att type="real" name="EvidenceScore_A" value="6.0"/>
    <att type="real" name="EvidenceScore_B" value="3.0"/>
    <att type="real" name="EvidenceScore" value="3.0"/>
  </edge>
  <edge label="850633 (pp) 851845" source="14" target="61">
    <att type="string" name="canonicalName" value="850633 (pp) 851845"/>
    <att type="string" name="interaction" value="pp"/>
    <att type="int" name="SCORE" value="802"/>
    <att type="string" name="support" value="{&quot;StringDB&quot;: &quot;physical&quot;, &quot;StringEvidence&quot;: &quot;coexpression:0.997,textmining:0.973,database:0.791,cooccurrence:0.425,experiments:0.014&quot;, &quot;String_Score_Physical&quot;: 802, &quot;String_Score_Combined&quot;: 999}"/>
    <att type="real" name="EvidenceScore_A" value="6.0"/>
    <att type="real" name="EvidenceScore_B" value="3.0"/>
    <att type="real" name="EvidenceScore" value="3.0"/>
  </edge>
  <edge label="850633 (pp) 852064" source="14" target="67">
    <att type="string" name="canonicalName" value="850633 (pp) 852064"/>
    <att type="string" name="interaction" value="pp"/>
    <att type="int" name="SCORE" value="288"/>
    <att type="string" name="support" value="{&quot;StringDB&quot;: &quot;physical&quot;, &quot;StringEvidence&quot;: &quot;textmining:0.720,experiments:0.259,coexpression:0.069&quot;, &quot;BioGrid&quot;: &quot;genetic&quot;, &quot;BioGrid_PubMed&quot;: &quot;21832086&quot;, &quot;BioGrid_Type&quot;: &quot;Phenotypic Suppression&quot;, &quot;String_Score_Physical&quot;: 288, &quot;String_Score_Combined&quot;: 814}"/>
    <att type="real" name="EvidenceScore_A" value="6.0"/>
    <att type="real" name="EvidenceScore_B" value="3.0"/>
    <att type="real" name="EvidenceScore" value="3.0"/>
  </edge>
  <edge label="850633 (pp) 852215" source="14" target="69">
    <att type="string" name="canonicalName" value="850633 (pp) 852215"/>
    <att type="string" name="interaction" value="pp"/>
    <att type="int" name="SCORE" value="208"/>
    <att type="string" name="support" value="{&quot;StringDB&quot;: &quot;functional&quot;, &quot;StringEvidence&quot;: &quot;coexpression:0.341,textmining:0.334&quot;, &quot;BioGrid&quot;: &quot;physical&quot;, &quot;BioGrid_PubMed&quot;: &quot;27373154&quot;, &quot;BioGrid_Type&quot;: &quot;Affinity Capture-MS&quot;, &quot;String_Score_Combined&quot;: 579, &quot;String_Score_Physical&quot;: 208}"/>
    <att type="real" name="EvidenceScore_A" value="6.0"/>
    <att type="real" name="EvidenceScore_B" value="3.0"/>
    <att type="real" name="EvidenceScore" value="3.0"/>
  </edge>
  <edge label="850633 (pp) 852364" source="14" target="79">
    <att type="string" name="canonicalName" value="850633 (pp) 852364"/>
    <att type="string" name="interaction" value="pp"/>
    <att type="int" name="SCORE" value="288"/>
    <att type="string" name="support" value="{&quot;StringDB&quot;: &quot;physical&quot;, &quot;StringEvidence&quot;: &quot;textmining:0.959,coexpression:0.888,experiments:0.259,neighborhood:0.119&quot;, &quot;BioGrid&quot;: &quot;genetic,physical&quot;, &quot;BioGrid_PubMed&quot;: &quot;27373154,22723742&quot;, &quot;BioGrid_Type&quot;: &quot;Affinity Capture-MS,Phenotypic Enhancement&quot;, &quot;String_Score_Physical&quot;: 288, &quot;String_Score_Combined&quot;: 997}"/>
    <att type="real" name="EvidenceScore_A" value="6.0"/>
    <att type="real" name="EvidenceScore_B" value="3.0"/>
    <att type="real" name="EvidenceScore" value="3.0"/>
  </edge>
  <edge label="850633 (pp) 852423" source="14" target="82">
    <att type="string" name="canonicalName" value="850633 (pp) 852423"/>
    <att type="string" name="interaction" value="pp"/>
    <att type="int" name="SCORE" value="428"/>
    <att type="string" name="support" value="{&quot;StringDB&quot;: &quot;physical&quot;, &quot;StringEvidence&quot;: &quot;coexpression:0.984,experiments:0.404,textmining:0.400&quot;, &quot;BioGrid&quot;: &quot;genetic,physical&quot;, &quot;BioGrid_PubMed&quot;: &quot;8913738,27373154&quot;, &quot;BioGrid_Type&quot;: &quot;Synthetic Growth Defect,Affinity Capture-MS&quot;, &quot;String_Score_Physical&quot;: 428, &quot;String_Score_Combined&quot;: 994}"/>
    <att type="real" name="EvidenceScore_A" value="6.0"/>
    <att type="real" name="EvidenceScore_B" value="3.0"/>
    <att type="real" name="EvidenceScore" value="3.0"/>
  </edge>
  <edge label="850633 (pp) 853830" source="14" target="136">
    <att type="string" name="canonicalName" value="850633 (pp) 853830"/>
    <att type="string" name="interaction" value="pp"/>
    <att type="int" name="SCORE" value="208"/>
    <att type="string" name="support" value="{&quot;StringDB&quot;: &quot;functional&quot;, &quot;StringEvidence&quot;: &quot;coexpression:0.422,textmining:0.117&quot;, &quot;BioGrid&quot;: &quot;physical&quot;, &quot;BioGrid_PubMed&quot;: &quot;27373154&quot;, &quot;BioGrid_Type&quot;: &quot;Affinity Capture-MS&quot;, &quot;String_Score_Combined&quot;: 510, &quot;String_Score_Physical&quot;: 208}"/>
    <att type="real" name="EvidenceScore_A" value="6.0"/>
    <att type="real" name="EvidenceScore_B" value="3.0"/>
    <att type="real" name="EvidenceScore" value="3.0"/>
  </edge>
  <edge label="850569 (pp) 854766" source="10" target="167">
    <att type="string" name="canonicalName" value="850569 (pp) 854766"/>
    <att type="string" name="interaction" value="pp"/>
    <att type="int" name="SCORE" value="801"/>
    <att type="string" name="support" value="{&quot;StringDB&quot;: &quot;physical&quot;, &quot;StringEvidence&quot;: &quot;database:0.583,textmining:0.565,experiments:0.505,coexpression:0.109&quot;, &quot;BioGrid&quot;: &quot;physical&quot;, &quot;BioGrid_PubMed&quot;: &quot;20489023&quot;, &quot;BioGrid_Type&quot;: &quot;Affinity Capture-MS&quot;, &quot;BioGrid_Score&quot;: &quot;1.0&quot;, &quot;String_Score_Physical&quot;: 801, &quot;String_Score_Combined&quot;: 923}"/>
    <att type="real" name="EvidenceScore_A" value="9.0"/>
    <att type="real" name="EvidenceScore_B" value="3.0"/>
    <att type="real" name="EvidenceScore" value="3.0"/>
  </edge>
  <edge label="850614 (pp) 852423" source="12" target="82">
    <att type="string" name="canonicalName" value="850614 (pp) 852423"/>
    <att type="string" name="interaction" value="pp"/>
    <att type="int" name="SCORE" value="288"/>
    <att type="string" name="support" value="{&quot;StringDB&quot;: &quot;physical&quot;, &quot;StringEvidence&quot;: &quot;coexpression:0.894,experiments:0.259,textmining:0.204&quot;, &quot;BioGrid&quot;: &quot;genetic&quot;, &quot;BioGrid_PubMed&quot;: &quot;27708008,21623372,20093466,19269370&quot;, &quot;BioGrid_Type&quot;: &quot;Negative Genetic&quot;, &quot;BioGrid_Score&quot;: &quot;-10.831715,-0.4277,-0.3631,-0.4705,-0.6727&quot;, &quot;String_Score_Physical&quot;: 288, &quot;String_Score_Combined&quot;: 940}"/>
    <att type="real" name="EvidenceScore_A" value="9.0"/>
    <att type="real" name="EvidenceScore_B" value="3.0"/>
    <att type="real" name="EvidenceScore" value="3.0"/>
  </edge>
  <edge label="850569 (pp) 853830" source="10" target="136">
    <att type="string" name="canonicalName" value="850569 (pp) 853830"/>
    <att type="string" name="interaction" value="pp"/>
    <att type="int" name="SCORE" value="900"/>
    <att type="string" name="support" value="{&quot;StringDB&quot;: &quot;physical&quot;, &quot;StringEvidence&quot;: &quot;database:0.896,textmining:0.750,coexpression:0.494&quot;, &quot;String_Score_Physical&quot;: 900, &quot;String_Score_Combined&quot;: 987}"/>
    <att type="real" name="EvidenceScore_A" value="9.0"/>
    <att type="real" name="EvidenceScore_B" value="3.0"/>
    <att type="real" name="EvidenceScore" value="3.0"/>
  </edge>
  <edge label="850422 (pp) 855789" source="5" target="202">
    <att type="string" name="canonicalName" value="850422 (pp) 855789"/>
    <att type="string" name="interaction" value="pp"/>
    <att type="int" name="SCORE" value="288"/>
    <att type="string" name="support" value="{&quot;StringDB&quot;: &quot;physical&quot;, &quot;StringEvidence&quot;: &quot;coexpression:0.955,textmining:0.369,experiments:0.258&quot;, &quot;String_Score_Physical&quot;: 288, &quot;String_Score_Combined&quot;: 979}"/>
    <att type="real" name="EvidenceScore_A" value="3.0"/>
    <att type="real" name="EvidenceScore_B" value="3.0"/>
    <att type="real" name="EvidenceScore" value="3.0"/>
  </edge>
  <edge label="851474 (pp) 854651" source="47" target="162">
    <att type="string" name="canonicalName" value="851474 (pp) 854651"/>
    <att type="string" name="interaction" value="pp"/>
    <att type="int" name="SCORE" value="288"/>
    <att type="string" name="support" value="{&quot;StringDB&quot;: &quot;physical&quot;, &quot;StringEvidence&quot;: &quot;textmining:0.906,coexpression:0.370,experiments:0.259&quot;, &quot;BioGrid&quot;: &quot;genetic&quot;, &quot;BioGrid_PubMed&quot;: &quot;10781551&quot;, &quot;BioGrid_Type&quot;: &quot;Phenotypic Enhancement&quot;, &quot;String_Score_Physical&quot;: 288, &quot;String_Score_Combined&quot;: 958}"/>
    <att type="real" name="EvidenceScore_A" value="3.0"/>
    <att type="real" name="EvidenceScore_B" value="3.0"/>
    <att type="real" name="EvidenceScore" value="3.0"/>
  </edge>
  <edge label="851474 (pp) 854556" source="47" target="158">
    <att type="string" name="canonicalName" value="851474 (pp) 854556"/>
    <att type="string" name="interaction" value="pp"/>
    <att type="int" name="SCORE" value="900"/>
    <att type="string" name="support" value="{&quot;StringDB&quot;: &quot;physical&quot;, &quot;StringEvidence&quot;: &quot;database:0.896,textmining:0.149,coexpression:0.148&quot;, &quot;String_Score_Physical&quot;: 900, &quot;String_Score_Combined&quot;: 927}"/>
    <att type="real" name="EvidenceScore_A" value="3.0"/>
    <att type="real" name="EvidenceScore_B" value="3.0"/>
    <att type="real" name="EvidenceScore" value="3.0"/>
  </edge>
  <edge label="850422 (pp) 850652" source="5" target="15">
    <att type="string" name="canonicalName" value="850422 (pp) 850652"/>
    <att type="string" name="interaction" value="pp"/>
    <att type="int" name="SCORE" value="290"/>
    <att type="string" name="support" value="{&quot;StringDB&quot;: &quot;physical&quot;, &quot;StringEvidence&quot;: &quot;coexpression:0.992,experiments:0.261&quot;, &quot;String_Score_Physical&quot;: 290, &quot;String_Score_Combined&quot;: 993}"/>
    <att type="real" name="EvidenceScore_A" value="3.0"/>
    <att type="real" name="EvidenceScore_B" value="3.0"/>
    <att type="real" name="EvidenceScore" value="3.0"/>
  </edge>
  <edge label="851474 (pp) 852695" source="47" target="96">
    <att type="string" name="canonicalName" value="851474 (pp) 852695"/>
    <att type="string" name="interaction" value="pp"/>
    <att type="int" name="SCORE" value="315"/>
    <att type="string" name="support" value="{&quot;StringDB&quot;: &quot;physical&quot;, &quot;StringEvidence&quot;: &quot;experiments:0.287,coexpression:0.086&quot;, &quot;BioGrid&quot;: &quot;physical&quot;, &quot;BioGrid_PubMed&quot;: &quot;24440502&quot;, &quot;BioGrid_Type&quot;: &quot;Biochemical Activity&quot;, &quot;String_Score_Physical&quot;: 315, &quot;String_Score_Combined&quot;: 374}"/>
    <att type="real" name="EvidenceScore_A" value="3.0"/>
    <att type="real" name="EvidenceScore_B" value="3.0"/>
    <att type="real" name="EvidenceScore" value="3.0"/>
  </edge>
  <edge label="851474 (pp) 851845" source="47" target="61">
    <att type="string" name="canonicalName" value="851474 (pp) 851845"/>
    <att type="string" name="interaction" value="pp"/>
    <att type="int" name="SCORE" value="208"/>
    <att type="string" name="support" value="{&quot;BioGrid&quot;: &quot;physical&quot;, &quot;BioGrid_PubMed&quot;: &quot;36115461&quot;, &quot;BioGrid_Type&quot;: &quot;Affinity Capture-MS&quot;}"/>
    <att type="real" name="EvidenceScore_A" value="3.0"/>
    <att type="real" name="EvidenceScore_B" value="3.0"/>
    <att type="real" name="EvidenceScore" value="3.0"/>
  </edge>
  <edge label="851474 (pp) 851541" source="47" target="50">
    <att type="string" name="canonicalName" value="851474 (pp) 851541"/>
    <att type="string" name="interaction" value="pp"/>
    <att type="int" name="SCORE" value="193"/>
    <att type="string" name="support" value="{&quot;StringDB&quot;: &quot;physical&quot;, &quot;StringEvidence&quot;: &quot;experiments:0.158,coexpression:0.079&quot;, &quot;String_Score_Physical&quot;: 193, &quot;String_Score_Combined&quot;: 256}"/>
    <att type="real" name="EvidenceScore_A" value="3.0"/>
    <att type="real" name="EvidenceScore_B" value="3.0"/>
    <att type="real" name="EvidenceScore" value="3.0"/>
  </edge>
  <edge label="850422 (pp) 850820" source="5" target="22">
    <att type="string" name="canonicalName" value="850422 (pp) 850820"/>
    <att type="string" name="interaction" value="pp"/>
    <att type="int" name="SCORE" value="999"/>
    <att type="string" name="support" value="{&quot;StringDB&quot;: &quot;physical&quot;, &quot;StringEvidence&quot;: &quot;experiments:0.999,coexpression:0.991,textmining:0.987,database:0.896&quot;, &quot;BioGrid&quot;: &quot;physical&quot;, &quot;BioGrid_PubMed&quot;: &quot;29054886,28600509,25501974,21724601,18467557,16554755,16429126,15231838,12150911,11805826&quot;, &quot;BioGrid_Type&quot;: &quot;Two-hybrid,Reconstituted Complex,PCA,Affinity Capture-MS&quot;, &quot;String_Score_Physical&quot;: 999, &quot;String_Score_Combined&quot;: 999}"/>
    <att type="real" name="EvidenceScore_A" value="3.0"/>
    <att type="real" name="EvidenceScore_B" value="3.0"/>
    <att type="real" name="EvidenceScore" value="3.0"/>
  </edge>
  <edge label="851433 (pp) 852414" source="45" target="81">
    <att type="string" name="canonicalName" value="851433 (pp) 852414"/>
    <att type="string" name="interaction" value="pp"/>
    <att type="int" name="SCORE" value="198"/>
    <att type="string" name="support" value="{&quot;StringDB&quot;: &quot;physical&quot;, &quot;StringEvidence&quot;: &quot;experiments:0.164,textmining:0.108,coexpression:0.056&quot;, &quot;String_Score_Physical&quot;: 198, &quot;String_Score_Combined&quot;: 325}"/>
    <att type="real" name="EvidenceScore_A" value="3.0"/>
    <att type="real" name="EvidenceScore_B" value="6.0"/>
    <att type="real" name="EvidenceScore" value="3.0"/>
  </edge>
  <edge label="850422 (pp) 853058" source="5" target="110">
    <att type="string" name="canonicalName" value="850422 (pp) 853058"/>
    <att type="string" name="interaction" value="pp"/>
    <att type="int" name="SCORE" value="288"/>
    <att type="string" name="support" value="{&quot;StringDB&quot;: &quot;physical&quot;, &quot;StringEvidence&quot;: &quot;experiments:0.258&quot;, &quot;BioGrid&quot;: &quot;physical&quot;, &quot;BioGrid_PubMed&quot;: &quot;10688190&quot;, &quot;BioGrid_Type&quot;: &quot;Two-hybrid&quot;, &quot;String_Score_Physical&quot;: 288, &quot;String_Score_Combined&quot;: 288}"/>
    <att type="real" name="EvidenceScore_A" value="3.0"/>
    <att type="real" name="EvidenceScore_B" value="3.0"/>
    <att type="real" name="EvidenceScore" value="3.0"/>
  </edge>
  <edge label="850422 (pp) 856864" source="5" target="243">
    <att type="string" name="canonicalName" value="850422 (pp) 856864"/>
    <att type="string" name="interaction" value="pp"/>
    <att type="int" name="SCORE" value="999"/>
    <att type="string" name="support" value="{&quot;StringDB&quot;: &quot;physical&quot;, &quot;StringEvidence&quot;: &quot;experiments:0.999,coexpression:0.987,database:0.520,textmining:0.252&quot;, &quot;BioGrid&quot;: &quot;physical&quot;, &quot;BioGrid_PubMed&quot;: &quot;35650250,29054886,21724601&quot;, &quot;BioGrid_Type&quot;: &quot;Two-hybrid,Affinity Capture-MS&quot;, &quot;String_Score_Physical&quot;: 999, &quot;String_Score_Combined&quot;: 999}"/>
    <att type="real" name="EvidenceScore_A" value="3.0"/>
    <att type="real" name="EvidenceScore_B" value="3.0"/>
    <att type="real" name="EvidenceScore" value="3.0"/>
  </edge>
  <edge label="851480 (pp) 852821" source="48" target="100">
    <att type="string" name="canonicalName" value="851480 (pp) 852821"/>
    <att type="string" name="interaction" value="pp"/>
    <att type="int" name="SCORE" value="375"/>
    <att type="string" name="support" value="{&quot;StringDB&quot;: &quot;physical&quot;, &quot;StringEvidence&quot;: &quot;database:0.229,experiments:0.155,coexpression:0.073,textmining:0.050&quot;, &quot;String_Score_Physical&quot;: 375, &quot;String_Score_Combined&quot;: 450}"/>
    <att type="real" name="EvidenceScore_A" value="6.0"/>
    <att type="real" name="EvidenceScore_B" value="3.0"/>
    <att type="real" name="EvidenceScore" value="3.0"/>
  </edge>
  <edge label="851259 (pp) 856779" source="38" target="239">
    <att type="string" name="canonicalName" value="851259 (pp) 856779"/>
    <att type="string" name="interaction" value="pp"/>
    <att type="int" name="SCORE" value="208"/>
    <att type="string" name="support" value="{&quot;BioGrid&quot;: &quot;physical&quot;, &quot;BioGrid_PubMed&quot;: &quot;22940862&quot;, &quot;BioGrid_Type&quot;: &quot;Affinity Capture-MS&quot;}"/>
    <att type="real" name="EvidenceScore_A" value="3.0"/>
    <att type="real" name="EvidenceScore_B" value="4.0"/>
    <att type="real" name="EvidenceScore" value="3.0"/>
  </edge>
  <edge label="850435 (pp) 850652" source="6" target="15">
    <att type="string" name="canonicalName" value="850435 (pp) 850652"/>
    <att type="string" name="interaction" value="pp"/>
    <att type="int" name="SCORE" value="388"/>
    <att type="string" name="support" value="{&quot;StringDB&quot;: &quot;physical&quot;, &quot;StringEvidence&quot;: &quot;coexpression:0.961,experiments:0.362,textmining:0.045&quot;, &quot;BioGrid&quot;: &quot;physical&quot;, &quot;BioGrid_PubMed&quot;: &quot;23874617&quot;, &quot;BioGrid_Type&quot;: &quot;Affinity Capture-MS&quot;, &quot;String_Score_Physical&quot;: 388, &quot;String_Score_Combined&quot;: 977}"/>
    <att type="real" name="EvidenceScore_A" value="3.0"/>
    <att type="real" name="EvidenceScore_B" value="3.0"/>
    <att type="real" name="EvidenceScore" value="3.0"/>
  </edge>
  <edge label="850435 (pp) 854010" source="6" target="145">
    <att type="string" name="canonicalName" value="850435 (pp) 854010"/>
    <att type="string" name="interaction" value="pp"/>
    <att type="int" name="SCORE" value="499"/>
    <att type="string" name="support" value="{&quot;StringDB&quot;: &quot;physical&quot;, &quot;StringEvidence&quot;: &quot;database:0.479,coexpression:0.013&quot;, &quot;String_Score_Physical&quot;: 499, &quot;String_Score_Combined&quot;: 506}"/>
    <att type="real" name="EvidenceScore_A" value="3.0"/>
    <att type="real" name="EvidenceScore_B" value="4.0"/>
    <att type="real" name="EvidenceScore" value="3.0"/>
  </edge>
  <edge label="850435 (pp) 854637" source="6" target="161">
    <att type="string" name="canonicalName" value="850435 (pp) 854637"/>
    <att type="string" name="interaction" value="pp"/>
    <att type="int" name="SCORE" value="499"/>
    <att type="string" name="support" value="{&quot;StringDB&quot;: &quot;physical&quot;, &quot;StringEvidence&quot;: &quot;database:0.479,coexpression:0.013&quot;, &quot;String_Score_Physical&quot;: 499, &quot;String_Score_Combined&quot;: 506}"/>
    <att type="real" name="EvidenceScore_A" value="3.0"/>
    <att type="real" name="EvidenceScore_B" value="4.0"/>
    <att type="real" name="EvidenceScore" value="3.0"/>
  </edge>
  <edge label="850435 (pp) 855789" source="6" target="202">
    <att type="string" name="canonicalName" value="850435 (pp) 855789"/>
    <att type="string" name="interaction" value="pp"/>
    <att type="int" name="SCORE" value="959"/>
    <att type="string" name="support" value="{&quot;StringDB&quot;: &quot;physical&quot;, &quot;StringEvidence&quot;: &quot;experiments:0.957,coexpression:0.956,textmining:0.940&quot;, &quot;BioGrid&quot;: &quot;physical&quot;, &quot;BioGrid_PubMed&quot;: &quot;33037216,27390266,27251291,24240281,23874617,19737519,16429126&quot;, &quot;BioGrid_Type&quot;: &quot;Affinity Capture-MS,Affinity Capture-Western&quot;, &quot;String_Score_Physical&quot;: 959, &quot;String_Score_Combined&quot;: 999}"/>
    <att type="real" name="EvidenceScore_A" value="3.0"/>
    <att type="real" name="EvidenceScore_B" value="3.0"/>
    <att type="real" name="EvidenceScore" value="3.0"/>
  </edge>
  <edge label="851259 (pp) 856494" source="38" target="230">
    <att type="string" name="canonicalName" value="851259 (pp) 856494"/>
    <att type="string" name="interaction" value="pp"/>
    <att type="int" name="SCORE" value="208"/>
    <att type="string" name="support" value="{&quot;BioGrid&quot;: &quot;physical&quot;, &quot;BioGrid_PubMed&quot;: &quot;32205407,22940862&quot;, &quot;BioGrid_Type&quot;: &quot;Affinity Capture-MS&quot;}"/>
    <att type="real" name="EvidenceScore_A" value="3.0"/>
    <att type="real" name="EvidenceScore_B" value="4.0"/>
    <att type="real" name="EvidenceScore" value="3.0"/>
  </edge>
  <edge label="851259 (pp) 856279" source="38" target="219">
    <att type="string" name="canonicalName" value="851259 (pp) 856279"/>
    <att type="string" name="interaction" value="pp"/>
    <att type="int" name="SCORE" value="208"/>
    <att type="string" name="support" value="{&quot;BioGrid&quot;: &quot;physical&quot;, &quot;BioGrid_PubMed&quot;: &quot;22940862&quot;, &quot;BioGrid_Type&quot;: &quot;Affinity Capture-MS&quot;}"/>
    <att type="real" name="EvidenceScore_A" value="3.0"/>
    <att type="real" name="EvidenceScore_B" value="4.0"/>
    <att type="real" name="EvidenceScore" value="3.0"/>
  </edge>
  <edge label="851259 (pp) 856103" source="38" target="217">
    <att type="string" name="canonicalName" value="851259 (pp) 856103"/>
    <att type="string" name="interaction" value="pp"/>
    <att type="int" name="SCORE" value="208"/>
    <att type="string" name="support" value="{&quot;BioGrid&quot;: &quot;physical&quot;, &quot;BioGrid_PubMed&quot;: &quot;19536198&quot;, &quot;BioGrid_Type&quot;: &quot;Affinity Capture-MS&quot;}"/>
    <att type="real" name="EvidenceScore_A" value="3.0"/>
    <att type="real" name="EvidenceScore_B" value="3.0"/>
    <att type="real" name="EvidenceScore" value="3.0"/>
  </edge>
  <edge label="851259 (pp) 855938" source="38" target="212">
    <att type="string" name="canonicalName" value="851259 (pp) 855938"/>
    <att type="string" name="interaction" value="pp"/>
    <att type="int" name="SCORE" value="208"/>
    <att type="string" name="support" value="{&quot;BioGrid&quot;: &quot;physical&quot;, &quot;BioGrid_PubMed&quot;: &quot;19536198&quot;, &quot;BioGrid_Type&quot;: &quot;Affinity Capture-MS&quot;}"/>
    <att type="real" name="EvidenceScore_A" value="3.0"/>
    <att type="real" name="EvidenceScore_B" value="4.0"/>
    <att type="real" name="EvidenceScore" value="3.0"/>
  </edge>
  <edge label="851480 (pp) 852624" source="48" target="94">
    <att type="string" name="canonicalName" value="851480 (pp) 852624"/>
    <att type="string" name="interaction" value="pp"/>
    <att type="int" name="SCORE" value="288"/>
    <att type="string" name="support" value="{&quot;StringDB&quot;: &quot;physical&quot;, &quot;StringEvidence&quot;: &quot;database:0.194,experiments:0.079,coexpression:0.038&quot;, &quot;String_Score_Physical&quot;: 288, &quot;String_Score_Combined&quot;: 314}"/>
    <att type="real" name="EvidenceScore_A" value="6.0"/>
    <att type="real" name="EvidenceScore_B" value="3.0"/>
    <att type="real" name="EvidenceScore" value="3.0"/>
  </edge>
  <edge label="850385 (pp) 853660" source="4" target="128">
    <att type="string" name="canonicalName" value="850385 (pp) 853660"/>
    <att type="string" name="interaction" value="pp"/>
    <att type="int" name="SCORE" value="208"/>
    <att type="string" name="support" value="{&quot;BioGrid&quot;: &quot;physical&quot;, &quot;BioGrid_PubMed&quot;: &quot;16093310&quot;, &quot;BioGrid_Type&quot;: &quot;PCA&quot;}"/>
    <att type="real" name="EvidenceScore_A" value="6.0"/>
    <att type="real" name="EvidenceScore_B" value="3.0"/>
    <att type="real" name="EvidenceScore" value="3.0"/>
  </edge>
  <edge label="851259 (pp) 855836" source="38" target="207">
    <att type="string" name="canonicalName" value="851259 (pp) 855836"/>
    <att type="string" name="interaction" value="pp"/>
    <att type="int" name="SCORE" value="976"/>
    <att type="string" name="support" value="{&quot;StringDB&quot;: &quot;physical&quot;, &quot;StringEvidence&quot;: &quot;textmining:0.955,experiments:0.918,coexpression:0.807,database:0.697&quot;, &quot;BioGrid&quot;: &quot;physical&quot;, &quot;BioGrid_PubMed&quot;: &quot;36350833,32565117,31399574,31125567,29930177,29463764,26804907,26217697,25452130,24488121,19536198,15766533&quot;, &quot;BioGrid_Type&quot;: &quot;Reconstituted Complex,Affinity Capture-MS,Affinity Capture-Western&quot;, &quot;String_Score_Physical&quot;: 976, &quot;String_Score_Combined&quot;: 999}"/>
    <att type="real" name="EvidenceScore_A" value="3.0"/>
    <att type="real" name="EvidenceScore_B" value="8.0"/>
    <att type="real" name="EvidenceScore" value="3.0"/>
  </edge>
  <edge label="850317 (pp) 850633" source="1" target="14">
    <att type="string" name="canonicalName" value="850317 (pp) 850633"/>
    <att type="string" name="interaction" value="pp"/>
    <att type="int" name="SCORE" value="315"/>
    <att type="string" name="support" value="{&quot;StringDB&quot;: &quot;physical&quot;, &quot;StringEvidence&quot;: &quot;coexpression:0.907,experiments:0.286,textmining:0.267&quot;, &quot;BioGrid&quot;: &quot;physical&quot;, &quot;BioGrid_PubMed&quot;: &quot;28484020&quot;, &quot;BioGrid_Type&quot;: &quot;Affinity Capture-MS&quot;, &quot;String_Score_Physical&quot;: 315, &quot;String_Score_Combined&quot;: 953}"/>
    <att type="real" name="EvidenceScore_A" value="3.0"/>
    <att type="real" name="EvidenceScore_B" value="6.0"/>
    <att type="real" name="EvidenceScore" value="3.0"/>
  </edge>
  <edge label="851539 (pp) 853395" source="49" target="121">
    <att type="string" name="canonicalName" value="851539 (pp) 853395"/>
    <att type="string" name="interaction" value="pp"/>
    <att type="int" name="SCORE" value="197"/>
    <att type="string" name="support" value="{&quot;StringDB&quot;: &quot;physical&quot;, &quot;StringEvidence&quot;: &quot;textmining:0.227,experiments:0.163,coexpression:0.014&quot;, &quot;String_Score_Physical&quot;: 197, &quot;String_Score_Combined&quot;: 387}"/>
    <att type="real" name="EvidenceScore_A" value="3.0"/>
    <att type="real" name="EvidenceScore_B" value="7.0"/>
    <att type="real" name="EvidenceScore" value="3.0"/>
  </edge>
  <edge label="851539 (pp) 852846" source="49" target="101">
    <att type="string" name="canonicalName" value="851539 (pp) 852846"/>
    <att type="string" name="interaction" value="pp"/>
    <att type="int" name="SCORE" value="468"/>
    <att type="string" name="support" value="{&quot;StringDB&quot;: &quot;physical&quot;, &quot;StringEvidence&quot;: &quot;coexpression:0.926,experiments:0.445,neighborhood:0.121&quot;, &quot;BioGrid&quot;: &quot;physical&quot;, &quot;BioGrid_PubMed&quot;: &quot;26516056,26276932&quot;, &quot;BioGrid_Type&quot;: &quot;Co-localization,Two-hybrid,Affinity Capture-Western&quot;, &quot;String_Score_Physical&quot;: 468, &quot;String_Score_Combined&quot;: 965}"/>
    <att type="real" name="EvidenceScore_A" value="3.0"/>
    <att type="real" name="EvidenceScore_B" value="3.0"/>
    <att type="real" name="EvidenceScore" value="3.0"/>
  </edge>
  <edge label="851539 (pp) 852423" source="49" target="82">
    <att type="string" name="canonicalName" value="851539 (pp) 852423"/>
    <att type="string" name="interaction" value="pp"/>
    <att type="int" name="SCORE" value="303"/>
    <att type="string" name="support" value="{&quot;StringDB&quot;: &quot;physical&quot;, &quot;StringEvidence&quot;: &quot;coexpression:0.877,textmining:0.500,experiments:0.274&quot;, &quot;BioGrid&quot;: &quot;genetic&quot;, &quot;BioGrid_PubMed&quot;: &quot;7729414&quot;, &quot;BioGrid_Type&quot;: &quot;Dosage Rescue,Synthetic Growth Defect&quot;, &quot;String_Score_Physical&quot;: 303, &quot;String_Score_Combined&quot;: 957}"/>
    <att type="real" name="EvidenceScore_A" value="3.0"/>
    <att type="real" name="EvidenceScore_B" value="3.0"/>
    <att type="real" name="EvidenceScore" value="3.0"/>
  </edge>
  <edge label="851480 (pp) 856781" source="48" target="240">
    <att type="string" name="canonicalName" value="851480 (pp) 856781"/>
    <att type="string" name="interaction" value="pp"/>
    <att type="int" name="SCORE" value="341"/>
    <att type="string" name="support" value="{&quot;StringDB&quot;: &quot;physical&quot;, &quot;StringEvidence&quot;: &quot;database:0.313,coexpression:0.170,textmining:0.038&quot;, &quot;String_Score_Physical&quot;: 341, &quot;String_Score_Combined&quot;: 473}"/>
    <att type="real" name="EvidenceScore_A" value="6.0"/>
    <att type="real" name="EvidenceScore_B" value="3.0"/>
    <att type="real" name="EvidenceScore" value="3.0"/>
  </edge>
  <edge label="851480 (pp) 855898" source="48" target="210">
    <att type="string" name="canonicalName" value="851480 (pp) 855898"/>
    <att type="string" name="interaction" value="pp"/>
    <att type="int" name="SCORE" value="404"/>
    <att type="string" name="support" value="{&quot;StringDB&quot;: &quot;physical&quot;, &quot;StringEvidence&quot;: &quot;textmining:0.240,database:0.229,experiments:0.194,coexpression:0.076&quot;, &quot;String_Score_Physical&quot;: 404, &quot;String_Score_Combined&quot;: 503}"/>
    <att type="real" name="EvidenceScore_A" value="6.0"/>
    <att type="real" name="EvidenceScore_B" value="3.0"/>
    <att type="real" name="EvidenceScore" value="3.0"/>
  </edge>
  <edge label="851480 (pp) 855789" source="48" target="202">
    <att type="string" name="canonicalName" value="851480 (pp) 855789"/>
    <att type="string" name="interaction" value="pp"/>
    <att type="int" name="SCORE" value="235"/>
    <att type="string" name="support" value="{&quot;StringDB&quot;: &quot;physical&quot;, &quot;StringEvidence&quot;: &quot;database:0.195,experiments:0.009,coexpression:0.002&quot;, &quot;String_Score_Physical&quot;: 235, &quot;String_Score_Combined&quot;: 236}"/>
    <att type="real" name="EvidenceScore_A" value="6.0"/>
    <att type="real" name="EvidenceScore_B" value="3.0"/>
    <att type="real" name="EvidenceScore" value="3.0"/>
  </edge>
  <edge label="851480 (pp) 855130" source="48" target="184">
    <att type="string" name="canonicalName" value="851480 (pp) 855130"/>
    <att type="string" name="interaction" value="pp"/>
    <att type="int" name="SCORE" value="499"/>
    <att type="string" name="support" value="{&quot;StringDB&quot;: &quot;physical&quot;, &quot;StringEvidence&quot;: &quot;database:0.395,textmining:0.286,experiments:0.138,coexpression:0.036&quot;, &quot;String_Score_Physical&quot;: 499, &quot;String_Score_Combined&quot;: 577}"/>
    <att type="real" name="EvidenceScore_A" value="6.0"/>
    <att type="real" name="EvidenceScore_B" value="3.0"/>
    <att type="real" name="EvidenceScore" value="3.0"/>
  </edge>
  <edge label="851480 (pp) 855020" source="48" target="176">
    <att type="string" name="canonicalName" value="851480 (pp) 855020"/>
    <att type="string" name="interaction" value="pp"/>
    <att type="int" name="SCORE" value="289"/>
    <att type="string" name="support" value="{&quot;StringDB&quot;: &quot;physical&quot;, &quot;StringEvidence&quot;: &quot;database:0.195,experiments:0.080&quot;, &quot;String_Score_Physical&quot;: 289, &quot;String_Score_Combined&quot;: 289}"/>
    <att type="real" name="EvidenceScore_A" value="6.0"/>
    <att type="real" name="EvidenceScore_B" value="3.0"/>
    <att type="real" name="EvidenceScore" value="3.0"/>
  </edge>
  <edge label="851480 (pp) 854766" source="48" target="167">
    <att type="string" name="canonicalName" value="851480 (pp) 854766"/>
    <att type="string" name="interaction" value="pp"/>
    <att type="int" name="SCORE" value="341"/>
    <att type="string" name="support" value="{&quot;StringDB&quot;: &quot;physical&quot;, &quot;StringEvidence&quot;: &quot;database:0.313,textmining:0.063,coexpression:0.060&quot;, &quot;String_Score_Physical&quot;: 341, &quot;String_Score_Combined&quot;: 419}"/>
    <att type="real" name="EvidenceScore_A" value="6.0"/>
    <att type="real" name="EvidenceScore_B" value="3.0"/>
    <att type="real" name="EvidenceScore" value="3.0"/>
  </edge>
  <edge label="850317 (pp) 851059" source="1" target="31">
    <att type="string" name="canonicalName" value="850317 (pp) 851059"/>
    <att type="string" name="interaction" value="pp"/>
    <att type="int" name="SCORE" value="662"/>
    <att type="string" name="support" value="{&quot;StringDB&quot;: &quot;physical&quot;, &quot;StringEvidence&quot;: &quot;database:0.635,coexpression:0.596,textmining:0.044,experiments:0.034&quot;, &quot;String_Score_Physical&quot;: 662, &quot;String_Score_Combined&quot;: 869}"/>
    <att type="real" name="EvidenceScore_A" value="3.0"/>
    <att type="real" name="EvidenceScore_B" value="3.0"/>
    <att type="real" name="EvidenceScore" value="3.0"/>
  </edge>
  <edge label="850385 (pp) 853031" source="4" target="108">
    <att type="string" name="canonicalName" value="850385 (pp) 853031"/>
    <att type="string" name="interaction" value="pp"/>
    <att type="int" name="SCORE" value="208"/>
    <att type="string" name="support" value="{&quot;BioGrid&quot;: &quot;physical&quot;, &quot;BioGrid_PubMed&quot;: &quot;18467557&quot;, &quot;BioGrid_Type&quot;: &quot;PCA&quot;}"/>
    <att type="real" name="EvidenceScore_A" value="6.0"/>
    <att type="real" name="EvidenceScore_B" value="3.0"/>
    <att type="real" name="EvidenceScore" value="3.0"/>
  </edge>
  <edge label="850317 (pp) 851092" source="1" target="32">
    <att type="string" name="canonicalName" value="850317 (pp) 851092"/>
    <att type="string" name="interaction" value="pp"/>
    <att type="int" name="SCORE" value="900"/>
    <att type="string" name="support" value="{&quot;StringDB&quot;: &quot;physical&quot;, &quot;StringEvidence&quot;: &quot;database:0.896,textmining:0.837&quot;, &quot;String_Score_Physical&quot;: 900, &quot;String_Score_Combined&quot;: 983}"/>
    <att type="real" name="EvidenceScore_A" value="3.0"/>
    <att type="real" name="EvidenceScore_B" value="6.0"/>
    <att type="real" name="EvidenceScore" value="3.0"/>
  </edge>
  <edge label="850317 (pp) 851564" source="1" target="51">
    <att type="string" name="canonicalName" value="850317 (pp) 851564"/>
    <att type="string" name="interaction" value="pp"/>
    <att type="int" name="SCORE" value="900"/>
    <att type="string" name="support" value="{&quot;StringDB&quot;: &quot;physical&quot;, &quot;StringEvidence&quot;: &quot;database:0.896,coexpression:0.826,textmining:0.707&quot;, &quot;String_Score_Physical&quot;: 900, &quot;String_Score_Combined&quot;: 994}"/>
    <att type="real" name="EvidenceScore_A" value="3.0"/>
    <att type="real" name="EvidenceScore_B" value="3.0"/>
    <att type="real" name="EvidenceScore" value="3.0"/>
  </edge>
  <edge label="850317 (pp) 852128" source="1" target="68">
    <att type="string" name="canonicalName" value="850317 (pp) 852128"/>
    <att type="string" name="interaction" value="pp"/>
    <att type="int" name="SCORE" value="905"/>
    <att type="string" name="support" value="{&quot;StringDB&quot;: &quot;physical&quot;, &quot;StringEvidence&quot;: &quot;coexpression:0.938,experiments:0.764,database:0.583,textmining:0.479,cooccurrence:0.425&quot;, &quot;BioGrid&quot;: &quot;genetic&quot;, &quot;BioGrid_PubMed&quot;: &quot;18408719&quot;, &quot;BioGrid_Type&quot;: &quot;Synthetic Growth Defect&quot;, &quot;String_Score_Physical&quot;: 905, &quot;String_Score_Combined&quot;: 994}"/>
    <att type="real" name="EvidenceScore_A" value="3.0"/>
    <att type="real" name="EvidenceScore_B" value="9.0"/>
    <att type="real" name="EvidenceScore" value="3.0"/>
  </edge>
  <edge label="850317 (pp) 852414" source="1" target="81">
    <att type="string" name="canonicalName" value="850317 (pp) 852414"/>
    <att type="string" name="interaction" value="pp"/>
    <att type="int" name="SCORE" value="600"/>
    <att type="string" name="support" value="{&quot;StringDB&quot;: &quot;physical&quot;, &quot;StringEvidence&quot;: &quot;database:0.583,textmining:0.529,coexpression:0.099&quot;, &quot;String_Score_Physical&quot;: 600, &quot;String_Score_Combined&quot;: 830}"/>
    <att type="real" name="EvidenceScore_A" value="3.0"/>
    <att type="real" name="EvidenceScore_B" value="6.0"/>
    <att type="real" name="EvidenceScore" value="3.0"/>
  </edge>
  <edge label="851480 (pp) 854151" source="48" target="147">
    <att type="string" name="canonicalName" value="851480 (pp) 854151"/>
    <att type="string" name="interaction" value="pp"/>
    <att type="int" name="SCORE" value="289"/>
    <att type="string" name="support" value="{&quot;StringDB&quot;: &quot;physical&quot;, &quot;StringEvidence&quot;: &quot;database:0.195,experiments:0.080&quot;, &quot;String_Score_Physical&quot;: 289, &quot;String_Score_Combined&quot;: 289}"/>
    <att type="real" name="EvidenceScore_A" value="6.0"/>
    <att type="real" name="EvidenceScore_B" value="3.0"/>
    <att type="real" name="EvidenceScore" value="3.0"/>
  </edge>
  <edge label="850317 (pp) 852423" source="1" target="82">
    <att type="string" name="canonicalName" value="850317 (pp) 852423"/>
    <att type="string" name="interaction" value="pp"/>
    <att type="int" name="SCORE" value="295"/>
    <att type="string" name="support" value="{&quot;StringDB&quot;: &quot;physical&quot;, &quot;StringEvidence&quot;: &quot;coexpression:0.910,experiments:0.265,textmining:0.182&quot;, &quot;BioGrid&quot;: &quot;physical&quot;, &quot;BioGrid_PubMed&quot;: &quot;16554755&quot;, &quot;BioGrid_Type&quot;: &quot;Affinity Capture-MS&quot;, &quot;String_Score_Physical&quot;: 295, &quot;String_Score_Combined&quot;: 948}"/>
    <att type="real" name="EvidenceScore_A" value="3.0"/>
    <att type="real" name="EvidenceScore_B" value="3.0"/>
    <att type="real" name="EvidenceScore" value="3.0"/>
  </edge>
  <edge label="850317 (pp) 855131" source="1" target="185">
    <att type="string" name="canonicalName" value="850317 (pp) 855131"/>
    <att type="string" name="interaction" value="pp"/>
    <att type="int" name="SCORE" value="650"/>
    <att type="string" name="support" value="{&quot;StringDB&quot;: &quot;physical&quot;, &quot;StringEvidence&quot;: &quot;coexpression:0.925,textmining:0.824,database:0.635&quot;, &quot;String_Score_Physical&quot;: 650, &quot;String_Score_Combined&quot;: 995}"/>
    <att type="real" name="EvidenceScore_A" value="3.0"/>
    <att type="real" name="EvidenceScore_B" value="3.0"/>
    <att type="real" name="EvidenceScore" value="3.0"/>
  </edge>
  <edge label="851480 (pp) 853617" source="48" target="125">
    <att type="string" name="canonicalName" value="851480 (pp) 853617"/>
    <att type="string" name="interaction" value="pp"/>
    <att type="int" name="SCORE" value="320"/>
    <att type="string" name="support" value="{&quot;StringDB&quot;: &quot;physical&quot;, &quot;StringEvidence&quot;: &quot;database:0.191,experiments:0.124,textmining:0.016,coexpression:0.002&quot;, &quot;String_Score_Physical&quot;: 320, &quot;String_Score_Combined&quot;: 332}"/>
    <att type="real" name="EvidenceScore_A" value="6.0"/>
    <att type="real" name="EvidenceScore_B" value="3.0"/>
    <att type="real" name="EvidenceScore" value="3.0"/>
  </edge>
  <edge label="851480 (pp) 853275" source="48" target="119">
    <att type="string" name="canonicalName" value="851480 (pp) 853275"/>
    <att type="string" name="interaction" value="pp"/>
    <att type="int" name="SCORE" value="404"/>
    <att type="string" name="support" value="{&quot;StringDB&quot;: &quot;physical&quot;, &quot;StringEvidence&quot;: &quot;database:0.229,experiments:0.194,textmining:0.170,coexpression:0.019&quot;, &quot;String_Score_Physical&quot;: 404, &quot;String_Score_Combined&quot;: 456}"/>
    <att type="real" name="EvidenceScore_A" value="6.0"/>
    <att type="real" name="EvidenceScore_B" value="3.0"/>
    <att type="real" name="EvidenceScore" value="3.0"/>
  </edge>
  <edge label="851259 (pp) 855898" source="38" target="210">
    <att type="string" name="canonicalName" value="851259 (pp) 855898"/>
    <att type="string" name="interaction" value="pp"/>
    <att type="int" name="SCORE" value="372"/>
    <att type="string" name="support" value="{&quot;StringDB&quot;: &quot;physical&quot;, &quot;StringEvidence&quot;: &quot;experiments:0.346,textmining:0.083&quot;, &quot;BioGrid&quot;: &quot;genetic&quot;, &quot;BioGrid_PubMed&quot;: &quot;26209979&quot;, &quot;BioGrid_Type&quot;: &quot;Phenotypic Suppression&quot;, &quot;String_Score_Physical&quot;: 372, &quot;String_Score_Combined&quot;: 424}"/>
    <att type="real" name="EvidenceScore_A" value="3.0"/>
    <att type="real" name="EvidenceScore_B" value="3.0"/>
    <att type="real" name="EvidenceScore" value="3.0"/>
  </edge>
  <edge label="850652 (pp) 855789" source="15" target="202">
    <att type="string" name="canonicalName" value="850652 (pp) 855789"/>
    <att type="string" name="interaction" value="pp"/>
    <att type="int" name="SCORE" value="946"/>
    <att type="string" name="support" value="{&quot;StringDB&quot;: &quot;physical&quot;, &quot;StringEvidence&quot;: &quot;coexpression:0.982,database:0.896,experiments:0.468,textmining:0.106&quot;, &quot;BioGrid&quot;: &quot;physical&quot;, &quot;BioGrid_PubMed&quot;: &quot;23874617&quot;, &quot;BioGrid_Type&quot;: &quot;Affinity Capture-MS&quot;, &quot;String_Score_Physical&quot;: 946, &quot;String_Score_Combined&quot;: 999}"/>
    <att type="real" name="EvidenceScore_A" value="3.0"/>
    <att type="real" name="EvidenceScore_B" value="3.0"/>
    <att type="real" name="EvidenceScore" value="3.0"/>
  </edge>
  <edge label="851259 (pp) 855121" source="38" target="183">
    <att type="string" name="canonicalName" value="851259 (pp) 855121"/>
    <att type="string" name="interaction" value="pp"/>
    <att type="int" name="SCORE" value="208"/>
    <att type="string" name="support" value="{&quot;BioGrid&quot;: &quot;physical&quot;, &quot;BioGrid_PubMed&quot;: &quot;32205407&quot;, &quot;BioGrid_Type&quot;: &quot;Affinity Capture-MS&quot;}"/>
    <att type="real" name="EvidenceScore_A" value="3.0"/>
    <att type="real" name="EvidenceScore_B" value="5.0"/>
    <att type="real" name="EvidenceScore" value="3.0"/>
  </edge>
  <edge label="851259 (pp) 853706" source="38" target="130">
    <att type="string" name="canonicalName" value="851259 (pp) 853706"/>
    <att type="string" name="interaction" value="pp"/>
    <att type="int" name="SCORE" value="208"/>
    <att type="string" name="support" value="{&quot;BioGrid&quot;: &quot;physical&quot;, &quot;BioGrid_PubMed&quot;: &quot;32205407&quot;, &quot;BioGrid_Type&quot;: &quot;Affinity Capture-MS&quot;}"/>
    <att type="real" name="EvidenceScore_A" value="3.0"/>
    <att type="real" name="EvidenceScore_B" value="3.0"/>
    <att type="real" name="EvidenceScore" value="3.0"/>
  </edge>
  <edge label="850532 (pp) 853207" source="9" target="117">
    <att type="string" name="canonicalName" value="850532 (pp) 853207"/>
    <att type="string" name="interaction" value="pp"/>
    <att type="int" name="SCORE" value="288"/>
    <att type="string" name="support" value="{&quot;StringDB&quot;: &quot;physical&quot;, &quot;StringEvidence&quot;: &quot;experiments:0.259,textmining:0.039&quot;, &quot;BioGrid&quot;: &quot;genetic&quot;, &quot;BioGrid_PubMed&quot;: &quot;30010539&quot;, &quot;BioGrid_Type&quot;: &quot;Phenotypic Enhancement&quot;, &quot;String_Score_Physical&quot;: 288, &quot;String_Score_Combined&quot;: 316}"/>
    <att type="real" name="EvidenceScore_A" value="3.0"/>
    <att type="real" name="EvidenceScore_B" value="9.0"/>
    <att type="real" name="EvidenceScore" value="3.0"/>
  </edge>
  <edge label="851259 (pp) 854344" source="38" target="150">
    <att type="string" name="canonicalName" value="851259 (pp) 854344"/>
    <att type="string" name="interaction" value="pp"/>
    <att type="int" name="SCORE" value="208"/>
    <att type="string" name="support" value="{&quot;BioGrid&quot;: &quot;physical&quot;, &quot;BioGrid_PubMed&quot;: &quot;32205407&quot;, &quot;BioGrid_Type&quot;: &quot;Affinity Capture-MS&quot;}"/>
    <att type="real" name="EvidenceScore_A" value="3.0"/>
    <att type="real" name="EvidenceScore_B" value="3.0"/>
    <att type="real" name="EvidenceScore" value="3.0"/>
  </edge>
  <edge label="851259 (pp) 853968" source="38" target="143">
    <att type="string" name="canonicalName" value="851259 (pp) 853968"/>
    <att type="string" name="interaction" value="pp"/>
    <att type="int" name="SCORE" value="208"/>
    <att type="string" name="support" value="{&quot;BioGrid&quot;: &quot;physical&quot;, &quot;BioGrid_PubMed&quot;: &quot;32205407&quot;, &quot;BioGrid_Type&quot;: &quot;Affinity Capture-MS&quot;}"/>
    <att type="real" name="EvidenceScore_A" value="3.0"/>
    <att type="real" name="EvidenceScore_B" value="3.0"/>
    <att type="real" name="EvidenceScore" value="3.0"/>
  </edge>
  <edge label="851259 (pp) 855303" source="38" target="189">
    <att type="string" name="canonicalName" value="851259 (pp) 855303"/>
    <att type="string" name="interaction" value="pp"/>
    <att type="int" name="SCORE" value="208"/>
    <att type="string" name="support" value="{&quot;BioGrid&quot;: &quot;physical&quot;, &quot;BioGrid_PubMed&quot;: &quot;19536198&quot;, &quot;BioGrid_Type&quot;: &quot;Affinity Capture-MS&quot;}"/>
    <att type="real" name="EvidenceScore_A" value="3.0"/>
    <att type="real" name="EvidenceScore_B" value="3.0"/>
    <att type="real" name="EvidenceScore" value="3.0"/>
  </edge>
  <edge label="851259 (pp) 853950" source="38" target="141">
    <att type="string" name="canonicalName" value="851259 (pp) 853950"/>
    <att type="string" name="interaction" value="pp"/>
    <att type="int" name="SCORE" value="208"/>
    <att type="string" name="support" value="{&quot;BioGrid&quot;: &quot;physical&quot;, &quot;BioGrid_PubMed&quot;: &quot;36269765&quot;, &quot;BioGrid_Type&quot;: &quot;Affinity Capture-MS&quot;}"/>
    <att type="real" name="EvidenceScore_A" value="3.0"/>
    <att type="real" name="EvidenceScore_B" value="3.0"/>
    <att type="real" name="EvidenceScore" value="3.0"/>
  </edge>
  <edge label="851259 (pp) 853830" source="38" target="136">
    <att type="string" name="canonicalName" value="851259 (pp) 853830"/>
    <att type="string" name="interaction" value="pp"/>
    <att type="int" name="SCORE" value="242"/>
    <att type="string" name="support" value="{&quot;StringDB&quot;: &quot;physical&quot;, &quot;StringEvidence&quot;: &quot;experiments:0.211,textmining:0.106,coexpression:0.061&quot;, &quot;BioGrid&quot;: &quot;physical&quot;, &quot;BioGrid_PubMed&quot;: &quot;26217697,25452130&quot;, &quot;BioGrid_Type&quot;: &quot;Affinity Capture-MS&quot;, &quot;String_Score_Physical&quot;: 242, &quot;String_Score_Combined&quot;: 364}"/>
    <att type="real" name="EvidenceScore_A" value="3.0"/>
    <att type="real" name="EvidenceScore_B" value="3.0"/>
    <att type="real" name="EvidenceScore" value="3.0"/>
  </edge>
  <edge label="850569 (pp) 850962" source="10" target="29">
    <att type="string" name="canonicalName" value="850569 (pp) 850962"/>
    <att type="string" name="interaction" value="pp"/>
    <att type="int" name="SCORE" value="999"/>
    <att type="string" name="support" value="{&quot;StringDB&quot;: &quot;physical&quot;, &quot;StringEvidence&quot;: &quot;experiments:0.999,coexpression:0.919,textmining:0.904,database:0.896,cooccurrence:0.425&quot;, &quot;BioGrid&quot;: &quot;genetic,physical&quot;, &quot;BioGrid_PubMed&quot;: &quot;20826334,18408719,16941010,16554755,11283351&quot;, &quot;BioGrid_Type&quot;: &quot;Two-hybrid,Affinity Capture-MS,Synthetic Lethality,Synthetic Growth Defect,Affinity Capture-Western&quot;, &quot;String_Score_Physical&quot;: 999, &quot;String_Score_Combined&quot;: 999}"/>
    <att type="real" name="EvidenceScore_A" value="9.0"/>
    <att type="real" name="EvidenceScore_B" value="3.0"/>
    <att type="real" name="EvidenceScore" value="3.0"/>
  </edge>
  <edge label="850532 (pp) 852423" source="9" target="82">
    <att type="string" name="canonicalName" value="850532 (pp) 852423"/>
    <att type="string" name="interaction" value="pp"/>
    <att type="int" name="SCORE" value="288"/>
    <att type="string" name="support" value="{&quot;StringDB&quot;: &quot;physical&quot;, &quot;StringEvidence&quot;: &quot;experiments:0.259,coexpression:0.205,textmining:0.087&quot;, &quot;BioGrid&quot;: &quot;genetic&quot;, &quot;BioGrid_PubMed&quot;: &quot;30010539&quot;, &quot;BioGrid_Type&quot;: &quot;Phenotypic Enhancement&quot;, &quot;String_Score_Physical&quot;: 288, &quot;String_Score_Combined&quot;: 483}"/>
    <att type="real" name="EvidenceScore_A" value="3.0"/>
    <att type="real" name="EvidenceScore_B" value="3.0"/>
    <att type="real" name="EvidenceScore" value="3.0"/>
  </edge>
  <edge label="851259 (pp) 855692" source="38" target="198">
    <att type="string" name="canonicalName" value="851259 (pp) 855692"/>
    <att type="string" name="interaction" value="pp"/>
    <att type="int" name="SCORE" value="208"/>
    <att type="string" name="support" value="{&quot;BioGrid&quot;: &quot;physical&quot;, &quot;BioGrid_PubMed&quot;: &quot;32205407&quot;, &quot;BioGrid_Type&quot;: &quot;Affinity Capture-MS&quot;}"/>
    <att type="real" name="EvidenceScore_A" value="3.0"/>
    <att type="real" name="EvidenceScore_B" value="5.0"/>
    <att type="real" name="EvidenceScore" value="3.0"/>
  </edge>
  <edge label="851259 (pp) 853559" source="38" target="124">
    <att type="string" name="canonicalName" value="851259 (pp) 853559"/>
    <att type="string" name="interaction" value="pp"/>
    <att type="int" name="SCORE" value="208"/>
    <att type="string" name="support" value="{&quot;BioGrid&quot;: &quot;physical&quot;, &quot;BioGrid_PubMed&quot;: &quot;19536198&quot;, &quot;BioGrid_Type&quot;: &quot;Affinity Capture-MS&quot;}"/>
    <att type="real" name="EvidenceScore_A" value="3.0"/>
    <att type="real" name="EvidenceScore_B" value="3.0"/>
    <att type="real" name="EvidenceScore" value="3.0"/>
  </edge>
  <edge label="851259 (pp) 855789" source="38" target="202">
    <att type="string" name="canonicalName" value="851259 (pp) 855789"/>
    <att type="string" name="interaction" value="pp"/>
    <att type="int" name="SCORE" value="208"/>
    <att type="string" name="support" value="{&quot;BioGrid&quot;: &quot;physical&quot;, &quot;BioGrid_PubMed&quot;: &quot;32205407&quot;, &quot;BioGrid_Type&quot;: &quot;Affinity Capture-MS&quot;}"/>
    <att type="real" name="EvidenceScore_A" value="3.0"/>
    <att type="real" name="EvidenceScore_B" value="3.0"/>
    <att type="real" name="EvidenceScore" value="3.0"/>
  </edge>
  <edge label="850569 (pp) 851646" source="10" target="57">
    <att type="string" name="canonicalName" value="850569 (pp) 851646"/>
    <att type="string" name="interaction" value="pp"/>
    <att type="int" name="SCORE" value="650"/>
    <att type="string" name="support" value="{&quot;StringDB&quot;: &quot;physical&quot;, &quot;StringEvidence&quot;: &quot;coexpression:0.870,textmining:0.807,database:0.635,neighborhood:0.009&quot;, &quot;String_Score_Physical&quot;: 650, &quot;String_Score_Combined&quot;: 991}"/>
    <att type="real" name="EvidenceScore_A" value="9.0"/>
    <att type="real" name="EvidenceScore_B" value="3.0"/>
    <att type="real" name="EvidenceScore" value="3.0"/>
  </edge>
  <edge label="850569 (pp) 852423" source="10" target="82">
    <att type="string" name="canonicalName" value="850569 (pp) 852423"/>
    <att type="string" name="interaction" value="pp"/>
    <att type="int" name="SCORE" value="740"/>
    <att type="string" name="support" value="{&quot;StringDB&quot;: &quot;physical&quot;, &quot;StringEvidence&quot;: &quot;coexpression:0.839,database:0.635,textmining:0.542,experiments:0.259,neighborhood:0.009&quot;, &quot;BioGrid&quot;: &quot;genetic&quot;, &quot;BioGrid_PubMed&quot;: &quot;31960994&quot;, &quot;BioGrid_Type&quot;: &quot;Phenotypic Enhancement&quot;, &quot;String_Score_Physical&quot;: 740, &quot;String_Score_Combined&quot;: 981}"/>
    <att type="real" name="EvidenceScore_A" value="9.0"/>
    <att type="real" name="EvidenceScore_B" value="3.0"/>
    <att type="real" name="EvidenceScore" value="3.0"/>
  </edge>
  <edge label="851259 (pp) 855210" source="38" target="186">
    <att type="string" name="canonicalName" value="851259 (pp) 855210"/>
    <att type="string" name="interaction" value="pp"/>
    <att type="int" name="SCORE" value="208"/>
    <att type="string" name="support" value="{&quot;BioGrid&quot;: &quot;physical&quot;, &quot;BioGrid_PubMed&quot;: &quot;32205407&quot;, &quot;BioGrid_Type&quot;: &quot;Affinity Capture-MS&quot;}"/>
    <att type="real" name="EvidenceScore_A" value="3.0"/>
    <att type="real" name="EvidenceScore_B" value="4.0"/>
    <att type="real" name="EvidenceScore" value="3.0"/>
  </edge>
  <edge label="854950 (pp) 855606" source="175" target="196">
    <att type="string" name="canonicalName" value="854950 (pp) 855606"/>
    <att type="string" name="interaction" value="pp"/>
    <att type="int" name="SCORE" value="248"/>
    <att type="string" name="support" value="{&quot;StringDB&quot;: &quot;physical&quot;, &quot;StringEvidence&quot;: &quot;textmining:0.586,experiments:0.217,coexpression:0.119,neighborhood:0.103&quot;, &quot;String_Score_Physical&quot;: 248, &quot;String_Score_Combined&quot;: 754}"/>
    <att type="real" name="EvidenceScore_A" value="2.0"/>
    <att type="real" name="EvidenceScore_B" value="2.0"/>
    <att type="real" name="EvidenceScore" value="2.0"/>
  </edge>
  <edge label="853660 (pp) 854013" source="128" target="146">
    <att type="string" name="canonicalName" value="853660 (pp) 854013"/>
    <att type="string" name="interaction" value="pp"/>
    <att type="int" name="SCORE" value="288"/>
    <att type="string" name="support" value="{&quot;StringDB&quot;: &quot;physical&quot;, &quot;StringEvidence&quot;: &quot;textmining:0.905,experiments:0.259&quot;, &quot;BioGrid&quot;: &quot;genetic&quot;, &quot;BioGrid_PubMed&quot;: &quot;17553781&quot;, &quot;BioGrid_Type&quot;: &quot;Dosage Rescue&quot;, &quot;String_Score_Physical&quot;: 288, &quot;String_Score_Combined&quot;: 558}"/>
    <att type="real" name="EvidenceScore_A" value="3.0"/>
    <att type="real" name="EvidenceScore_B" value="2.0"/>
    <att type="real" name="EvidenceScore" value="2.0"/>
  </edge>
  <edge label="853758 (pp) 854287" source="131" target="148">
    <att type="string" name="canonicalName" value="853758 (pp) 854287"/>
    <att type="string" name="interaction" value="pp"/>
    <att type="int" name="SCORE" value="204"/>
    <att type="string" name="support" value="{&quot;StringDB&quot;: &quot;physical&quot;, &quot;StringEvidence&quot;: &quot;coexpression:0.219,experiments:0.170&quot;, &quot;String_Score_Physical&quot;: 204, &quot;String_Score_Combined&quot;: 377}"/>
    <att type="real" name="EvidenceScore_A" value="2.0"/>
    <att type="real" name="EvidenceScore_B" value="3.0"/>
    <att type="real" name="EvidenceScore" value="2.0"/>
  </edge>
  <edge label="850633 (pp) 854911" source="14" target="173">
    <att type="string" name="canonicalName" value="850633 (pp) 854911"/>
    <att type="string" name="interaction" value="pp"/>
    <att type="int" name="SCORE" value="315"/>
    <att type="string" name="support" value="{&quot;StringDB&quot;: &quot;physical&quot;, &quot;StringEvidence&quot;: &quot;coexpression:0.913,experiments:0.286,textmining:0.038&quot;, &quot;BioGrid&quot;: &quot;physical&quot;, &quot;BioGrid_PubMed&quot;: &quot;28484020&quot;, &quot;BioGrid_Type&quot;: &quot;Affinity Capture-MS&quot;, &quot;String_Score_Physical&quot;: 315, &quot;String_Score_Combined&quot;: 942}"/>
    <att type="real" name="EvidenceScore_A" value="6.0"/>
    <att type="real" name="EvidenceScore_B" value="2.0"/>
    <att type="real" name="EvidenceScore" value="2.0"/>
  </edge>
  <edge label="850331 (pp) 850332" source="2" target="3">
    <att type="string" name="canonicalName" value="850331 (pp) 850332"/>
    <att type="string" name="interaction" value="pp"/>
    <att type="int" name="SCORE" value="288"/>
    <att type="string" name="support" value="{&quot;StringDB&quot;: &quot;physical&quot;, &quot;StringEvidence&quot;: &quot;textmining:0.805,cooccurrence:0.425,experiments:0.259&quot;, &quot;BioGrid&quot;: &quot;genetic&quot;, &quot;BioGrid_PubMed&quot;: &quot;19904831&quot;, &quot;BioGrid_Type&quot;: &quot;Synthetic Growth Defect,Phenotypic Enhancement&quot;, &quot;String_Score_Physical&quot;: 288, &quot;String_Score_Combined&quot;: 321}"/>
    <att type="real" name="EvidenceScore_A" value="3.0"/>
    <att type="real" name="EvidenceScore_B" value="2.0"/>
    <att type="real" name="EvidenceScore" value="2.0"/>
  </edge>
  <edge label="853620 (pp) 854950" source="127" target="175">
    <att type="string" name="canonicalName" value="853620 (pp) 854950"/>
    <att type="string" name="interaction" value="pp"/>
    <att type="int" name="SCORE" value="200"/>
    <att type="string" name="support" value="{&quot;StringDB&quot;: &quot;physical&quot;, &quot;StringEvidence&quot;: &quot;experiments:0.166,textmining:0.079,coexpression:0.019&quot;, &quot;String_Score_Physical&quot;: 200, &quot;String_Score_Combined&quot;: 277}"/>
    <att type="real" name="EvidenceScore_A" value="3.0"/>
    <att type="real" name="EvidenceScore_B" value="2.0"/>
    <att type="real" name="EvidenceScore" value="2.0"/>
  </edge>
  <edge label="855606 (pp) 855836" source="196" target="207">
    <att type="string" name="canonicalName" value="855606 (pp) 855836"/>
    <att type="string" name="interaction" value="pp"/>
    <att type="int" name="SCORE" value="208"/>
    <att type="string" name="support" value="{&quot;BioGrid&quot;: &quot;physical&quot;, &quot;BioGrid_PubMed&quot;: &quot;31399574&quot;, &quot;BioGrid_Type&quot;: &quot;Affinity Capture-MS&quot;}"/>
    <att type="real" name="EvidenceScore_A" value="2.0"/>
    <att type="real" name="EvidenceScore_B" value="8.0"/>
    <att type="real" name="EvidenceScore" value="2.0"/>
  </edge>
  <edge label="853758 (pp) 855130" source="131" target="184">
    <att type="string" name="canonicalName" value="853758 (pp) 855130"/>
    <att type="string" name="interaction" value="pp"/>
    <att type="int" name="SCORE" value="208"/>
    <att type="string" name="support" value="{&quot;BioGrid&quot;: &quot;physical&quot;, &quot;BioGrid_PubMed&quot;: &quot;20489023&quot;, &quot;BioGrid_Type&quot;: &quot;Affinity Capture-MS&quot;, &quot;BioGrid_Score&quot;: &quot;0.949&quot;}"/>
    <att type="real" name="EvidenceScore_A" value="2.0"/>
    <att type="real" name="EvidenceScore_B" value="3.0"/>
    <att type="real" name="EvidenceScore" value="2.0"/>
  </edge>
  <edge label="853784 (pp) 856864" source="134" target="243">
    <att type="string" name="canonicalName" value="853784 (pp) 856864"/>
    <att type="string" name="interaction" value="pp"/>
    <att type="int" name="SCORE" value="918"/>
    <att type="string" name="support" value="{&quot;StringDB&quot;: &quot;physical&quot;, &quot;StringEvidence&quot;: &quot;experiments:0.914,coexpression:0.860,textmining:0.079&quot;, &quot;BioGrid&quot;: &quot;physical&quot;, &quot;BioGrid_PubMed&quot;: &quot;29054886&quot;, &quot;BioGrid_Type&quot;: &quot;Two-hybrid&quot;, &quot;String_Score_Physical&quot;: 918, &quot;String_Score_Combined&quot;: 989}"/>
    <att type="real" name="EvidenceScore_A" value="2.0"/>
    <att type="real" name="EvidenceScore_B" value="3.0"/>
    <att type="real" name="EvidenceScore" value="2.0"/>
  </edge>
  <edge label="853559 (pp) 853758" source="124" target="131">
    <att type="string" name="canonicalName" value="853559 (pp) 853758"/>
    <att type="string" name="interaction" value="pp"/>
    <att type="int" name="SCORE" value="204"/>
    <att type="string" name="support" value="{&quot;StringDB&quot;: &quot;physical&quot;, &quot;StringEvidence&quot;: &quot;coexpression:0.237,experiments:0.170,textmining:0.098&quot;, &quot;String_Score_Physical&quot;: 204, &quot;String_Score_Combined&quot;: 452}"/>
    <att type="real" name="EvidenceScore_A" value="3.0"/>
    <att type="real" name="EvidenceScore_B" value="2.0"/>
    <att type="real" name="EvidenceScore" value="2.0"/>
  </edge>
  <edge label="855732 (pp) 856090" source="200" target="216">
    <att type="string" name="canonicalName" value="855732 (pp) 856090"/>
    <att type="string" name="interaction" value="pp"/>
    <att type="int" name="SCORE" value="187"/>
    <att type="string" name="support" value="{&quot;StringDB&quot;: &quot;physical&quot;, &quot;StringEvidence&quot;: &quot;textmining:0.179,experiments:0.152,coexpression:0.076,neighborhood:0.027&quot;, &quot;String_Score_Physical&quot;: 187, &quot;String_Score_Combined&quot;: 400}"/>
    <att type="real" name="EvidenceScore_A" value="3.0"/>
    <att type="real" name="EvidenceScore_B" value="2.0"/>
    <att type="real" name="EvidenceScore" value="2.0"/>
  </edge>
  <edge label="854836 (pp) 855364" source="169" target="191">
    <att type="string" name="canonicalName" value="854836 (pp) 855364"/>
    <att type="string" name="interaction" value="pp"/>
    <att type="int" name="SCORE" value="288"/>
    <att type="string" name="support" value="{&quot;StringDB&quot;: &quot;physical&quot;, &quot;StringEvidence&quot;: &quot;experiments:0.259,textmining:0.095&quot;, &quot;BioGrid&quot;: &quot;genetic&quot;, &quot;BioGrid_PubMed&quot;: &quot;11063681&quot;, &quot;BioGrid_Type&quot;: &quot;Phenotypic Suppression&quot;, &quot;String_Score_Physical&quot;: 288, &quot;String_Score_Combined&quot;: 356}"/>
    <att type="real" name="EvidenceScore_A" value="2.0"/>
    <att type="real" name="EvidenceScore_B" value="2.0"/>
    <att type="real" name="EvidenceScore" value="2.0"/>
  </edge>
  <edge label="850385 (pp) 856370" source="4" target="225">
    <att type="string" name="canonicalName" value="850385 (pp) 856370"/>
    <att type="string" name="interaction" value="pp"/>
    <att type="int" name="SCORE" value="286"/>
    <att type="string" name="support" value="{&quot;StringDB&quot;: &quot;physical&quot;, &quot;StringEvidence&quot;: &quot;experiments:0.257,textmining:0.131&quot;, &quot;BioGrid&quot;: &quot;physical&quot;, &quot;BioGrid_PubMed&quot;: &quot;18467557&quot;, &quot;BioGrid_Type&quot;: &quot;PCA&quot;, &quot;String_Score_Physical&quot;: 286, &quot;String_Score_Combined&quot;: 380}"/>
    <att type="real" name="EvidenceScore_A" value="6.0"/>
    <att type="real" name="EvidenceScore_B" value="2.0"/>
    <att type="real" name="EvidenceScore" value="2.0"/>
  </edge>
  <edge label="855732 (pp) 856672" source="200" target="236">
    <att type="string" name="canonicalName" value="855732 (pp) 856672"/>
    <att type="string" name="interaction" value="pp"/>
    <att type="int" name="SCORE" value="187"/>
    <att type="string" name="support" value="{&quot;StringDB&quot;: &quot;physical&quot;, &quot;StringEvidence&quot;: &quot;textmining:0.369,experiments:0.152,coexpression:0.101&quot;, &quot;String_Score_Physical&quot;: 187, &quot;String_Score_Combined&quot;: 538}"/>
    <att type="real" name="EvidenceScore_A" value="3.0"/>
    <att type="real" name="EvidenceScore_B" value="2.0"/>
    <att type="real" name="EvidenceScore" value="2.0"/>
  </edge>
  <edge label="850489 (pp) 850620" source="8" target="13">
    <att type="string" name="canonicalName" value="850489 (pp) 850620"/>
    <att type="string" name="interaction" value="pp"/>
    <att type="int" name="SCORE" value="194"/>
    <att type="string" name="support" value="{&quot;StringDB&quot;: &quot;physical&quot;, &quot;StringEvidence&quot;: &quot;experiments:0.160&quot;, &quot;String_Score_Physical&quot;: 194, &quot;String_Score_Combined&quot;: 194}"/>
    <att type="real" name="EvidenceScore_A" value="3.0"/>
    <att type="real" name="EvidenceScore_B" value="2.0"/>
    <att type="real" name="EvidenceScore" value="2.0"/>
  </edge>
  <edge label="854950 (pp) 855732" source="175" target="200">
    <att type="string" name="canonicalName" value="854950 (pp) 855732"/>
    <att type="string" name="interaction" value="pp"/>
    <att type="int" name="SCORE" value="900"/>
    <att type="string" name="support" value="{&quot;StringDB&quot;: &quot;physical&quot;, &quot;StringEvidence&quot;: &quot;database:0.896,textmining:0.252,coexpression:0.121&quot;, &quot;String_Score_Physical&quot;: 900, &quot;String_Score_Combined&quot;: 934}"/>
    <att type="real" name="EvidenceScore_A" value="2.0"/>
    <att type="real" name="EvidenceScore_B" value="3.0"/>
    <att type="real" name="EvidenceScore" value="2.0"/>
  </edge>
  <edge label="854541 (pp) 856010" source="157" target="215">
    <att type="string" name="canonicalName" value="854541 (pp) 856010"/>
    <att type="string" name="interaction" value="pp"/>
    <att type="int" name="SCORE" value="315"/>
    <att type="string" name="support" value="{&quot;StringDB&quot;: &quot;physical&quot;, &quot;StringEvidence&quot;: &quot;experiments:0.286,coexpression:0.001&quot;, &quot;BioGrid&quot;: &quot;physical&quot;, &quot;BioGrid_PubMed&quot;: &quot;28325876&quot;, &quot;BioGrid_Type&quot;: &quot;Affinity Capture-RNA&quot;, &quot;String_Score_Physical&quot;: 315, &quot;String_Score_Combined&quot;: 315}"/>
    <att type="real" name="EvidenceScore_A" value="2.0"/>
    <att type="real" name="EvidenceScore_B" value="2.0"/>
    <att type="real" name="EvidenceScore" value="2.0"/>
  </edge>
  <edge label="853522 (pp) 856289" source="122" target="221">
    <att type="string" name="canonicalName" value="853522 (pp) 856289"/>
    <att type="string" name="interaction" value="pp"/>
    <att type="int" name="SCORE" value="208"/>
    <att type="string" name="support" value="{&quot;BioGrid&quot;: &quot;physical&quot;, &quot;BioGrid_PubMed&quot;: &quot;16319894&quot;, &quot;BioGrid_Type&quot;: &quot;Biochemical Activity&quot;}"/>
    <att type="real" name="EvidenceScore_A" value="2.0"/>
    <att type="real" name="EvidenceScore_B" value="9.0"/>
    <att type="real" name="EvidenceScore" value="2.0"/>
  </edge>
  <edge label="850652 (pp) 851240" source="15" target="37">
    <att type="string" name="canonicalName" value="850652 (pp) 851240"/>
    <att type="string" name="interaction" value="pp"/>
    <att type="int" name="SCORE" value="900"/>
    <att type="string" name="support" value="{&quot;StringDB&quot;: &quot;physical&quot;, &quot;StringEvidence&quot;: &quot;database:0.896,coexpression:0.602&quot;, &quot;String_Score_Physical&quot;: 900, &quot;String_Score_Combined&quot;: 960}"/>
    <att type="real" name="EvidenceScore_A" value="3.0"/>
    <att type="real" name="EvidenceScore_B" value="2.0"/>
    <att type="real" name="EvidenceScore" value="2.0"/>
  </edge>
  <edge label="853275 (pp) 855829" source="119" target="206">
    <att type="string" name="canonicalName" value="853275 (pp) 855829"/>
    <att type="string" name="interaction" value="pp"/>
    <att type="int" name="SCORE" value="201"/>
    <att type="string" name="support" value="{&quot;StringDB&quot;: &quot;physical&quot;, &quot;StringEvidence&quot;: &quot;coexpression:0.300,experiments:0.167,textmining:0.052&quot;, &quot;String_Score_Physical&quot;: 201, &quot;String_Score_Combined&quot;: 469}"/>
    <att type="real" name="EvidenceScore_A" value="3.0"/>
    <att type="real" name="EvidenceScore_B" value="2.0"/>
    <att type="real" name="EvidenceScore" value="2.0"/>
  </edge>
  <edge label="850569 (pp) 853522" source="10" target="122">
    <att type="string" name="canonicalName" value="850569 (pp) 853522"/>
    <att type="string" name="interaction" value="pp"/>
    <att type="int" name="SCORE" value="190"/>
    <att type="string" name="support" value="{&quot;StringDB&quot;: &quot;physical&quot;, &quot;StringEvidence&quot;: &quot;experiments:0.155,coexpression:0.146&quot;, &quot;String_Score_Physical&quot;: 190, &quot;String_Score_Combined&quot;: 308}"/>
    <att type="real" name="EvidenceScore_A" value="9.0"/>
    <att type="real" name="EvidenceScore_B" value="2.0"/>
    <att type="real" name="EvidenceScore" value="2.0"/>
  </edge>
  <edge label="855131 (pp) 855447" source="185" target="193">
    <att type="string" name="canonicalName" value="855131 (pp) 855447"/>
    <att type="string" name="interaction" value="pp"/>
    <att type="int" name="SCORE" value="209"/>
    <att type="string" name="support" value="{&quot;StringDB&quot;: &quot;physical&quot;, &quot;StringEvidence&quot;: &quot;coexpression:0.920,experiments:0.175&quot;, &quot;String_Score_Physical&quot;: 209, &quot;String_Score_Combined&quot;: 936}"/>
    <att type="real" name="EvidenceScore_A" value="3.0"/>
    <att type="real" name="EvidenceScore_B" value="2.0"/>
    <att type="real" name="EvidenceScore" value="2.0"/>
  </edge>
  <edge label="850652 (pp) 853522" source="15" target="122">
    <att type="string" name="canonicalName" value="850652 (pp) 853522"/>
    <att type="string" name="interaction" value="pp"/>
    <att type="int" name="SCORE" value="208"/>
    <att type="string" name="support" value="{&quot;BioGrid&quot;: &quot;physical&quot;, &quot;BioGrid_PubMed&quot;: &quot;16319894&quot;, &quot;BioGrid_Type&quot;: &quot;Biochemical Activity&quot;}"/>
    <att type="real" name="EvidenceScore_A" value="3.0"/>
    <att type="real" name="EvidenceScore_B" value="2.0"/>
    <att type="real" name="EvidenceScore" value="2.0"/>
  </edge>
  <edge label="850572 (pp) 854541" source="11" target="157">
    <att type="string" name="canonicalName" value="850572 (pp) 854541"/>
    <att type="string" name="interaction" value="pp"/>
    <att type="int" name="SCORE" value="315"/>
    <att type="string" name="support" value="{&quot;StringDB&quot;: &quot;physical&quot;, &quot;StringEvidence&quot;: &quot;experiments:0.286&quot;, &quot;BioGrid&quot;: &quot;physical&quot;, &quot;BioGrid_PubMed&quot;: &quot;28325876&quot;, &quot;BioGrid_Type&quot;: &quot;Affinity Capture-RNA&quot;, &quot;String_Score_Physical&quot;: 315, &quot;String_Score_Combined&quot;: 315}"/>
    <att type="real" name="EvidenceScore_A" value="3.0"/>
    <att type="real" name="EvidenceScore_B" value="2.0"/>
    <att type="real" name="EvidenceScore" value="2.0"/>
  </edge>
  <edge label="850652 (pp) 852569" source="15" target="90">
    <att type="string" name="canonicalName" value="850652 (pp) 852569"/>
    <att type="string" name="interaction" value="pp"/>
    <att type="int" name="SCORE" value="900"/>
    <att type="string" name="support" value="{&quot;StringDB&quot;: &quot;physical&quot;, &quot;StringEvidence&quot;: &quot;database:0.896,coexpression:0.319,textmining:0.130&quot;, &quot;String_Score_Physical&quot;: 900, &quot;String_Score_Combined&quot;: 940}"/>
    <att type="real" name="EvidenceScore_A" value="3.0"/>
    <att type="real" name="EvidenceScore_B" value="2.0"/>
    <att type="real" name="EvidenceScore" value="2.0"/>
  </edge>
  <edge label="850652 (pp) 851893" source="15" target="63">
    <att type="string" name="canonicalName" value="850652 (pp) 851893"/>
    <att type="string" name="interaction" value="pp"/>
    <att type="int" name="SCORE" value="280"/>
    <att type="string" name="support" value="{&quot;StringDB&quot;: &quot;physical&quot;, &quot;StringEvidence&quot;: &quot;coexpression:0.991,experiments:0.249,textmining:0.036&quot;, &quot;String_Score_Physical&quot;: 280, &quot;String_Score_Combined&quot;: 993}"/>
    <att type="real" name="EvidenceScore_A" value="3.0"/>
    <att type="real" name="EvidenceScore_B" value="2.0"/>
    <att type="real" name="EvidenceScore" value="2.0"/>
  </edge>
  <edge label="850614 (pp) 850620" source="12" target="13">
    <att type="string" name="canonicalName" value="850614 (pp) 850620"/>
    <att type="string" name="interaction" value="pp"/>
    <att type="int" name="SCORE" value="341"/>
    <att type="string" name="support" value="{&quot;StringDB&quot;: &quot;physical&quot;, &quot;StringEvidence&quot;: &quot;experiments:0.313,coexpression:0.086,textmining:0.078&quot;, &quot;String_Score_Physical&quot;: 341, &quot;String_Score_Combined&quot;: 445}"/>
    <att type="real" name="EvidenceScore_A" value="9.0"/>
    <att type="real" name="EvidenceScore_B" value="2.0"/>
    <att type="real" name="EvidenceScore" value="2.0"/>
  </edge>
  <edge label="853522 (pp) 855898" source="122" target="210">
    <att type="string" name="canonicalName" value="853522 (pp) 855898"/>
    <att type="string" name="interaction" value="pp"/>
    <att type="int" name="SCORE" value="315"/>
    <att type="string" name="support" value="{&quot;StringDB&quot;: &quot;physical&quot;, &quot;StringEvidence&quot;: &quot;database:0.208,coexpression:0.158,textmining:0.142,experiments:0.099&quot;, &quot;String_Score_Physical&quot;: 315, &quot;String_Score_Combined&quot;: 457}"/>
    <att type="real" name="EvidenceScore_A" value="2.0"/>
    <att type="real" name="EvidenceScore_B" value="3.0"/>
    <att type="real" name="EvidenceScore" value="2.0"/>
  </edge>
  <edge label="853522 (pp) 855105" source="122" target="180">
    <att type="string" name="canonicalName" value="853522 (pp) 855105"/>
    <att type="string" name="interaction" value="pp"/>
    <att type="int" name="SCORE" value="208"/>
    <att type="string" name="support" value="{&quot;BioGrid&quot;: &quot;physical&quot;, &quot;BioGrid_PubMed&quot;: &quot;16319894&quot;, &quot;BioGrid_Type&quot;: &quot;Biochemical Activity&quot;}"/>
    <att type="real" name="EvidenceScore_A" value="2.0"/>
    <att type="real" name="EvidenceScore_B" value="4.0"/>
    <att type="real" name="EvidenceScore" value="2.0"/>
  </edge>
  <edge label="855447 (pp) 855606" source="193" target="196">
    <att type="string" name="canonicalName" value="855447 (pp) 855606"/>
    <att type="string" name="interaction" value="pp"/>
    <att type="int" name="SCORE" value="900"/>
    <att type="string" name="support" value="{&quot;StringDB&quot;: &quot;physical&quot;, &quot;StringEvidence&quot;: &quot;database:0.896,textmining:0.737,coexpression:0.044&quot;, &quot;String_Score_Physical&quot;: 900, &quot;String_Score_Combined&quot;: 974}"/>
    <att type="real" name="EvidenceScore_A" value="2.0"/>
    <att type="real" name="EvidenceScore_B" value="2.0"/>
    <att type="real" name="EvidenceScore" value="2.0"/>
  </edge>
  <edge label="853881 (pp) 855608" source="138" target="197">
    <att type="string" name="canonicalName" value="853881 (pp) 855608"/>
    <att type="string" name="interaction" value="pp"/>
    <att type="int" name="SCORE" value="223"/>
    <att type="string" name="support" value="{&quot;StringDB&quot;: &quot;physical&quot;, &quot;StringEvidence&quot;: &quot;experiments:0.190,coexpression:0.076&quot;, &quot;BioGrid&quot;: &quot;genetic&quot;, &quot;BioGrid_PubMed&quot;: &quot;27708008&quot;, &quot;BioGrid_Type&quot;: &quot;Negative Genetic&quot;, &quot;BioGrid_Score&quot;: &quot;-0.1928&quot;, &quot;String_Score_Physical&quot;: 223, &quot;String_Score_Combined&quot;: 282}"/>
    <att type="real" name="EvidenceScore_A" value="2.0"/>
    <att type="real" name="EvidenceScore_B" value="2.0"/>
    <att type="real" name="EvidenceScore" value="2.0"/>
  </edge>
  <edge label="853522 (pp) 855548" source="122" target="195">
    <att type="string" name="canonicalName" value="853522 (pp) 855548"/>
    <att type="string" name="interaction" value="pp"/>
    <att type="int" name="SCORE" value="478"/>
    <att type="string" name="support" value="{&quot;StringDB&quot;: &quot;physical&quot;, &quot;StringEvidence&quot;: &quot;database:0.327,experiments:0.191,textmining:0.042,coexpression:0.006&quot;, &quot;String_Score_Physical&quot;: 478, &quot;String_Score_Combined&quot;: 502}"/>
    <att type="real" name="EvidenceScore_A" value="2.0"/>
    <att type="real" name="EvidenceScore_B" value="3.0"/>
    <att type="real" name="EvidenceScore" value="2.0"/>
  </edge>
  <edge label="853522 (pp) 855836" source="122" target="207">
    <att type="string" name="canonicalName" value="853522 (pp) 855836"/>
    <att type="string" name="interaction" value="pp"/>
    <att type="int" name="SCORE" value="389"/>
    <att type="string" name="support" value="{&quot;StringDB&quot;: &quot;physical&quot;, &quot;StringEvidence&quot;: &quot;database:0.265,experiments:0.133,textmining:0.034&quot;, &quot;String_Score_Physical&quot;: 389, &quot;String_Score_Combined&quot;: 410}"/>
    <att type="real" name="EvidenceScore_A" value="2.0"/>
    <att type="real" name="EvidenceScore_B" value="8.0"/>
    <att type="real" name="EvidenceScore" value="2.0"/>
  </edge>
  <edge label="854950 (pp) 856672" source="175" target="236">
    <att type="string" name="canonicalName" value="854950 (pp) 856672"/>
    <att type="string" name="interaction" value="pp"/>
    <att type="int" name="SCORE" value="190"/>
    <att type="string" name="support" value="{&quot;StringDB&quot;: &quot;physical&quot;, &quot;StringEvidence&quot;: &quot;textmining:0.798,experiments:0.155,coexpression:0.118&quot;, &quot;String_Score_Physical&quot;: 190, &quot;String_Score_Combined&quot;: 855}"/>
    <att type="real" name="EvidenceScore_A" value="2.0"/>
    <att type="real" name="EvidenceScore_B" value="2.0"/>
    <att type="real" name="EvidenceScore" value="2.0"/>
  </edge>
  <edge label="855606 (pp) 855732" source="196" target="200">
    <att type="string" name="canonicalName" value="855606 (pp) 855732"/>
    <att type="string" name="interaction" value="pp"/>
    <att type="int" name="SCORE" value="949"/>
    <att type="string" name="support" value="{&quot;StringDB&quot;: &quot;physical&quot;, &quot;StringEvidence&quot;: &quot;database:0.896,textmining:0.748,experiments:0.492,coexpression:0.111&quot;, &quot;String_Score_Physical&quot;: 949, &quot;String_Score_Combined&quot;: 988}"/>
    <att type="real" name="EvidenceScore_A" value="2.0"/>
    <att type="real" name="EvidenceScore_B" value="3.0"/>
    <att type="real" name="EvidenceScore" value="2.0"/>
  </edge>
  <edge label="850489 (pp) 851448" source="8" target="46">
    <att type="string" name="canonicalName" value="850489 (pp) 851448"/>
    <att type="string" name="interaction" value="pp"/>
    <att type="int" name="SCORE" value="290"/>
    <att type="string" name="support" value="{&quot;StringDB&quot;: &quot;physical&quot;, &quot;StringEvidence&quot;: &quot;experiments:0.260&quot;, &quot;BioGrid&quot;: &quot;genetic&quot;, &quot;BioGrid_PubMed&quot;: &quot;27708008,20093466&quot;, &quot;BioGrid_Type&quot;: &quot;Negative Genetic&quot;, &quot;BioGrid_Score&quot;: &quot;-0.2307,-0.2261&quot;, &quot;String_Score_Physical&quot;: 290, &quot;String_Score_Combined&quot;: 290}"/>
    <att type="real" name="EvidenceScore_A" value="3.0"/>
    <att type="real" name="EvidenceScore_B" value="2.0"/>
    <att type="real" name="EvidenceScore" value="2.0"/>
  </edge>
  <edge label="856090 (pp) 856672" source="216" target="236">
    <att type="string" name="canonicalName" value="856090 (pp) 856672"/>
    <att type="string" name="interaction" value="pp"/>
    <att type="int" name="SCORE" value="679"/>
    <att type="string" name="support" value="{&quot;StringDB&quot;: &quot;physical&quot;, &quot;StringEvidence&quot;: &quot;experiments:0.665,textmining:0.118,coexpression:0.089&quot;, &quot;String_Score_Physical&quot;: 679, &quot;String_Score_Combined&quot;: 741}"/>
    <att type="real" name="EvidenceScore_A" value="2.0"/>
    <att type="real" name="EvidenceScore_B" value="2.0"/>
    <att type="real" name="EvidenceScore" value="2.0"/>
  </edge>
  <edge label="853275 (pp) 855364" source="119" target="191">
    <att type="string" name="canonicalName" value="853275 (pp) 855364"/>
    <att type="string" name="interaction" value="pp"/>
    <att type="int" name="SCORE" value="208"/>
    <att type="string" name="support" value="{&quot;BioGrid&quot;: &quot;physical&quot;, &quot;BioGrid_PubMed&quot;: &quot;16319894&quot;, &quot;BioGrid_Type&quot;: &quot;Biochemical Activity&quot;}"/>
    <att type="real" name="EvidenceScore_A" value="3.0"/>
    <att type="real" name="EvidenceScore_B" value="2.0"/>
    <att type="real" name="EvidenceScore" value="2.0"/>
  </edge>
  <edge label="854693 (pp) 855836" source="164" target="207">
    <att type="string" name="canonicalName" value="854693 (pp) 855836"/>
    <att type="string" name="interaction" value="pp"/>
    <att type="int" name="SCORE" value="459"/>
    <att type="string" name="support" value="{&quot;StringDB&quot;: &quot;physical&quot;, &quot;StringEvidence&quot;: &quot;database:0.381,experiments:0.091,textmining:0.060,coexpression:0.002&quot;, &quot;String_Score_Physical&quot;: 459, &quot;String_Score_Combined&quot;: 493}"/>
    <att type="real" name="EvidenceScore_A" value="2.0"/>
    <att type="real" name="EvidenceScore_B" value="8.0"/>
    <att type="real" name="EvidenceScore" value="2.0"/>
  </edge>
  <edge label="850465 (pp) 856867" source="7" target="244">
    <att type="string" name="canonicalName" value="850465 (pp) 856867"/>
    <att type="string" name="interaction" value="pp"/>
    <att type="int" name="SCORE" value="229"/>
    <att type="string" name="support" value="{&quot;StringDB&quot;: &quot;physical&quot;, &quot;StringEvidence&quot;: &quot;database:0.197,coexpression:0.001&quot;, &quot;String_Score_Physical&quot;: 229, &quot;String_Score_Combined&quot;: 230}"/>
    <att type="real" name="EvidenceScore_A" value="2.0"/>
    <att type="real" name="EvidenceScore_B" value="6.0"/>
    <att type="real" name="EvidenceScore" value="2.0"/>
  </edge>
  <edge label="854541 (pp) 854568" source="157" target="160">
    <att type="string" name="canonicalName" value="854541 (pp) 854568"/>
    <att type="string" name="interaction" value="pp"/>
    <att type="int" name="SCORE" value="315"/>
    <att type="string" name="support" value="{&quot;StringDB&quot;: &quot;physical&quot;, &quot;StringEvidence&quot;: &quot;experiments:0.286,textmining:0.025,coexpression:0.009&quot;, &quot;BioGrid&quot;: &quot;physical&quot;, &quot;BioGrid_PubMed&quot;: &quot;28325876&quot;, &quot;BioGrid_Type&quot;: &quot;Affinity Capture-RNA&quot;, &quot;String_Score_Physical&quot;: 315, &quot;String_Score_Combined&quot;: 338}"/>
    <att type="real" name="EvidenceScore_A" value="2.0"/>
    <att type="real" name="EvidenceScore_B" value="2.0"/>
    <att type="real" name="EvidenceScore" value="2.0"/>
  </edge>
  <edge label="854541 (pp) 854693" source="157" target="164">
    <att type="string" name="canonicalName" value="854541 (pp) 854693"/>
    <att type="string" name="interaction" value="pp"/>
    <att type="int" name="SCORE" value="315"/>
    <att type="string" name="support" value="{&quot;StringDB&quot;: &quot;physical&quot;, &quot;StringEvidence&quot;: &quot;experiments:0.286,coexpression:0.006&quot;, &quot;BioGrid&quot;: &quot;physical&quot;, &quot;BioGrid_PubMed&quot;: &quot;28325876&quot;, &quot;BioGrid_Type&quot;: &quot;Affinity Capture-RNA&quot;, &quot;String_Score_Physical&quot;: 315, &quot;String_Score_Combined&quot;: 319}"/>
    <att type="real" name="EvidenceScore_A" value="2.0"/>
    <att type="real" name="EvidenceScore_B" value="2.0"/>
    <att type="real" name="EvidenceScore" value="2.0"/>
  </edge>
  <edge label="854541 (pp) 854766" source="157" target="167">
    <att type="string" name="canonicalName" value="854541 (pp) 854766"/>
    <att type="string" name="interaction" value="pp"/>
    <att type="int" name="SCORE" value="315"/>
    <att type="string" name="support" value="{&quot;StringDB&quot;: &quot;physical&quot;, &quot;StringEvidence&quot;: &quot;experiments:0.286,coexpression:0.050,textmining:0.015&quot;, &quot;BioGrid&quot;: &quot;physical&quot;, &quot;BioGrid_PubMed&quot;: &quot;28325876&quot;, &quot;BioGrid_Type&quot;: &quot;Affinity Capture-RNA&quot;, &quot;String_Score_Physical&quot;: 315, &quot;String_Score_Combined&quot;: 358}"/>
    <att type="real" name="EvidenceScore_A" value="2.0"/>
    <att type="real" name="EvidenceScore_B" value="3.0"/>
    <att type="real" name="EvidenceScore" value="2.0"/>
  </edge>
  <edge label="854695 (pp) 856779" source="165" target="239">
    <att type="string" name="canonicalName" value="854695 (pp) 856779"/>
    <att type="string" name="interaction" value="pp"/>
    <att type="int" name="SCORE" value="192"/>
    <att type="string" name="support" value="{&quot;StringDB&quot;: &quot;physical&quot;, &quot;StringEvidence&quot;: &quot;coexpression:0.186,experiments:0.157&quot;, &quot;String_Score_Physical&quot;: 192, &quot;String_Score_Combined&quot;: 342}"/>
    <att type="real" name="EvidenceScore_A" value="2.0"/>
    <att type="real" name="EvidenceScore_B" value="4.0"/>
    <att type="real" name="EvidenceScore" value="2.0"/>
  </edge>
  <edge label="854695 (pp) 856672" source="165" target="236">
    <att type="string" name="canonicalName" value="854695 (pp) 856672"/>
    <att type="string" name="interaction" value="pp"/>
    <att type="int" name="SCORE" value="569"/>
    <att type="string" name="support" value="{&quot;StringDB&quot;: &quot;physical&quot;, &quot;StringEvidence&quot;: &quot;textmining:0.867,experiments:0.551,coexpression:0.308&quot;, &quot;String_Score_Physical&quot;: 569, &quot;String_Score_Combined&quot;: 960}"/>
    <att type="real" name="EvidenceScore_A" value="2.0"/>
    <att type="real" name="EvidenceScore_B" value="2.0"/>
    <att type="real" name="EvidenceScore" value="2.0"/>
  </edge>
  <edge label="854695 (pp) 855115" source="165" target="181">
    <att type="string" name="canonicalName" value="854695 (pp) 855115"/>
    <att type="string" name="interaction" value="pp"/>
    <att type="int" name="SCORE" value="290"/>
    <att type="string" name="support" value="{&quot;StringDB&quot;: &quot;physical&quot;, &quot;StringEvidence&quot;: &quot;experiments:0.260,coexpression:0.187,textmining:0.078&quot;, &quot;String_Score_Physical&quot;: 290, &quot;String_Score_Combined&quot;: 468}"/>
    <att type="real" name="EvidenceScore_A" value="2.0"/>
    <att type="real" name="EvidenceScore_B" value="2.0"/>
    <att type="real" name="EvidenceScore" value="2.0"/>
  </edge>
  <edge label="854541 (pp) 854836" source="157" target="169">
    <att type="string" name="canonicalName" value="854541 (pp) 854836"/>
    <att type="string" name="interaction" value="pp"/>
    <att type="int" name="SCORE" value="315"/>
    <att type="string" name="support" value="{&quot;StringDB&quot;: &quot;physical&quot;, &quot;StringEvidence&quot;: &quot;experiments:0.286,textmining:0.072&quot;, &quot;BioGrid&quot;: &quot;physical&quot;, &quot;BioGrid_PubMed&quot;: &quot;28325876&quot;, &quot;BioGrid_Type&quot;: &quot;Affinity Capture-RNA&quot;, &quot;String_Score_Physical&quot;: 315, &quot;String_Score_Combined&quot;: 364}"/>
    <att type="real" name="EvidenceScore_A" value="2.0"/>
    <att type="real" name="EvidenceScore_B" value="2.0"/>
    <att type="real" name="EvidenceScore" value="2.0"/>
  </edge>
  <edge label="855863 (pp) 856494" source="208" target="230">
    <att type="string" name="canonicalName" value="855863 (pp) 856494"/>
    <att type="string" name="interaction" value="pp"/>
    <att type="int" name="SCORE" value="305"/>
    <att type="string" name="support" value="{&quot;StringDB&quot;: &quot;physical&quot;, &quot;StringEvidence&quot;: &quot;experiments:0.276,textmining:0.249&quot;, &quot;BioGrid&quot;: &quot;physical&quot;, &quot;BioGrid_PubMed&quot;: &quot;18467557&quot;, &quot;BioGrid_Type&quot;: &quot;PCA&quot;, &quot;String_Score_Physical&quot;: 305, &quot;String_Score_Combined&quot;: 478}"/>
    <att type="real" name="EvidenceScore_A" value="2.0"/>
    <att type="real" name="EvidenceScore_B" value="4.0"/>
    <att type="real" name="EvidenceScore" value="2.0"/>
  </edge>
  <edge label="854541 (pp) 855075" source="157" target="179">
    <att type="string" name="canonicalName" value="854541 (pp) 855075"/>
    <att type="string" name="interaction" value="pp"/>
    <att type="int" name="SCORE" value="315"/>
    <att type="string" name="support" value="{&quot;StringDB&quot;: &quot;physical&quot;, &quot;StringEvidence&quot;: &quot;experiments:0.286&quot;, &quot;BioGrid&quot;: &quot;physical&quot;, &quot;BioGrid_PubMed&quot;: &quot;28325876&quot;, &quot;BioGrid_Type&quot;: &quot;Affinity Capture-RNA&quot;, &quot;String_Score_Physical&quot;: 315, &quot;String_Score_Combined&quot;: 315}"/>
    <att type="real" name="EvidenceScore_A" value="2.0"/>
    <att type="real" name="EvidenceScore_B" value="2.0"/>
    <att type="real" name="EvidenceScore" value="2.0"/>
  </edge>
  <edge label="850422 (pp) 854461" source="5" target="153">
    <att type="string" name="canonicalName" value="850422 (pp) 854461"/>
    <att type="string" name="interaction" value="pp"/>
    <att type="int" name="SCORE" value="928"/>
    <att type="string" name="support" value="{&quot;StringDB&quot;: &quot;physical&quot;, &quot;StringEvidence&quot;: &quot;database:0.896,textmining:0.518,coexpression:0.292,experiments:0.286&quot;, &quot;String_Score_Physical&quot;: 928, &quot;String_Score_Combined&quot;: 975}"/>
    <att type="real" name="EvidenceScore_A" value="3.0"/>
    <att type="real" name="EvidenceScore_B" value="2.0"/>
    <att type="real" name="EvidenceScore" value="2.0"/>
  </edge>
  <edge label="854541 (pp) 855606" source="157" target="196">
    <att type="string" name="canonicalName" value="854541 (pp) 855606"/>
    <att type="string" name="interaction" value="pp"/>
    <att type="int" name="SCORE" value="315"/>
    <att type="string" name="support" value="{&quot;StringDB&quot;: &quot;physical&quot;, &quot;StringEvidence&quot;: &quot;experiments:0.286,coexpression:0.015&quot;, &quot;BioGrid&quot;: &quot;physical&quot;, &quot;BioGrid_PubMed&quot;: &quot;28325876&quot;, &quot;BioGrid_Type&quot;: &quot;Affinity Capture-RNA&quot;, &quot;String_Score_Physical&quot;: 315, &quot;String_Score_Combined&quot;: 325}"/>
    <att type="real" name="EvidenceScore_A" value="2.0"/>
    <att type="real" name="EvidenceScore_B" value="2.0"/>
    <att type="real" name="EvidenceScore" value="2.0"/>
  </edge>
  <edge label="854670 (pp) 855836" source="163" target="207">
    <att type="string" name="canonicalName" value="854670 (pp) 855836"/>
    <att type="string" name="interaction" value="pp"/>
    <att type="int" name="SCORE" value="208"/>
    <att type="string" name="support" value="{&quot;BioGrid&quot;: &quot;genetic,physical&quot;, &quot;BioGrid_PubMed&quot;: &quot;31399574,22140548&quot;, &quot;BioGrid_Type&quot;: &quot;Synthetic Growth Defect,Affinity Capture-MS&quot;}"/>
    <att type="real" name="EvidenceScore_A" value="2.0"/>
    <att type="real" name="EvidenceScore_B" value="8.0"/>
    <att type="real" name="EvidenceScore" value="2.0"/>
  </edge>
  <edge label="854670 (pp) 854950" source="163" target="175">
    <att type="string" name="canonicalName" value="854670 (pp) 854950"/>
    <att type="string" name="interaction" value="pp"/>
    <att type="int" name="SCORE" value="305"/>
    <att type="string" name="support" value="{&quot;StringDB&quot;: &quot;physical&quot;, &quot;StringEvidence&quot;: &quot;coexpression:0.758,textmining:0.347,experiments:0.275&quot;, &quot;String_Score_Physical&quot;: 305, &quot;String_Score_Combined&quot;: 890}"/>
    <att type="real" name="EvidenceScore_A" value="2.0"/>
    <att type="real" name="EvidenceScore_B" value="2.0"/>
    <att type="real" name="EvidenceScore" value="2.0"/>
  </edge>
  <edge label="850620 (pp) 851259" source="13" target="38">
    <att type="string" name="canonicalName" value="850620 (pp) 851259"/>
    <att type="string" name="interaction" value="pp"/>
    <att type="int" name="SCORE" value="409"/>
    <att type="string" name="support" value="{&quot;StringDB&quot;: &quot;physical&quot;, &quot;StringEvidence&quot;: &quot;textmining:0.441,experiments:0.384,coexpression:0.066&quot;, &quot;String_Score_Physical&quot;: 409, &quot;String_Score_Combined&quot;: 691}"/>
    <att type="real" name="EvidenceScore_A" value="2.0"/>
    <att type="real" name="EvidenceScore_B" value="3.0"/>
    <att type="real" name="EvidenceScore" value="2.0"/>
  </edge>
  <edge label="854541 (pp) 856705" source="157" target="237">
    <att type="string" name="canonicalName" value="854541 (pp) 856705"/>
    <att type="string" name="interaction" value="pp"/>
    <att type="int" name="SCORE" value="315"/>
    <att type="string" name="support" value="{&quot;StringDB&quot;: &quot;physical&quot;, &quot;StringEvidence&quot;: &quot;experiments:0.286&quot;, &quot;BioGrid&quot;: &quot;physical&quot;, &quot;BioGrid_PubMed&quot;: &quot;28325876&quot;, &quot;BioGrid_Type&quot;: &quot;Affinity Capture-RNA&quot;, &quot;String_Score_Physical&quot;: 315, &quot;String_Score_Combined&quot;: 315}"/>
    <att type="real" name="EvidenceScore_A" value="2.0"/>
    <att type="real" name="EvidenceScore_B" value="9.0"/>
    <att type="real" name="EvidenceScore" value="2.0"/>
  </edge>
  <edge label="850465 (pp) 855871" source="7" target="209">
    <att type="string" name="canonicalName" value="850465 (pp) 855871"/>
    <att type="string" name="interaction" value="pp"/>
    <att type="int" name="SCORE" value="229"/>
    <att type="string" name="support" value="{&quot;StringDB&quot;: &quot;physical&quot;, &quot;StringEvidence&quot;: &quot;database:0.197,coexpression:0.001&quot;, &quot;String_Score_Physical&quot;: 229, &quot;String_Score_Combined&quot;: 230}"/>
    <att type="real" name="EvidenceScore_A" value="2.0"/>
    <att type="real" name="EvidenceScore_B" value="8.0"/>
    <att type="real" name="EvidenceScore" value="2.0"/>
  </edge>
  <edge label="854541 (pp) 855836" source="157" target="207">
    <att type="string" name="canonicalName" value="854541 (pp) 855836"/>
    <att type="string" name="interaction" value="pp"/>
    <att type="int" name="SCORE" value="236"/>
    <att type="string" name="support" value="{&quot;StringDB&quot;: &quot;physical&quot;, &quot;StringEvidence&quot;: &quot;experiments:0.203,textmining:0.067,coexpression:0.003&quot;, &quot;String_Score_Physical&quot;: 236, &quot;String_Score_Combined&quot;: 289}"/>
    <att type="real" name="EvidenceScore_A" value="2.0"/>
    <att type="real" name="EvidenceScore_B" value="8.0"/>
    <att type="real" name="EvidenceScore" value="2.0"/>
  </edge>
  <edge label="855836 (pp) 856497" source="207" target="231">
    <att type="string" name="canonicalName" value="855836 (pp) 856497"/>
    <att type="string" name="interaction" value="pp"/>
    <att type="int" name="SCORE" value="208"/>
    <att type="string" name="support" value="{&quot;BioGrid&quot;: &quot;physical&quot;, &quot;BioGrid_PubMed&quot;: &quot;26804907,26217697,25452130&quot;, &quot;BioGrid_Type&quot;: &quot;Affinity Capture-MS&quot;}"/>
    <att type="real" name="EvidenceScore_A" value="8.0"/>
    <att type="real" name="EvidenceScore_B" value="2.0"/>
    <att type="real" name="EvidenceScore" value="2.0"/>
  </edge>
  <edge label="850465 (pp) 856672" source="7" target="236">
    <att type="string" name="canonicalName" value="850465 (pp) 856672"/>
    <att type="string" name="interaction" value="pp"/>
    <att type="int" name="SCORE" value="360"/>
    <att type="string" name="support" value="{&quot;StringDB&quot;: &quot;physical&quot;, &quot;StringEvidence&quot;: &quot;database:0.333,textmining:0.040&quot;, &quot;String_Score_Physical&quot;: 360, &quot;String_Score_Combined&quot;: 385}"/>
    <att type="real" name="EvidenceScore_A" value="2.0"/>
    <att type="real" name="EvidenceScore_B" value="2.0"/>
    <att type="real" name="EvidenceScore" value="2.0"/>
  </edge>
  <edge label="855829 (pp) 855898" source="206" target="210">
    <att type="string" name="canonicalName" value="855829 (pp) 855898"/>
    <att type="string" name="interaction" value="pp"/>
    <att type="int" name="SCORE" value="407"/>
    <att type="string" name="support" value="{&quot;StringDB&quot;: &quot;physical&quot;, &quot;StringEvidence&quot;: &quot;coexpression:0.724,experiments:0.382,textmining:0.001&quot;, &quot;BioGrid&quot;: &quot;physical&quot;, &quot;BioGrid_PubMed&quot;: &quot;20489023&quot;, &quot;BioGrid_Type&quot;: &quot;Affinity Capture-MS&quot;, &quot;BioGrid_Score&quot;: &quot;1.0&quot;, &quot;String_Score_Physical&quot;: 407, &quot;String_Score_Combined&quot;: 836}"/>
    <att type="real" name="EvidenceScore_A" value="2.0"/>
    <att type="real" name="EvidenceScore_B" value="3.0"/>
    <att type="real" name="EvidenceScore" value="2.0"/>
  </edge>
  <edge label="850569 (pp) 854541" source="10" target="157">
    <att type="string" name="canonicalName" value="850569 (pp) 854541"/>
    <att type="string" name="interaction" value="pp"/>
    <att type="int" name="SCORE" value="315"/>
    <att type="string" name="support" value="{&quot;StringDB&quot;: &quot;physical&quot;, &quot;StringEvidence&quot;: &quot;experiments:0.286&quot;, &quot;BioGrid&quot;: &quot;physical&quot;, &quot;BioGrid_PubMed&quot;: &quot;28325876&quot;, &quot;BioGrid_Type&quot;: &quot;Affinity Capture-RNA&quot;, &quot;String_Score_Physical&quot;: 315, &quot;String_Score_Combined&quot;: 315}"/>
    <att type="real" name="EvidenceScore_A" value="9.0"/>
    <att type="real" name="EvidenceScore_B" value="2.0"/>
    <att type="real" name="EvidenceScore" value="2.0"/>
  </edge>
  <edge label="850465 (pp) 856750" source="7" target="238">
    <att type="string" name="canonicalName" value="850465 (pp) 856750"/>
    <att type="string" name="interaction" value="pp"/>
    <att type="int" name="SCORE" value="229"/>
    <att type="string" name="support" value="{&quot;StringDB&quot;: &quot;physical&quot;, &quot;StringEvidence&quot;: &quot;database:0.197,coexpression:0.001&quot;, &quot;String_Score_Physical&quot;: 229, &quot;String_Score_Combined&quot;: 230}"/>
    <att type="real" name="EvidenceScore_A" value="2.0"/>
    <att type="real" name="EvidenceScore_B" value="5.0"/>
    <att type="real" name="EvidenceScore" value="2.0"/>
  </edge>
  <edge label="855980 (pp) 855993" source="213" target="214">
    <att type="string" name="canonicalName" value="855980 (pp) 855993"/>
    <att type="string" name="interaction" value="pp"/>
    <att type="int" name="SCORE" value="300"/>
    <att type="string" name="support" value="{&quot;StringDB&quot;: &quot;physical&quot;, &quot;StringEvidence&quot;: &quot;database:0.270&quot;, &quot;String_Score_Physical&quot;: 300, &quot;String_Score_Combined&quot;: 300}"/>
    <att type="real" name="EvidenceScore_A" value="2.0"/>
    <att type="real" name="EvidenceScore_B" value="4.0"/>
    <att type="real" name="EvidenceScore" value="2.0"/>
  </edge>
  <edge label="853932 (pp) 854541" source="140" target="157">
    <att type="string" name="canonicalName" value="853932 (pp) 854541"/>
    <att type="string" name="interaction" value="pp"/>
    <att type="int" name="SCORE" value="315"/>
    <att type="string" name="support" value="{&quot;StringDB&quot;: &quot;physical&quot;, &quot;StringEvidence&quot;: &quot;experiments:0.286&quot;, &quot;BioGrid&quot;: &quot;physical&quot;, &quot;BioGrid_PubMed&quot;: &quot;28325876&quot;, &quot;BioGrid_Type&quot;: &quot;Affinity Capture-RNA&quot;, &quot;String_Score_Physical&quot;: 315, &quot;String_Score_Combined&quot;: 315}"/>
    <att type="real" name="EvidenceScore_A" value="3.0"/>
    <att type="real" name="EvidenceScore_B" value="2.0"/>
    <att type="real" name="EvidenceScore" value="2.0"/>
  </edge>
  <edge label="850614 (pp) 855805" source="12" target="203">
    <att type="string" name="canonicalName" value="850614 (pp) 855805"/>
    <att type="string" name="interaction" value="pp"/>
    <att type="int" name="SCORE" value="231"/>
    <att type="string" name="support" value="{&quot;StringDB&quot;: &quot;physical&quot;, &quot;StringEvidence&quot;: &quot;experiments:0.199&quot;, &quot;BioGrid&quot;: &quot;genetic&quot;, &quot;BioGrid_PubMed&quot;: &quot;27708008&quot;, &quot;BioGrid_Type&quot;: &quot;Negative Genetic&quot;, &quot;BioGrid_Score&quot;: &quot;-0.1912&quot;, &quot;String_Score_Physical&quot;: 231, &quot;String_Score_Combined&quot;: 231}"/>
    <att type="real" name="EvidenceScore_A" value="9.0"/>
    <att type="real" name="EvidenceScore_B" value="2.0"/>
    <att type="real" name="EvidenceScore" value="2.0"/>
  </edge>
  <edge label="850620 (pp) 850633" source="13" target="14">
    <att type="string" name="canonicalName" value="850620 (pp) 850633"/>
    <att type="string" name="interaction" value="pp"/>
    <att type="int" name="SCORE" value="478"/>
    <att type="string" name="support" value="{&quot;StringDB&quot;: &quot;physical&quot;, &quot;StringEvidence&quot;: &quot;textmining:0.618,experiments:0.456,coexpression:0.318&quot;, &quot;BioGrid&quot;: &quot;genetic&quot;, &quot;BioGrid_PubMed&quot;: &quot;20479121&quot;, &quot;BioGrid_Type&quot;: &quot;Phenotypic Enhancement&quot;, &quot;String_Score_Physical&quot;: 478, &quot;String_Score_Combined&quot;: 864}"/>
    <att type="real" name="EvidenceScore_A" value="2.0"/>
    <att type="real" name="EvidenceScore_B" value="6.0"/>
    <att type="real" name="EvidenceScore" value="2.0"/>
  </edge>
  <edge label="850620 (pp) 855938" source="13" target="212">
    <att type="string" name="canonicalName" value="850620 (pp) 855938"/>
    <att type="string" name="interaction" value="pp"/>
    <att type="int" name="SCORE" value="191"/>
    <att type="string" name="support" value="{&quot;StringDB&quot;: &quot;physical&quot;, &quot;StringEvidence&quot;: &quot;experiments:0.156,textmining:0.009&quot;, &quot;String_Score_Physical&quot;: 191, &quot;String_Score_Combined&quot;: 198}"/>
    <att type="real" name="EvidenceScore_A" value="2.0"/>
    <att type="real" name="EvidenceScore_B" value="4.0"/>
    <att type="real" name="EvidenceScore" value="2.0"/>
  </edge>
  <edge label="850620 (pp) 855863" source="13" target="208">
    <att type="string" name="canonicalName" value="850620 (pp) 855863"/>
    <att type="string" name="interaction" value="pp"/>
    <att type="int" name="SCORE" value="194"/>
    <att type="string" name="support" value="{&quot;StringDB&quot;: &quot;physical&quot;, &quot;StringEvidence&quot;: &quot;experiments:0.160,textmining:0.043&quot;, &quot;String_Score_Physical&quot;: 194, &quot;String_Score_Combined&quot;: 228}"/>
    <att type="real" name="EvidenceScore_A" value="2.0"/>
    <att type="real" name="EvidenceScore_B" value="2.0"/>
    <att type="real" name="EvidenceScore" value="2.0"/>
  </edge>
  <edge label="850620 (pp) 855836" source="13" target="207">
    <att type="string" name="canonicalName" value="850620 (pp) 855836"/>
    <att type="string" name="interaction" value="pp"/>
    <att type="int" name="SCORE" value="431"/>
    <att type="string" name="support" value="{&quot;StringDB&quot;: &quot;physical&quot;, &quot;StringEvidence&quot;: &quot;textmining:0.583,experiments:0.407,coexpression:0.212&quot;, &quot;String_Score_Physical&quot;: 431, &quot;String_Score_Combined&quot;: 813}"/>
    <att type="real" name="EvidenceScore_A" value="2.0"/>
    <att type="real" name="EvidenceScore_B" value="8.0"/>
    <att type="real" name="EvidenceScore" value="2.0"/>
  </edge>
  <edge label="850620 (pp) 855692" source="13" target="198">
    <att type="string" name="canonicalName" value="850620 (pp) 855692"/>
    <att type="string" name="interaction" value="pp"/>
    <att type="int" name="SCORE" value="416"/>
    <att type="string" name="support" value="{&quot;StringDB&quot;: &quot;physical&quot;, &quot;StringEvidence&quot;: &quot;experiments:0.391&quot;, &quot;String_Score_Physical&quot;: 416, &quot;String_Score_Combined&quot;: 416}"/>
    <att type="real" name="EvidenceScore_A" value="2.0"/>
    <att type="real" name="EvidenceScore_B" value="5.0"/>
    <att type="real" name="EvidenceScore" value="2.0"/>
  </edge>
  <edge label="850620 (pp) 855121" source="13" target="183">
    <att type="string" name="canonicalName" value="850620 (pp) 855121"/>
    <att type="string" name="interaction" value="pp"/>
    <att type="int" name="SCORE" value="191"/>
    <att type="string" name="support" value="{&quot;StringDB&quot;: &quot;physical&quot;, &quot;StringEvidence&quot;: &quot;experiments:0.156,textmining:0.066&quot;, &quot;String_Score_Physical&quot;: 191, &quot;String_Score_Combined&quot;: 244}"/>
    <att type="real" name="EvidenceScore_A" value="2.0"/>
    <att type="real" name="EvidenceScore_B" value="5.0"/>
    <att type="real" name="EvidenceScore" value="2.0"/>
  </edge>
  <edge label="855980 (pp) 856289" source="213" target="221">
    <att type="string" name="canonicalName" value="855980 (pp) 856289"/>
    <att type="string" name="interaction" value="pp"/>
    <att type="int" name="SCORE" value="300"/>
    <att type="string" name="support" value="{&quot;StringDB&quot;: &quot;physical&quot;, &quot;StringEvidence&quot;: &quot;database:0.270,coexpression:0.171&quot;, &quot;String_Score_Physical&quot;: 300, &quot;String_Score_Combined&quot;: 419}"/>
    <att type="real" name="EvidenceScore_A" value="2.0"/>
    <att type="real" name="EvidenceScore_B" value="9.0"/>
    <att type="real" name="EvidenceScore" value="2.0"/>
  </edge>
  <edge label="850620 (pp) 854916" source="13" target="174">
    <att type="string" name="canonicalName" value="850620 (pp) 854916"/>
    <att type="string" name="interaction" value="pp"/>
    <att type="int" name="SCORE" value="315"/>
    <att type="string" name="support" value="{&quot;StringDB&quot;: &quot;physical&quot;, &quot;StringEvidence&quot;: &quot;experiments:0.286,textmining:0.052,coexpression:0.002&quot;, &quot;String_Score_Physical&quot;: 315, &quot;String_Score_Combined&quot;: 352}"/>
    <att type="real" name="EvidenceScore_A" value="2.0"/>
    <att type="real" name="EvidenceScore_B" value="4.0"/>
    <att type="real" name="EvidenceScore" value="2.0"/>
  </edge>
  <edge label="854530 (pp) 854541" source="156" target="157">
    <att type="string" name="canonicalName" value="854530 (pp) 854541"/>
    <att type="string" name="interaction" value="pp"/>
    <att type="int" name="SCORE" value="315"/>
    <att type="string" name="support" value="{&quot;StringDB&quot;: &quot;physical&quot;, &quot;StringEvidence&quot;: &quot;experiments:0.286&quot;, &quot;BioGrid&quot;: &quot;physical&quot;, &quot;BioGrid_PubMed&quot;: &quot;28325876&quot;, &quot;BioGrid_Type&quot;: &quot;Affinity Capture-RNA&quot;, &quot;String_Score_Physical&quot;: 315, &quot;String_Score_Combined&quot;: 315}"/>
    <att type="real" name="EvidenceScore_A" value="6.0"/>
    <att type="real" name="EvidenceScore_B" value="2.0"/>
    <att type="real" name="EvidenceScore" value="2.0"/>
  </edge>
  <edge label="850620 (pp) 854530" source="13" target="156">
    <att type="string" name="canonicalName" value="850620 (pp) 854530"/>
    <att type="string" name="interaction" value="pp"/>
    <att type="int" name="SCORE" value="194"/>
    <att type="string" name="support" value="{&quot;StringDB&quot;: &quot;physical&quot;, &quot;StringEvidence&quot;: &quot;experiments:0.160&quot;, &quot;String_Score_Physical&quot;: 194, &quot;String_Score_Combined&quot;: 194}"/>
    <att type="real" name="EvidenceScore_A" value="2.0"/>
    <att type="real" name="EvidenceScore_B" value="6.0"/>
    <att type="real" name="EvidenceScore" value="2.0"/>
  </edge>
  <edge label="850422 (pp) 851584" source="5" target="52">
    <att type="string" name="canonicalName" value="850422 (pp) 851584"/>
    <att type="string" name="interaction" value="pp"/>
    <att type="int" name="SCORE" value="207"/>
    <att type="string" name="support" value="{&quot;StringDB&quot;: &quot;physical&quot;, &quot;StringEvidence&quot;: &quot;coexpression:0.847,experiments:0.174,textmining:0.039&quot;, &quot;BioGrid&quot;: &quot;genetic&quot;, &quot;BioGrid_PubMed&quot;: &quot;27708008&quot;, &quot;BioGrid_Type&quot;: &quot;Negative Genetic&quot;, &quot;BioGrid_Score&quot;: &quot;-0.1266&quot;, &quot;String_Score_Physical&quot;: 207, &quot;String_Score_Combined&quot;: 883}"/>
    <att type="real" name="EvidenceScore_A" value="3.0"/>
    <att type="real" name="EvidenceScore_B" value="2.0"/>
    <att type="real" name="EvidenceScore" value="2.0"/>
  </edge>
  <edge label="850620 (pp) 853395" source="13" target="121">
    <att type="string" name="canonicalName" value="850620 (pp) 853395"/>
    <att type="string" name="interaction" value="pp"/>
    <att type="int" name="SCORE" value="413"/>
    <att type="string" name="support" value="{&quot;StringDB&quot;: &quot;physical&quot;, &quot;StringEvidence&quot;: &quot;experiments:0.388,textmining:0.179,coexpression:0.075&quot;, &quot;String_Score_Physical&quot;: 413, &quot;String_Score_Combined&quot;: 554}"/>
    <att type="real" name="EvidenceScore_A" value="2.0"/>
    <att type="real" name="EvidenceScore_B" value="7.0"/>
    <att type="real" name="EvidenceScore" value="2.0"/>
  </edge>
  <edge label="850422 (pp) 851893" source="5" target="63">
    <att type="string" name="canonicalName" value="850422 (pp) 851893"/>
    <att type="string" name="interaction" value="pp"/>
    <att type="int" name="SCORE" value="999"/>
    <att type="string" name="support" value="{&quot;StringDB&quot;: &quot;physical&quot;, &quot;StringEvidence&quot;: &quot;experiments:0.998,coexpression:0.990,database:0.896,textmining:0.326&quot;, &quot;BioGrid&quot;: &quot;physical&quot;, &quot;BioGrid_PubMed&quot;: &quot;35650250,21724601,16429126,11805826&quot;, &quot;BioGrid_Type&quot;: &quot;Affinity Capture-MS&quot;, &quot;String_Score_Physical&quot;: 999, &quot;String_Score_Combined&quot;: 999}"/>
    <att type="real" name="EvidenceScore_A" value="3.0"/>
    <att type="real" name="EvidenceScore_B" value="2.0"/>
    <att type="real" name="EvidenceScore" value="2.0"/>
  </edge>
  <edge label="850620 (pp) 853169" source="13" target="115">
    <att type="string" name="canonicalName" value="850620 (pp) 853169"/>
    <att type="string" name="interaction" value="pp"/>
    <att type="int" name="SCORE" value="423"/>
    <att type="string" name="support" value="{&quot;StringDB&quot;: &quot;physical&quot;, &quot;StringEvidence&quot;: &quot;experiments:0.399,textmining:0.101,coexpression:0.014&quot;, &quot;String_Score_Physical&quot;: 423, &quot;String_Score_Combined&quot;: 488}"/>
    <att type="real" name="EvidenceScore_A" value="2.0"/>
    <att type="real" name="EvidenceScore_B" value="3.0"/>
    <att type="real" name="EvidenceScore" value="2.0"/>
  </edge>
  <edge label="850620 (pp) 852979" source="13" target="107">
    <att type="string" name="canonicalName" value="850620 (pp) 852979"/>
    <att type="string" name="interaction" value="pp"/>
    <att type="int" name="SCORE" value="346"/>
    <att type="string" name="support" value="{&quot;StringDB&quot;: &quot;physical&quot;, &quot;StringEvidence&quot;: &quot;textmining:0.413,experiments:0.318,coexpression:0.031&quot;, &quot;BioGrid&quot;: &quot;genetic&quot;, &quot;BioGrid_PubMed&quot;: &quot;29116578&quot;, &quot;BioGrid_Type&quot;: &quot;Dosage Rescue&quot;, &quot;String_Score_Physical&quot;: 346, &quot;String_Score_Combined&quot;: 628}"/>
    <att type="real" name="EvidenceScore_A" value="2.0"/>
    <att type="real" name="EvidenceScore_B" value="8.0"/>
    <att type="real" name="EvidenceScore" value="2.0"/>
  </edge>
  <edge label="854529 (pp) 854950" source="155" target="175">
    <att type="string" name="canonicalName" value="854529 (pp) 854950"/>
    <att type="string" name="interaction" value="pp"/>
    <att type="int" name="SCORE" value="900"/>
    <att type="string" name="support" value="{&quot;StringDB&quot;: &quot;physical&quot;, &quot;StringEvidence&quot;: &quot;database:0.896,textmining:0.180,coexpression:0.054&quot;, &quot;String_Score_Physical&quot;: 900, &quot;String_Score_Combined&quot;: 922}"/>
    <att type="real" name="EvidenceScore_A" value="3.0"/>
    <att type="real" name="EvidenceScore_B" value="2.0"/>
    <att type="real" name="EvidenceScore" value="2.0"/>
  </edge>
  <edge label="850620 (pp) 851960" source="13" target="66">
    <att type="string" name="canonicalName" value="850620 (pp) 851960"/>
    <att type="string" name="interaction" value="pp"/>
    <att type="int" name="SCORE" value="765"/>
    <att type="string" name="support" value="{&quot;StringDB&quot;: &quot;physical&quot;, &quot;StringEvidence&quot;: &quot;experiments:0.756,coexpression:0.137,textmining:0.011&quot;, &quot;BioGrid&quot;: &quot;physical&quot;, &quot;BioGrid_PubMed&quot;: &quot;15039776&quot;, &quot;BioGrid_Type&quot;: &quot;Two-hybrid,Affinity Capture-Western&quot;, &quot;String_Score_Physical&quot;: 765, &quot;String_Score_Combined&quot;: 800}"/>
    <att type="real" name="EvidenceScore_A" value="2.0"/>
    <att type="real" name="EvidenceScore_B" value="2.0"/>
    <att type="real" name="EvidenceScore" value="2.0"/>
  </edge>
  <edge label="855805 (pp) 855806" source="203" target="204">
    <att type="string" name="canonicalName" value="855805 (pp) 855806"/>
    <att type="string" name="interaction" value="pp"/>
    <att type="int" name="SCORE" value="463"/>
    <att type="string" name="support" value="{&quot;StringDB&quot;: &quot;physical&quot;, &quot;StringEvidence&quot;: &quot;coexpression:0.919,textmining:0.750,experiments:0.440&quot;, &quot;BioGrid&quot;: &quot;genetic,physical&quot;, &quot;BioGrid_PubMed&quot;: &quot;22307975,11283351,10688190&quot;, &quot;BioGrid_Type&quot;: &quot;Synthetic Rescue,Two-hybrid&quot;, &quot;String_Score_Physical&quot;: 463, &quot;String_Score_Combined&quot;: 989}"/>
    <att type="real" name="EvidenceScore_A" value="2.0"/>
    <att type="real" name="EvidenceScore_B" value="2.0"/>
    <att type="real" name="EvidenceScore" value="2.0"/>
  </edge>
  <edge label="850620 (pp) 851751" source="13" target="59">
    <att type="string" name="canonicalName" value="850620 (pp) 851751"/>
    <att type="string" name="interaction" value="pp"/>
    <att type="int" name="SCORE" value="359"/>
    <att type="string" name="support" value="{&quot;StringDB&quot;: &quot;physical&quot;, &quot;StringEvidence&quot;: &quot;experiments:0.332,coexpression:0.222,textmining:0.155&quot;, &quot;String_Score_Physical&quot;: 359, &quot;String_Score_Combined&quot;: 578}"/>
    <att type="real" name="EvidenceScore_A" value="2.0"/>
    <att type="real" name="EvidenceScore_B" value="3.0"/>
    <att type="real" name="EvidenceScore" value="2.0"/>
  </edge>
  <edge label="852943 (pp) 854836" source="103" target="169">
    <att type="string" name="canonicalName" value="852943 (pp) 854836"/>
    <att type="string" name="interaction" value="pp"/>
    <att type="int" name="SCORE" value="495"/>
    <att type="string" name="support" value="{&quot;StringDB&quot;: &quot;physical&quot;, &quot;StringEvidence&quot;: &quot;experiments:0.474&quot;, &quot;String_Score_Physical&quot;: 495, &quot;String_Score_Combined&quot;: 495}"/>
    <att type="real" name="EvidenceScore_A" value="4.0"/>
    <att type="real" name="EvidenceScore_B" value="2.0"/>
    <att type="real" name="EvidenceScore" value="2.0"/>
  </edge>
  <edge label="850652 (pp) 856090" source="15" target="216">
    <att type="string" name="canonicalName" value="850652 (pp) 856090"/>
    <att type="string" name="interaction" value="pp"/>
    <att type="int" name="SCORE" value="191"/>
    <att type="string" name="support" value="{&quot;StringDB&quot;: &quot;physical&quot;, &quot;StringEvidence&quot;: &quot;experiments:0.156,coexpression:0.007&quot;, &quot;String_Score_Physical&quot;: 191, &quot;String_Score_Combined&quot;: 196}"/>
    <att type="real" name="EvidenceScore_A" value="3.0"/>
    <att type="real" name="EvidenceScore_B" value="2.0"/>
    <att type="real" name="EvidenceScore" value="2.0"/>
  </edge>
  <edge label="852266 (pp) 852624" source="71" target="94">
    <att type="string" name="canonicalName" value="852266 (pp) 852624"/>
    <att type="string" name="interaction" value="pp"/>
    <att type="int" name="SCORE" value="534"/>
    <att type="string" name="support" value="{&quot;StringDB&quot;: &quot;physical&quot;, &quot;StringEvidence&quot;: &quot;experiments:0.514,textmining:0.032&quot;, &quot;BioGrid&quot;: &quot;genetic&quot;, &quot;BioGrid_PubMed&quot;: &quot;27708008,20093466&quot;, &quot;BioGrid_Type&quot;: &quot;Negative Genetic&quot;, &quot;BioGrid_Score&quot;: &quot;-0.1344,-0.1219&quot;, &quot;String_Score_Physical&quot;: 534, &quot;String_Score_Combined&quot;: 549}"/>
    <att type="real" name="EvidenceScore_A" value="2.0"/>
    <att type="real" name="EvidenceScore_B" value="3.0"/>
    <att type="real" name="EvidenceScore" value="2.0"/>
  </edge>
  <edge label="852266 (pp) 854853" source="71" target="170">
    <att type="string" name="canonicalName" value="852266 (pp) 854853"/>
    <att type="string" name="interaction" value="pp"/>
    <att type="int" name="SCORE" value="225"/>
    <att type="string" name="support" value="{&quot;StringDB&quot;: &quot;physical&quot;, &quot;StringEvidence&quot;: &quot;experiments:0.192,neighborhood:0.015&quot;, &quot;BioGrid&quot;: &quot;genetic&quot;, &quot;BioGrid_PubMed&quot;: &quot;27708008,20093466&quot;, &quot;BioGrid_Type&quot;: &quot;Positive Genetic&quot;, &quot;BioGrid_Score&quot;: &quot;0.1668,0.1863&quot;, &quot;String_Score_Physical&quot;: 225, &quot;String_Score_Combined&quot;: 236}"/>
    <att type="real" name="EvidenceScore_A" value="2.0"/>
    <att type="real" name="EvidenceScore_B" value="4.0"/>
    <att type="real" name="EvidenceScore" value="2.0"/>
  </edge>
  <edge label="852266 (pp) 854556" source="71" target="158">
    <att type="string" name="canonicalName" value="852266 (pp) 854556"/>
    <att type="string" name="interaction" value="pp"/>
    <att type="int" name="SCORE" value="900"/>
    <att type="string" name="support" value="{&quot;StringDB&quot;: &quot;physical&quot;, &quot;StringEvidence&quot;: &quot;database:0.896,textmining:0.586,coexpression:0.268,neighborhood:0.069&quot;, &quot;String_Score_Physical&quot;: 900, &quot;String_Score_Combined&quot;: 971}"/>
    <att type="real" name="EvidenceScore_A" value="2.0"/>
    <att type="real" name="EvidenceScore_B" value="3.0"/>
    <att type="real" name="EvidenceScore" value="2.0"/>
  </edge>
  <edge label="852266 (pp) 854541" source="71" target="157">
    <att type="string" name="canonicalName" value="852266 (pp) 854541"/>
    <att type="string" name="interaction" value="pp"/>
    <att type="int" name="SCORE" value="315"/>
    <att type="string" name="support" value="{&quot;StringDB&quot;: &quot;physical&quot;, &quot;StringEvidence&quot;: &quot;experiments:0.286&quot;, &quot;BioGrid&quot;: &quot;physical&quot;, &quot;BioGrid_PubMed&quot;: &quot;28325876&quot;, &quot;BioGrid_Type&quot;: &quot;Affinity Capture-RNA&quot;, &quot;String_Score_Physical&quot;: 315, &quot;String_Score_Combined&quot;: 315}"/>
    <att type="real" name="EvidenceScore_A" value="2.0"/>
    <att type="real" name="EvidenceScore_B" value="2.0"/>
    <att type="real" name="EvidenceScore" value="2.0"/>
  </edge>
  <edge label="852266 (pp) 852979" source="71" target="107">
    <att type="string" name="canonicalName" value="852266 (pp) 852979"/>
    <att type="string" name="interaction" value="pp"/>
    <att type="int" name="SCORE" value="281"/>
    <att type="string" name="support" value="{&quot;StringDB&quot;: &quot;physical&quot;, &quot;StringEvidence&quot;: &quot;experiments:0.250,coexpression:0.059,textmining:0.055&quot;, &quot;String_Score_Physical&quot;: 281, &quot;String_Score_Combined&quot;: 361}"/>
    <att type="real" name="EvidenceScore_A" value="2.0"/>
    <att type="real" name="EvidenceScore_B" value="8.0"/>
    <att type="real" name="EvidenceScore" value="2.0"/>
  </edge>
  <edge label="852266 (pp) 852970" source="71" target="105">
    <att type="string" name="canonicalName" value="852266 (pp) 852970"/>
    <att type="string" name="interaction" value="pp"/>
    <att type="int" name="SCORE" value="290"/>
    <att type="string" name="support" value="{&quot;StringDB&quot;: &quot;physical&quot;, &quot;StringEvidence&quot;: &quot;experiments:0.261&quot;, &quot;BioGrid&quot;: &quot;genetic&quot;, &quot;BioGrid_PubMed&quot;: &quot;27708008,20093466&quot;, &quot;BioGrid_Type&quot;: &quot;Negative Genetic&quot;, &quot;BioGrid_Score&quot;: &quot;-0.1841,-0.1948&quot;, &quot;String_Score_Physical&quot;: 290, &quot;String_Score_Combined&quot;: 290}"/>
    <att type="real" name="EvidenceScore_A" value="2.0"/>
    <att type="real" name="EvidenceScore_B" value="4.0"/>
    <att type="real" name="EvidenceScore" value="2.0"/>
  </edge>
  <edge label="852266 (pp) 852846" source="71" target="101">
    <att type="string" name="canonicalName" value="852266 (pp) 852846"/>
    <att type="string" name="interaction" value="pp"/>
    <att type="int" name="SCORE" value="231"/>
    <att type="string" name="support" value="{&quot;StringDB&quot;: &quot;physical&quot;, &quot;StringEvidence&quot;: &quot;experiments:0.199,coexpression:0.056&quot;, &quot;String_Score_Physical&quot;: 231, &quot;String_Score_Combined&quot;: 275}"/>
    <att type="real" name="EvidenceScore_A" value="2.0"/>
    <att type="real" name="EvidenceScore_B" value="3.0"/>
    <att type="real" name="EvidenceScore" value="2.0"/>
  </edge>
  <edge label="852215 (pp) 855980" source="69" target="213">
    <att type="string" name="canonicalName" value="852215 (pp) 855980"/>
    <att type="string" name="interaction" value="pp"/>
    <att type="int" name="SCORE" value="522"/>
    <att type="string" name="support" value="{&quot;StringDB&quot;: &quot;physical&quot;, &quot;StringEvidence&quot;: &quot;database:0.479,coexpression:0.278,experiments:0.045&quot;, &quot;String_Score_Physical&quot;: 522, &quot;String_Score_Combined&quot;: 655}"/>
    <att type="real" name="EvidenceScore_A" value="3.0"/>
    <att type="real" name="EvidenceScore_B" value="2.0"/>
    <att type="real" name="EvidenceScore" value="2.0"/>
  </edge>
  <edge label="852266 (pp) 855732" source="71" target="200">
    <att type="string" name="canonicalName" value="852266 (pp) 855732"/>
    <att type="string" name="interaction" value="pp"/>
    <att type="int" name="SCORE" value="601"/>
    <att type="string" name="support" value="{&quot;StringDB&quot;: &quot;physical&quot;, &quot;StringEvidence&quot;: &quot;coexpression:0.611,experiments:0.585,textmining:0.484,neighborhood:0.014&quot;, &quot;BioGrid&quot;: &quot;genetic&quot;, &quot;BioGrid_PubMed&quot;: &quot;27708008,21623372,20093466&quot;, &quot;BioGrid_Type&quot;: &quot;Negative Genetic&quot;, &quot;BioGrid_Score&quot;: &quot;-0.3037,-0.241,-0.1034,-0.306&quot;, &quot;String_Score_Physical&quot;: 601, &quot;String_Score_Combined&quot;: 921}"/>
    <att type="real" name="EvidenceScore_A" value="2.0"/>
    <att type="real" name="EvidenceScore_B" value="3.0"/>
    <att type="real" name="EvidenceScore" value="2.0"/>
  </edge>
  <edge label="851259 (pp) 854357" source="38" target="152">
    <att type="string" name="canonicalName" value="851259 (pp) 854357"/>
    <att type="string" name="interaction" value="pp"/>
    <att type="int" name="SCORE" value="317"/>
    <att type="string" name="support" value="{&quot;StringDB&quot;: &quot;physical&quot;, &quot;StringEvidence&quot;: &quot;experiments:0.288,coexpression:0.038,textmining:0.005&quot;, &quot;BioGrid&quot;: &quot;physical&quot;, &quot;BioGrid_PubMed&quot;: &quot;10617640&quot;, &quot;BioGrid_Type&quot;: &quot;Affinity Capture-MS&quot;, &quot;String_Score_Physical&quot;: 317, &quot;String_Score_Combined&quot;: 346}"/>
    <att type="real" name="EvidenceScore_A" value="3.0"/>
    <att type="real" name="EvidenceScore_B" value="2.0"/>
    <att type="real" name="EvidenceScore" value="2.0"/>
  </edge>
  <edge label="851259 (pp) 854463" source="38" target="154">
    <att type="string" name="canonicalName" value="851259 (pp) 854463"/>
    <att type="string" name="interaction" value="pp"/>
    <att type="int" name="SCORE" value="208"/>
    <att type="string" name="support" value="{&quot;BioGrid&quot;: &quot;physical&quot;, &quot;BioGrid_PubMed&quot;: &quot;32205407&quot;, &quot;BioGrid_Type&quot;: &quot;Affinity Capture-MS&quot;}"/>
    <att type="real" name="EvidenceScore_A" value="3.0"/>
    <att type="real" name="EvidenceScore_B" value="2.0"/>
    <att type="real" name="EvidenceScore" value="2.0"/>
  </edge>
  <edge label="851259 (pp) 854541" source="38" target="157">
    <att type="string" name="canonicalName" value="851259 (pp) 854541"/>
    <att type="string" name="interaction" value="pp"/>
    <att type="int" name="SCORE" value="315"/>
    <att type="string" name="support" value="{&quot;StringDB&quot;: &quot;physical&quot;, &quot;StringEvidence&quot;: &quot;experiments:0.286,textmining:0.015&quot;, &quot;BioGrid&quot;: &quot;physical&quot;, &quot;BioGrid_PubMed&quot;: &quot;28325876&quot;, &quot;BioGrid_Type&quot;: &quot;Affinity Capture-RNA&quot;, &quot;String_Score_Physical&quot;: 315, &quot;String_Score_Combined&quot;: 325}"/>
    <att type="real" name="EvidenceScore_A" value="3.0"/>
    <att type="real" name="EvidenceScore_B" value="2.0"/>
    <att type="real" name="EvidenceScore" value="2.0"/>
  </edge>
  <edge label="851259 (pp) 854670" source="38" target="163">
    <att type="string" name="canonicalName" value="851259 (pp) 854670"/>
    <att type="string" name="interaction" value="pp"/>
    <att type="int" name="SCORE" value="208"/>
    <att type="string" name="support" value="{&quot;BioGrid&quot;: &quot;physical&quot;, &quot;BioGrid_PubMed&quot;: &quot;22940862&quot;, &quot;BioGrid_Type&quot;: &quot;Affinity Capture-MS&quot;}"/>
    <att type="real" name="EvidenceScore_A" value="3.0"/>
    <att type="real" name="EvidenceScore_B" value="2.0"/>
    <att type="real" name="EvidenceScore" value="2.0"/>
  </edge>
  <edge label="851259 (pp) 854693" source="38" target="164">
    <att type="string" name="canonicalName" value="851259 (pp) 854693"/>
    <att type="string" name="interaction" value="pp"/>
    <att type="int" name="SCORE" value="435"/>
    <att type="string" name="support" value="{&quot;StringDB&quot;: &quot;physical&quot;, &quot;StringEvidence&quot;: &quot;database:0.357,experiments:0.086&quot;, &quot;String_Score_Physical&quot;: 435, &quot;String_Score_Combined&quot;: 435}"/>
    <att type="real" name="EvidenceScore_A" value="3.0"/>
    <att type="real" name="EvidenceScore_B" value="2.0"/>
    <att type="real" name="EvidenceScore" value="2.0"/>
  </edge>
  <edge label="852064 (pp) 852436" source="67" target="84">
    <att type="string" name="canonicalName" value="852064 (pp) 852436"/>
    <att type="string" name="interaction" value="pp"/>
    <att type="int" name="SCORE" value="191"/>
    <att type="string" name="support" value="{&quot;StringDB&quot;: &quot;physical&quot;, &quot;StringEvidence&quot;: &quot;experiments:0.156&quot;, &quot;String_Score_Physical&quot;: 191, &quot;String_Score_Combined&quot;: 191}"/>
    <att type="real" name="EvidenceScore_A" value="3.0"/>
    <att type="real" name="EvidenceScore_B" value="2.0"/>
    <att type="real" name="EvidenceScore" value="2.0"/>
  </edge>
  <edge label="852266 (pp) 855606" source="71" target="196">
    <att type="string" name="canonicalName" value="852266 (pp) 855606"/>
    <att type="string" name="interaction" value="pp"/>
    <att type="int" name="SCORE" value="900"/>
    <att type="string" name="support" value="{&quot;StringDB&quot;: &quot;physical&quot;, &quot;StringEvidence&quot;: &quot;database:0.896,textmining:0.792,coexpression:0.539&quot;, &quot;String_Score_Physical&quot;: 900, &quot;String_Score_Combined&quot;: 990}"/>
    <att type="real" name="EvidenceScore_A" value="2.0"/>
    <att type="real" name="EvidenceScore_B" value="2.0"/>
    <att type="real" name="EvidenceScore" value="2.0"/>
  </edge>
  <edge label="851259 (pp) 853558" source="38" target="123">
    <att type="string" name="canonicalName" value="851259 (pp) 853558"/>
    <att type="string" name="interaction" value="pp"/>
    <att type="int" name="SCORE" value="208"/>
    <att type="string" name="support" value="{&quot;BioGrid&quot;: &quot;physical&quot;, &quot;BioGrid_PubMed&quot;: &quot;22940862&quot;, &quot;BioGrid_Type&quot;: &quot;Affinity Capture-MS&quot;}"/>
    <att type="real" name="EvidenceScore_A" value="3.0"/>
    <att type="real" name="EvidenceScore_B" value="2.0"/>
    <att type="real" name="EvidenceScore" value="2.0"/>
  </edge>
  <edge label="851960 (pp) 853932" source="66" target="140">
    <att type="string" name="canonicalName" value="851960 (pp) 853932"/>
    <att type="string" name="interaction" value="pp"/>
    <att type="int" name="SCORE" value="355"/>
    <att type="string" name="support" value="{&quot;StringDB&quot;: &quot;physical&quot;, &quot;StringEvidence&quot;: &quot;experiments:0.328,coexpression:0.170&quot;, &quot;BioGrid&quot;: &quot;genetic&quot;, &quot;BioGrid_PubMed&quot;: &quot;27708008&quot;, &quot;BioGrid_Type&quot;: &quot;Negative Genetic&quot;, &quot;BioGrid_Score&quot;: &quot;-0.4019&quot;, &quot;String_Score_Physical&quot;: 355, &quot;String_Score_Combined&quot;: 465}"/>
    <att type="real" name="EvidenceScore_A" value="2.0"/>
    <att type="real" name="EvidenceScore_B" value="3.0"/>
    <att type="real" name="EvidenceScore" value="2.0"/>
  </edge>
  <edge label="851240 (pp) 852569" source="37" target="90">
    <att type="string" name="canonicalName" value="851240 (pp) 852569"/>
    <att type="string" name="interaction" value="pp"/>
    <att type="int" name="SCORE" value="900"/>
    <att type="string" name="support" value="{&quot;StringDB&quot;: &quot;physical&quot;, &quot;StringEvidence&quot;: &quot;database:0.896,coexpression:0.635,textmining:0.551&quot;, &quot;String_Score_Physical&quot;: 900, &quot;String_Score_Combined&quot;: 983}"/>
    <att type="real" name="EvidenceScore_A" value="2.0"/>
    <att type="real" name="EvidenceScore_B" value="2.0"/>
    <att type="real" name="EvidenceScore" value="2.0"/>
  </edge>
  <edge label="851205 (pp) 855075" source="34" target="179">
    <att type="string" name="canonicalName" value="851205 (pp) 855075"/>
    <att type="string" name="interaction" value="pp"/>
    <att type="int" name="SCORE" value="208"/>
    <att type="string" name="support" value="{&quot;BioGrid&quot;: &quot;physical&quot;, &quot;BioGrid_PubMed&quot;: &quot;22875988&quot;, &quot;BioGrid_Type&quot;: &quot;Two-hybrid&quot;}"/>
    <att type="real" name="EvidenceScore_A" value="3.0"/>
    <att type="real" name="EvidenceScore_B" value="2.0"/>
    <att type="real" name="EvidenceScore" value="2.0"/>
  </edge>
  <edge label="852423 (pp) 854541" source="82" target="157">
    <att type="string" name="canonicalName" value="852423 (pp) 854541"/>
    <att type="string" name="interaction" value="pp"/>
    <att type="int" name="SCORE" value="303"/>
    <att type="string" name="support" value="{&quot;StringDB&quot;: &quot;physical&quot;, &quot;StringEvidence&quot;: &quot;experiments:0.273&quot;, &quot;BioGrid&quot;: &quot;genetic,physical&quot;, &quot;BioGrid_PubMed&quot;: &quot;28325876,27708008&quot;, &quot;BioGrid_Type&quot;: &quot;Affinity Capture-RNA,Negative Genetic&quot;, &quot;BioGrid_Score&quot;: &quot;-0.1514&quot;, &quot;String_Score_Physical&quot;: 303, &quot;String_Score_Combined&quot;: 303}"/>
    <att type="real" name="EvidenceScore_A" value="3.0"/>
    <att type="real" name="EvidenceScore_B" value="2.0"/>
    <att type="real" name="EvidenceScore" value="2.0"/>
  </edge>
  <edge label="851208 (pp) 851240" source="35" target="37">
    <att type="string" name="canonicalName" value="851208 (pp) 851240"/>
    <att type="string" name="interaction" value="pp"/>
    <att type="int" name="SCORE" value="900"/>
    <att type="string" name="support" value="{&quot;StringDB&quot;: &quot;physical&quot;, &quot;StringEvidence&quot;: &quot;coexpression:0.920,database:0.896,textmining:0.056&quot;, &quot;String_Score_Physical&quot;: 900, &quot;String_Score_Combined&quot;: 992}"/>
    <att type="real" name="EvidenceScore_A" value="3.0"/>
    <att type="real" name="EvidenceScore_B" value="2.0"/>
    <att type="real" name="EvidenceScore" value="2.0"/>
  </edge>
  <edge label="851208 (pp) 852569" source="35" target="90">
    <att type="string" name="canonicalName" value="851208 (pp) 852569"/>
    <att type="string" name="interaction" value="pp"/>
    <att type="int" name="SCORE" value="900"/>
    <att type="string" name="support" value="{&quot;StringDB&quot;: &quot;physical&quot;, &quot;StringEvidence&quot;: &quot;coexpression:0.936,database:0.896,textmining:0.035&quot;, &quot;String_Score_Physical&quot;: 900, &quot;String_Score_Combined&quot;: 993}"/>
    <att type="real" name="EvidenceScore_A" value="3.0"/>
    <att type="real" name="EvidenceScore_B" value="2.0"/>
    <att type="real" name="EvidenceScore" value="2.0"/>
  </edge>
  <edge label="851238 (pp) 854541" source="36" target="157">
    <att type="string" name="canonicalName" value="851238 (pp) 854541"/>
    <att type="string" name="interaction" value="pp"/>
    <att type="int" name="SCORE" value="315"/>
    <att type="string" name="support" value="{&quot;StringDB&quot;: &quot;physical&quot;, &quot;StringEvidence&quot;: &quot;experiments:0.286&quot;, &quot;BioGrid&quot;: &quot;physical&quot;, &quot;BioGrid_PubMed&quot;: &quot;28325876&quot;, &quot;BioGrid_Type&quot;: &quot;Affinity Capture-RNA&quot;, &quot;String_Score_Physical&quot;: 315, &quot;String_Score_Combined&quot;: 315}"/>
    <att type="real" name="EvidenceScore_A" value="4.0"/>
    <att type="real" name="EvidenceScore_B" value="2.0"/>
    <att type="real" name="EvidenceScore" value="2.0"/>
  </edge>
  <edge label="851240 (pp) 851387" source="37" target="43">
    <att type="string" name="canonicalName" value="851240 (pp) 851387"/>
    <att type="string" name="interaction" value="pp"/>
    <att type="int" name="SCORE" value="370"/>
    <att type="string" name="support" value="{&quot;StringDB&quot;: &quot;physical&quot;, &quot;StringEvidence&quot;: &quot;experiments:0.343,coexpression:0.298&quot;, &quot;BioGrid&quot;: &quot;genetic&quot;, &quot;BioGrid_PubMed&quot;: &quot;19061648&quot;, &quot;BioGrid_Type&quot;: &quot;Positive Genetic&quot;, &quot;BioGrid_Score&quot;: &quot;2.080761&quot;, &quot;String_Score_Physical&quot;: 370, &quot;String_Score_Combined&quot;: 557}"/>
    <att type="real" name="EvidenceScore_A" value="2.0"/>
    <att type="real" name="EvidenceScore_B" value="2.0"/>
    <att type="real" name="EvidenceScore" value="2.0"/>
  </edge>
  <edge label="851240 (pp) 855789" source="37" target="202">
    <att type="string" name="canonicalName" value="851240 (pp) 855789"/>
    <att type="string" name="interaction" value="pp"/>
    <att type="int" name="SCORE" value="944"/>
    <att type="string" name="support" value="{&quot;StringDB&quot;: &quot;physical&quot;, &quot;StringEvidence&quot;: &quot;database:0.896,coexpression:0.886,textmining:0.504,experiments:0.441&quot;, &quot;BioGrid&quot;: &quot;physical&quot;, &quot;BioGrid_PubMed&quot;: &quot;27390266,20348449&quot;, &quot;BioGrid_Type&quot;: &quot;Affinity Capture-MS,Affinity Capture-Western&quot;, &quot;String_Score_Physical&quot;: 944, &quot;String_Score_Combined&quot;: 996}"/>
    <att type="real" name="EvidenceScore_A" value="2.0"/>
    <att type="real" name="EvidenceScore_B" value="3.0"/>
    <att type="real" name="EvidenceScore" value="2.0"/>
  </edge>
  <edge label="851259 (pp) 853522" source="38" target="122">
    <att type="string" name="canonicalName" value="851259 (pp) 853522"/>
    <att type="string" name="interaction" value="pp"/>
    <att type="int" name="SCORE" value="208"/>
    <att type="string" name="support" value="{&quot;BioGrid&quot;: &quot;physical&quot;, &quot;BioGrid_PubMed&quot;: &quot;26217697,25452130&quot;, &quot;BioGrid_Type&quot;: &quot;Affinity Capture-MS&quot;}"/>
    <att type="real" name="EvidenceScore_A" value="3.0"/>
    <att type="real" name="EvidenceScore_B" value="2.0"/>
    <att type="real" name="EvidenceScore" value="2.0"/>
  </edge>
  <edge label="851240 (pp) 856463" source="37" target="227">
    <att type="string" name="canonicalName" value="851240 (pp) 856463"/>
    <att type="string" name="interaction" value="pp"/>
    <att type="int" name="SCORE" value="900"/>
    <att type="string" name="support" value="{&quot;StringDB&quot;: &quot;physical&quot;, &quot;StringEvidence&quot;: &quot;database:0.896,coexpression:0.727&quot;, &quot;String_Score_Physical&quot;: 900, &quot;String_Score_Combined&quot;: 972}"/>
    <att type="real" name="EvidenceScore_A" value="2.0"/>
    <att type="real" name="EvidenceScore_B" value="3.0"/>
    <att type="real" name="EvidenceScore" value="2.0"/>
  </edge>
  <edge label="851259 (pp) 851584" source="38" target="52">
    <att type="string" name="canonicalName" value="851259 (pp) 851584"/>
    <att type="string" name="interaction" value="pp"/>
    <att type="int" name="SCORE" value="220"/>
    <att type="string" name="support" value="{&quot;StringDB&quot;: &quot;physical&quot;, &quot;StringEvidence&quot;: &quot;experiments:0.187,coexpression:0.016,textmining:0.011&quot;, &quot;String_Score_Physical&quot;: 220, &quot;String_Score_Combined&quot;: 241}"/>
    <att type="real" name="EvidenceScore_A" value="3.0"/>
    <att type="real" name="EvidenceScore_B" value="2.0"/>
    <att type="real" name="EvidenceScore" value="2.0"/>
  </edge>
  <edge label="852414 (pp) 852978" source="81" target="106">
    <att type="string" name="canonicalName" value="852414 (pp) 852978"/>
    <att type="string" name="interaction" value="pp"/>
    <att type="int" name="SCORE" value="800"/>
    <att type="string" name="support" value="{&quot;StringDB&quot;: &quot;physical&quot;, &quot;StringEvidence&quot;: &quot;database:0.791,textmining:0.349,coexpression:0.094&quot;, &quot;String_Score_Physical&quot;: 800, &quot;String_Score_Combined&quot;: 881}"/>
    <att type="real" name="EvidenceScore_A" value="6.0"/>
    <att type="real" name="EvidenceScore_B" value="2.0"/>
    <att type="real" name="EvidenceScore" value="2.0"/>
  </edge>
  <edge label="852359 (pp) 854541" source="78" target="157">
    <att type="string" name="canonicalName" value="852359 (pp) 854541"/>
    <att type="string" name="interaction" value="pp"/>
    <att type="int" name="SCORE" value="315"/>
    <att type="string" name="support" value="{&quot;StringDB&quot;: &quot;physical&quot;, &quot;StringEvidence&quot;: &quot;experiments:0.286&quot;, &quot;BioGrid&quot;: &quot;physical&quot;, &quot;BioGrid_PubMed&quot;: &quot;28325876&quot;, &quot;BioGrid_Type&quot;: &quot;Affinity Capture-RNA&quot;, &quot;String_Score_Physical&quot;: 315, &quot;String_Score_Combined&quot;: 315}"/>
    <att type="real" name="EvidenceScore_A" value="2.0"/>
    <att type="real" name="EvidenceScore_B" value="2.0"/>
    <att type="real" name="EvidenceScore" value="2.0"/>
  </edge>
  <edge label="852343 (pp) 854907" source="76" target="172">
    <att type="string" name="canonicalName" value="852343 (pp) 854907"/>
    <att type="string" name="interaction" value="pp"/>
    <att type="int" name="SCORE" value="208"/>
    <att type="string" name="support" value="{&quot;BioGrid&quot;: &quot;physical&quot;, &quot;BioGrid_PubMed&quot;: &quot;16093310&quot;, &quot;BioGrid_Type&quot;: &quot;PCA&quot;}"/>
    <att type="real" name="EvidenceScore_A" value="5.0"/>
    <att type="real" name="EvidenceScore_B" value="2.0"/>
    <att type="real" name="EvidenceScore" value="2.0"/>
  </edge>
  <edge label="851259 (pp) 853164" source="38" target="114">
    <att type="string" name="canonicalName" value="851259 (pp) 853164"/>
    <att type="string" name="interaction" value="pp"/>
    <att type="int" name="SCORE" value="915"/>
    <att type="string" name="support" value="{&quot;StringDB&quot;: &quot;physical&quot;, &quot;StringEvidence&quot;: &quot;database:0.896,experiments:0.160,textmining:0.123&quot;, &quot;String_Score_Physical&quot;: 915, &quot;String_Score_Combined&quot;: 926}"/>
    <att type="real" name="EvidenceScore_A" value="3.0"/>
    <att type="real" name="EvidenceScore_B" value="2.0"/>
    <att type="real" name="EvidenceScore" value="2.0"/>
  </edge>
  <edge label="851259 (pp) 854706" source="38" target="166">
    <att type="string" name="canonicalName" value="851259 (pp) 854706"/>
    <att type="string" name="interaction" value="pp"/>
    <att type="int" name="SCORE" value="208"/>
    <att type="string" name="support" value="{&quot;BioGrid&quot;: &quot;physical&quot;, &quot;BioGrid_PubMed&quot;: &quot;36269765&quot;, &quot;BioGrid_Type&quot;: &quot;Affinity Capture-MS&quot;}"/>
    <att type="real" name="EvidenceScore_A" value="3.0"/>
    <att type="real" name="EvidenceScore_B" value="2.0"/>
    <att type="real" name="EvidenceScore" value="2.0"/>
  </edge>
  <edge label="851960 (pp) 852821" source="66" target="100">
    <att type="string" name="canonicalName" value="851960 (pp) 852821"/>
    <att type="string" name="interaction" value="pp"/>
    <att type="int" name="SCORE" value="437"/>
    <att type="string" name="support" value="{&quot;StringDB&quot;: &quot;physical&quot;, &quot;StringEvidence&quot;: &quot;experiments:0.413,coexpression:0.168&quot;, &quot;BioGrid&quot;: &quot;genetic&quot;, &quot;BioGrid_PubMed&quot;: &quot;27708008,20093466&quot;, &quot;BioGrid_Type&quot;: &quot;Positive Genetic&quot;, &quot;BioGrid_Score&quot;: &quot;0.2184,0.1807&quot;, &quot;String_Score_Physical&quot;: 437, &quot;String_Score_Combined&quot;: 531}"/>
    <att type="real" name="EvidenceScore_A" value="2.0"/>
    <att type="real" name="EvidenceScore_B" value="3.0"/>
    <att type="real" name="EvidenceScore" value="2.0"/>
  </edge>
  <edge label="852429 (pp) 856409" source="83" target="226">
    <att type="string" name="canonicalName" value="852429 (pp) 856409"/>
    <att type="string" name="interaction" value="pp"/>
    <att type="int" name="SCORE" value="248"/>
    <att type="string" name="support" value="{&quot;StringDB&quot;: &quot;physical&quot;, &quot;StringEvidence&quot;: &quot;experiments:0.217,coexpression:0.082&quot;, &quot;String_Score_Physical&quot;: 248, &quot;String_Score_Combined&quot;: 310}"/>
    <att type="real" name="EvidenceScore_A" value="3.0"/>
    <att type="real" name="EvidenceScore_B" value="2.0"/>
    <att type="real" name="EvidenceScore" value="2.0"/>
  </edge>
  <edge label="851480 (pp) 852961" source="48" target="104">
    <att type="string" name="canonicalName" value="851480 (pp) 852961"/>
    <att type="string" name="interaction" value="pp"/>
    <att type="int" name="SCORE" value="286"/>
    <att type="string" name="support" value="{&quot;StringDB&quot;: &quot;physical&quot;, &quot;StringEvidence&quot;: &quot;database:0.189,experiments:0.083,textmining:0.014&quot;, &quot;String_Score_Physical&quot;: 286, &quot;String_Score_Combined&quot;: 296}"/>
    <att type="real" name="EvidenceScore_A" value="6.0"/>
    <att type="real" name="EvidenceScore_B" value="2.0"/>
    <att type="real" name="EvidenceScore" value="2.0"/>
  </edge>
  <edge label="851323 (pp) 855980" source="41" target="213">
    <att type="string" name="canonicalName" value="851323 (pp) 855980"/>
    <att type="string" name="interaction" value="pp"/>
    <att type="int" name="SCORE" value="199"/>
    <att type="string" name="support" value="{&quot;StringDB&quot;: &quot;physical&quot;, &quot;StringEvidence&quot;: &quot;coexpression:0.399,experiments:0.165,textmining:0.001&quot;, &quot;String_Score_Physical&quot;: 199, &quot;String_Score_Combined&quot;: 519}"/>
    <att type="real" name="EvidenceScore_A" value="2.0"/>
    <att type="real" name="EvidenceScore_B" value="2.0"/>
    <att type="real" name="EvidenceScore" value="2.0"/>
  </edge>
  <edge label="851433 (pp) 853758" source="45" target="131">
    <att type="string" name="canonicalName" value="851433 (pp) 853758"/>
    <att type="string" name="interaction" value="pp"/>
    <att type="int" name="SCORE" value="204"/>
    <att type="string" name="support" value="{&quot;StringDB&quot;: &quot;physical&quot;, &quot;StringEvidence&quot;: &quot;coexpression:0.466,experiments:0.170&quot;, &quot;String_Score_Physical&quot;: 204, &quot;String_Score_Combined&quot;: 575}"/>
    <att type="real" name="EvidenceScore_A" value="3.0"/>
    <att type="real" name="EvidenceScore_B" value="2.0"/>
    <att type="real" name="EvidenceScore" value="2.0"/>
  </edge>
  <edge label="851474 (pp) 852691" source="47" target="95">
    <att type="string" name="canonicalName" value="851474 (pp) 852691"/>
    <att type="string" name="interaction" value="pp"/>
    <att type="int" name="SCORE" value="223"/>
    <att type="string" name="support" value="{&quot;StringDB&quot;: &quot;physical&quot;, &quot;StringEvidence&quot;: &quot;experiments:0.190&quot;, &quot;BioGrid&quot;: &quot;genetic&quot;, &quot;BioGrid_PubMed&quot;: &quot;27708008&quot;, &quot;BioGrid_Type&quot;: &quot;Negative Genetic&quot;, &quot;BioGrid_Score&quot;: &quot;-0.1661&quot;, &quot;String_Score_Physical&quot;: 223, &quot;String_Score_Combined&quot;: 223}"/>
    <att type="real" name="EvidenceScore_A" value="3.0"/>
    <att type="real" name="EvidenceScore_B" value="2.0"/>
    <att type="real" name="EvidenceScore" value="2.0"/>
  </edge>
  <edge label="851474 (pp) 854695" source="47" target="165">
    <att type="string" name="canonicalName" value="851474 (pp) 854695"/>
    <att type="string" name="interaction" value="pp"/>
    <att type="int" name="SCORE" value="900"/>
    <att type="string" name="support" value="{&quot;StringDB&quot;: &quot;physical&quot;, &quot;StringEvidence&quot;: &quot;database:0.896,textmining:0.069,coexpression:0.017&quot;, &quot;String_Score_Physical&quot;: 900, &quot;String_Score_Combined&quot;: 908}"/>
    <att type="real" name="EvidenceScore_A" value="3.0"/>
    <att type="real" name="EvidenceScore_B" value="2.0"/>
    <att type="real" name="EvidenceScore" value="2.0"/>
  </edge>
  <edge label="851642 (pp) 853522" source="56" target="122">
    <att type="string" name="canonicalName" value="851642 (pp) 853522"/>
    <att type="string" name="interaction" value="pp"/>
    <att type="int" name="SCORE" value="208"/>
    <att type="string" name="support" value="{&quot;BioGrid&quot;: &quot;physical&quot;, &quot;BioGrid_PubMed&quot;: &quot;16319894&quot;, &quot;BioGrid_Type&quot;: &quot;Biochemical Activity&quot;}"/>
    <att type="real" name="EvidenceScore_A" value="2.0"/>
    <att type="real" name="EvidenceScore_B" value="2.0"/>
    <att type="real" name="EvidenceScore" value="2.0"/>
  </edge>
  <edge label="851642 (pp) 852821" source="56" target="100">
    <att type="string" name="canonicalName" value="851642 (pp) 852821"/>
    <att type="string" name="interaction" value="pp"/>
    <att type="int" name="SCORE" value="208"/>
    <att type="string" name="support" value="{&quot;BioGrid&quot;: &quot;physical&quot;, &quot;BioGrid_PubMed&quot;: &quot;16319894&quot;, &quot;BioGrid_Type&quot;: &quot;Biochemical Activity&quot;}"/>
    <att type="real" name="EvidenceScore_A" value="2.0"/>
    <att type="real" name="EvidenceScore_B" value="3.0"/>
    <att type="real" name="EvidenceScore" value="2.0"/>
  </edge>
  <edge label="851480 (pp) 853758" source="48" target="131">
    <att type="string" name="canonicalName" value="851480 (pp) 853758"/>
    <att type="string" name="interaction" value="pp"/>
    <att type="int" name="SCORE" value="309"/>
    <att type="string" name="support" value="{&quot;StringDB&quot;: &quot;physical&quot;, &quot;StringEvidence&quot;: &quot;experiments:0.281,coexpression:0.007&quot;, &quot;BioGrid&quot;: &quot;physical&quot;, &quot;BioGrid_PubMed&quot;: &quot;20489023&quot;, &quot;BioGrid_Type&quot;: &quot;Affinity Capture-MS&quot;, &quot;BioGrid_Score&quot;: &quot;1.0&quot;, &quot;String_Score_Physical&quot;: 309, &quot;String_Score_Combined&quot;: 315}"/>
    <att type="real" name="EvidenceScore_A" value="6.0"/>
    <att type="real" name="EvidenceScore_B" value="2.0"/>
    <att type="real" name="EvidenceScore" value="2.0"/>
  </edge>
  <edge label="851323 (pp) 853031" source="41" target="108">
    <att type="string" name="canonicalName" value="851323 (pp) 853031"/>
    <att type="string" name="interaction" value="pp"/>
    <att type="int" name="SCORE" value="286"/>
    <att type="string" name="support" value="{&quot;StringDB&quot;: &quot;physical&quot;, &quot;StringEvidence&quot;: &quot;coexpression:0.328,experiments:0.257&quot;, &quot;String_Score_Physical&quot;: 286, &quot;String_Score_Combined&quot;: 521}"/>
    <att type="real" name="EvidenceScore_A" value="2.0"/>
    <att type="real" name="EvidenceScore_B" value="3.0"/>
    <att type="real" name="EvidenceScore" value="2.0"/>
  </edge>
  <edge label="851480 (pp) 854001" source="48" target="144">
    <att type="string" name="canonicalName" value="851480 (pp) 854001"/>
    <att type="string" name="interaction" value="pp"/>
    <att type="int" name="SCORE" value="320"/>
    <att type="string" name="support" value="{&quot;StringDB&quot;: &quot;physical&quot;, &quot;StringEvidence&quot;: &quot;database:0.191,experiments:0.124,textmining:0.016,coexpression:0.002&quot;, &quot;String_Score_Physical&quot;: 320, &quot;String_Score_Combined&quot;: 332}"/>
    <att type="real" name="EvidenceScore_A" value="6.0"/>
    <att type="real" name="EvidenceScore_B" value="2.0"/>
    <att type="real" name="EvidenceScore" value="2.0"/>
  </edge>
  <edge label="851584 (pp) 856864" source="52" target="243">
    <att type="string" name="canonicalName" value="851584 (pp) 856864"/>
    <att type="string" name="interaction" value="pp"/>
    <att type="int" name="SCORE" value="999"/>
    <att type="string" name="support" value="{&quot;StringDB&quot;: &quot;physical&quot;, &quot;StringEvidence&quot;: &quot;experiments:0.999,coexpression:0.914,textmining:0.016&quot;, &quot;BioGrid&quot;: &quot;genetic,physical&quot;, &quot;BioGrid_PubMed&quot;: &quot;9814757,29054886,27708008&quot;, &quot;BioGrid_Type&quot;: &quot;Negative Genetic,Synthetic Lethality,Two-hybrid&quot;, &quot;BioGrid_Score&quot;: &quot;-0.2456&quot;, &quot;String_Score_Physical&quot;: 999, &quot;String_Score_Combined&quot;: 999}"/>
    <att type="real" name="EvidenceScore_A" value="2.0"/>
    <att type="real" name="EvidenceScore_B" value="3.0"/>
    <att type="real" name="EvidenceScore" value="2.0"/>
  </edge>
  <edge label="851584 (pp) 855130" source="52" target="184">
    <att type="string" name="canonicalName" value="851584 (pp) 855130"/>
    <att type="string" name="interaction" value="pp"/>
    <att type="int" name="SCORE" value="310"/>
    <att type="string" name="support" value="{&quot;StringDB&quot;: &quot;physical&quot;, &quot;StringEvidence&quot;: &quot;database:0.266,textmining:0.222,experiments:0.021,coexpression:0.002&quot;, &quot;String_Score_Physical&quot;: 310, &quot;String_Score_Combined&quot;: 464}"/>
    <att type="real" name="EvidenceScore_A" value="2.0"/>
    <att type="real" name="EvidenceScore_B" value="3.0"/>
    <att type="real" name="EvidenceScore" value="2.0"/>
  </edge>
  <edge label="851584 (pp) 853784" source="52" target="134">
    <att type="string" name="canonicalName" value="851584 (pp) 853784"/>
    <att type="string" name="interaction" value="pp"/>
    <att type="int" name="SCORE" value="929"/>
    <att type="string" name="support" value="{&quot;StringDB&quot;: &quot;physical&quot;, &quot;StringEvidence&quot;: &quot;experiments:0.926,coexpression:0.919,textmining:0.578&quot;, &quot;BioGrid&quot;: &quot;physical&quot;, &quot;BioGrid_PubMed&quot;: &quot;29054886&quot;, &quot;BioGrid_Type&quot;: &quot;Two-hybrid&quot;, &quot;String_Score_Physical&quot;: 929, &quot;String_Score_Combined&quot;: 997}"/>
    <att type="real" name="EvidenceScore_A" value="2.0"/>
    <att type="real" name="EvidenceScore_B" value="2.0"/>
    <att type="real" name="EvidenceScore" value="2.0"/>
  </edge>
  <edge label="851584 (pp) 851893" source="52" target="63">
    <att type="string" name="canonicalName" value="851584 (pp) 851893"/>
    <att type="string" name="interaction" value="pp"/>
    <att type="int" name="SCORE" value="302"/>
    <att type="string" name="support" value="{&quot;StringDB&quot;: &quot;physical&quot;, &quot;StringEvidence&quot;: &quot;coexpression:0.929,experiments:0.272,textmining:0.043&quot;, &quot;BioGrid&quot;: &quot;genetic&quot;, &quot;BioGrid_PubMed&quot;: &quot;27708008&quot;, &quot;BioGrid_Type&quot;: &quot;Negative Genetic&quot;, &quot;BioGrid_Score&quot;: &quot;-0.3587&quot;, &quot;String_Score_Physical&quot;: 302, &quot;String_Score_Combined&quot;: 952}"/>
    <att type="real" name="EvidenceScore_A" value="2.0"/>
    <att type="real" name="EvidenceScore_B" value="2.0"/>
    <att type="real" name="EvidenceScore" value="2.0"/>
  </edge>
  <edge label="851480 (pp) 854693" source="48" target="164">
    <att type="string" name="canonicalName" value="851480 (pp) 854693"/>
    <att type="string" name="interaction" value="pp"/>
    <att type="int" name="SCORE" value="367"/>
    <att type="string" name="support" value="{&quot;StringDB&quot;: &quot;physical&quot;, &quot;StringEvidence&quot;: &quot;database:0.229,experiments:0.144,textmining:0.046,coexpression:0.009&quot;, &quot;String_Score_Physical&quot;: 367, &quot;String_Score_Combined&quot;: 402}"/>
    <att type="real" name="EvidenceScore_A" value="6.0"/>
    <att type="real" name="EvidenceScore_B" value="2.0"/>
    <att type="real" name="EvidenceScore" value="2.0"/>
  </edge>
  <edge label="851323 (pp) 855836" source="41" target="207">
    <att type="string" name="canonicalName" value="851323 (pp) 855836"/>
    <att type="string" name="interaction" value="pp"/>
    <att type="int" name="SCORE" value="208"/>
    <att type="string" name="support" value="{&quot;BioGrid&quot;: &quot;physical&quot;, &quot;BioGrid_PubMed&quot;: &quot;31399574&quot;, &quot;BioGrid_Type&quot;: &quot;Affinity Capture-MS&quot;}"/>
    <att type="real" name="EvidenceScore_A" value="2.0"/>
    <att type="real" name="EvidenceScore_B" value="8.0"/>
    <att type="real" name="EvidenceScore" value="2.0"/>
  </edge>
  <edge label="851845 (pp) 852266" source="61" target="71">
    <att type="string" name="canonicalName" value="851845 (pp) 852266"/>
    <att type="string" name="interaction" value="pp"/>
    <att type="int" name="SCORE" value="208"/>
    <att type="string" name="support" value="{&quot;BioGrid&quot;: &quot;physical&quot;, &quot;BioGrid_PubMed&quot;: &quot;36115461&quot;, &quot;BioGrid_Type&quot;: &quot;Affinity Capture-MS&quot;}"/>
    <att type="real" name="EvidenceScore_A" value="3.0"/>
    <att type="real" name="EvidenceScore_B" value="2.0"/>
    <att type="real" name="EvidenceScore" value="2.0"/>
  </edge>
  <edge label="851259 (pp) 855606" source="38" target="196">
    <att type="string" name="canonicalName" value="851259 (pp) 855606"/>
    <att type="string" name="interaction" value="pp"/>
    <att type="int" name="SCORE" value="208"/>
    <att type="string" name="support" value="{&quot;BioGrid&quot;: &quot;physical&quot;, &quot;BioGrid_PubMed&quot;: &quot;32205407&quot;, &quot;BioGrid_Type&quot;: &quot;Affinity Capture-MS&quot;}"/>
    <att type="real" name="EvidenceScore_A" value="3.0"/>
    <att type="real" name="EvidenceScore_B" value="2.0"/>
    <att type="real" name="EvidenceScore" value="2.0"/>
  </edge>
  <edge label="851870 (pp) 852978" source="62" target="106">
    <att type="string" name="canonicalName" value="851870 (pp) 852978"/>
    <att type="string" name="interaction" value="pp"/>
    <att type="int" name="SCORE" value="288"/>
    <att type="string" name="support" value="{&quot;StringDB&quot;: &quot;physical&quot;, &quot;StringEvidence&quot;: &quot;experiments:0.259,textmining:0.040&quot;, &quot;BioGrid&quot;: &quot;genetic&quot;, &quot;BioGrid_PubMed&quot;: &quot;22978798&quot;, &quot;BioGrid_Type&quot;: &quot;Synthetic Rescue&quot;, &quot;String_Score_Physical&quot;: 288, &quot;String_Score_Combined&quot;: 317}"/>
    <att type="real" name="EvidenceScore_A" value="9.0"/>
    <att type="real" name="EvidenceScore_B" value="2.0"/>
    <att type="real" name="EvidenceScore" value="2.0"/>
  </edge>
  <edge label="851259 (pp) 855707" source="38" target="199">
    <att type="string" name="canonicalName" value="851259 (pp) 855707"/>
    <att type="string" name="interaction" value="pp"/>
    <att type="int" name="SCORE" value="909"/>
    <att type="string" name="support" value="{&quot;StringDB&quot;: &quot;physical&quot;, &quot;StringEvidence&quot;: &quot;database:0.896,textmining:0.147,experiments:0.095,coexpression:0.029&quot;, &quot;String_Score_Physical&quot;: 909, &quot;String_Score_Combined&quot;: 925}"/>
    <att type="real" name="EvidenceScore_A" value="3.0"/>
    <att type="real" name="EvidenceScore_B" value="2.0"/>
    <att type="real" name="EvidenceScore" value="2.0"/>
  </edge>
  <edge label="851259 (pp) 855770" source="38" target="201">
    <att type="string" name="canonicalName" value="851259 (pp) 855770"/>
    <att type="string" name="interaction" value="pp"/>
    <att type="int" name="SCORE" value="309"/>
    <att type="string" name="support" value="{&quot;StringDB&quot;: &quot;physical&quot;, &quot;StringEvidence&quot;: &quot;experiments:0.279&quot;, &quot;BioGrid&quot;: &quot;physical&quot;, &quot;BioGrid_PubMed&quot;: &quot;32205407,27050457&quot;, &quot;BioGrid_Type&quot;: &quot;Affinity Capture-MS,Affinity Capture-Western&quot;, &quot;String_Score_Physical&quot;: 309, &quot;String_Score_Combined&quot;: 309}"/>
    <att type="real" name="EvidenceScore_A" value="3.0"/>
    <att type="real" name="EvidenceScore_B" value="2.0"/>
    <att type="real" name="EvidenceScore" value="2.0"/>
  </edge>
  <edge label="851893 (pp) 856864" source="63" target="243">
    <att type="string" name="canonicalName" value="851893 (pp) 856864"/>
    <att type="string" name="interaction" value="pp"/>
    <att type="int" name="SCORE" value="999"/>
    <att type="string" name="support" value="{&quot;StringDB&quot;: &quot;physical&quot;, &quot;StringEvidence&quot;: &quot;experiments:0.998,coexpression:0.993,textmining:0.893,database:0.520&quot;, &quot;BioGrid&quot;: &quot;physical&quot;, &quot;BioGrid_PubMed&quot;: &quot;35650250,16554755,11283351,10688190&quot;, &quot;BioGrid_Type&quot;: &quot;Reconstituted Complex,Two-hybrid,Affinity Capture-Western,Affinity Capture-MS&quot;, &quot;String_Score_Physical&quot;: 999, &quot;String_Score_Combined&quot;: 999}"/>
    <att type="real" name="EvidenceScore_A" value="2.0"/>
    <att type="real" name="EvidenceScore_B" value="3.0"/>
    <att type="real" name="EvidenceScore" value="2.0"/>
  </edge>
  <edge label="851893 (pp) 855789" source="63" target="202">
    <att type="string" name="canonicalName" value="851893 (pp) 855789"/>
    <att type="string" name="interaction" value="pp"/>
    <att type="int" name="SCORE" value="280"/>
    <att type="string" name="support" value="{&quot;StringDB&quot;: &quot;physical&quot;, &quot;StringEvidence&quot;: &quot;coexpression:0.977,experiments:0.249,textmining:0.180&quot;, &quot;String_Score_Physical&quot;: 280, &quot;String_Score_Combined&quot;: 986}"/>
    <att type="real" name="EvidenceScore_A" value="2.0"/>
    <att type="real" name="EvidenceScore_B" value="3.0"/>
    <att type="real" name="EvidenceScore" value="2.0"/>
  </edge>
  <edge label="851893 (pp) 854461" source="63" target="153">
    <att type="string" name="canonicalName" value="851893 (pp) 854461"/>
    <att type="string" name="interaction" value="pp"/>
    <att type="int" name="SCORE" value="900"/>
    <att type="string" name="support" value="{&quot;StringDB&quot;: &quot;physical&quot;, &quot;StringEvidence&quot;: &quot;coexpression:0.990,database:0.896,textmining:0.552&quot;, &quot;String_Score_Physical&quot;: 900, &quot;String_Score_Combined&quot;: 999}"/>
    <att type="real" name="EvidenceScore_A" value="2.0"/>
    <att type="real" name="EvidenceScore_B" value="2.0"/>
    <att type="real" name="EvidenceScore" value="2.0"/>
  </edge>
  <edge label="851259 (pp) 855863" source="38" target="208">
    <att type="string" name="canonicalName" value="851259 (pp) 855863"/>
    <att type="string" name="interaction" value="pp"/>
    <att type="int" name="SCORE" value="208"/>
    <att type="string" name="support" value="{&quot;BioGrid&quot;: &quot;physical&quot;, &quot;BioGrid_PubMed&quot;: &quot;22940862&quot;, &quot;BioGrid_Type&quot;: &quot;Affinity Capture-MS&quot;}"/>
    <att type="real" name="EvidenceScore_A" value="3.0"/>
    <att type="real" name="EvidenceScore_B" value="2.0"/>
    <att type="real" name="EvidenceScore" value="2.0"/>
  </edge>
  <edge label="851845 (pp) 856365" source="61" target="224">
    <att type="string" name="canonicalName" value="851845 (pp) 856365"/>
    <att type="string" name="interaction" value="pp"/>
    <att type="int" name="SCORE" value="208"/>
    <att type="string" name="support" value="{&quot;StringDB&quot;: &quot;functional&quot;, &quot;StringEvidence&quot;: &quot;coexpression:0.597,textmining:0.019&quot;, &quot;BioGrid&quot;: &quot;physical&quot;, &quot;BioGrid_PubMed&quot;: &quot;36115461&quot;, &quot;BioGrid_Type&quot;: &quot;Affinity Capture-MS&quot;, &quot;String_Score_Combined&quot;: 621, &quot;String_Score_Physical&quot;: 208}"/>
    <att type="real" name="EvidenceScore_A" value="3.0"/>
    <att type="real" name="EvidenceScore_B" value="2.0"/>
    <att type="real" name="EvidenceScore" value="2.0"/>
  </edge>
  <edge label="851323 (pp) 851751" source="41" target="59">
    <att type="string" name="canonicalName" value="851323 (pp) 851751"/>
    <att type="string" name="interaction" value="pp"/>
    <att type="int" name="SCORE" value="286"/>
    <att type="string" name="support" value="{&quot;StringDB&quot;: &quot;physical&quot;, &quot;StringEvidence&quot;: &quot;coexpression:0.333,experiments:0.257&quot;, &quot;String_Score_Physical&quot;: 286, &quot;String_Score_Combined&quot;: 524}"/>
    <att type="real" name="EvidenceScore_A" value="2.0"/>
    <att type="real" name="EvidenceScore_B" value="3.0"/>
    <att type="real" name="EvidenceScore" value="2.0"/>
  </edge>
  <edge label="851259 (pp) 856497" source="38" target="231">
    <att type="string" name="canonicalName" value="851259 (pp) 856497"/>
    <att type="string" name="interaction" value="pp"/>
    <att type="int" name="SCORE" value="208"/>
    <att type="string" name="support" value="{&quot;BioGrid&quot;: &quot;physical&quot;, &quot;BioGrid_PubMed&quot;: &quot;26217697,25452130&quot;, &quot;BioGrid_Type&quot;: &quot;Affinity Capture-MS&quot;}"/>
    <att type="real" name="EvidenceScore_A" value="3.0"/>
    <att type="real" name="EvidenceScore_B" value="2.0"/>
    <att type="real" name="EvidenceScore" value="2.0"/>
  </edge>
  <edge label="851845 (pp) 854950" source="61" target="175">
    <att type="string" name="canonicalName" value="851845 (pp) 854950"/>
    <att type="string" name="interaction" value="pp"/>
    <att type="int" name="SCORE" value="208"/>
    <att type="string" name="support" value="{&quot;StringDB&quot;: &quot;functional&quot;, &quot;StringEvidence&quot;: &quot;textmining:0.180,coexpression:0.040&quot;, &quot;BioGrid&quot;: &quot;physical&quot;, &quot;BioGrid_PubMed&quot;: &quot;36115461&quot;, &quot;BioGrid_Type&quot;: &quot;Affinity Capture-MS&quot;, &quot;String_Score_Combined&quot;: 245, &quot;String_Score_Physical&quot;: 208}"/>
    <att type="real" name="EvidenceScore_A" value="3.0"/>
    <att type="real" name="EvidenceScore_B" value="2.0"/>
    <att type="real" name="EvidenceScore" value="2.0"/>
  </edge>
  <edge label="851845 (pp) 854670" source="61" target="163">
    <att type="string" name="canonicalName" value="851845 (pp) 854670"/>
    <att type="string" name="interaction" value="pp"/>
    <att type="int" name="SCORE" value="208"/>
    <att type="string" name="support" value="{&quot;StringDB&quot;: &quot;functional&quot;, &quot;StringEvidence&quot;: &quot;coexpression:0.318,textmining:0.053&quot;, &quot;BioGrid&quot;: &quot;physical&quot;, &quot;BioGrid_PubMed&quot;: &quot;36115461&quot;, &quot;BioGrid_Type&quot;: &quot;Affinity Capture-MS&quot;, &quot;String_Score_Combined&quot;: 380, &quot;String_Score_Physical&quot;: 208}"/>
    <att type="real" name="EvidenceScore_A" value="3.0"/>
    <att type="real" name="EvidenceScore_B" value="2.0"/>
    <att type="real" name="EvidenceScore" value="2.0"/>
  </edge>
  <edge label="851845 (pp) 853522" source="61" target="122">
    <att type="string" name="canonicalName" value="851845 (pp) 853522"/>
    <att type="string" name="interaction" value="pp"/>
    <att type="int" name="SCORE" value="208"/>
    <att type="string" name="support" value="{&quot;BioGrid&quot;: &quot;physical&quot;, &quot;BioGrid_PubMed&quot;: &quot;36115461&quot;, &quot;BioGrid_Type&quot;: &quot;Affinity Capture-MS&quot;}"/>
    <att type="real" name="EvidenceScore_A" value="3.0"/>
    <att type="real" name="EvidenceScore_B" value="2.0"/>
    <att type="real" name="EvidenceScore" value="2.0"/>
  </edge>
  <edge label="851312 (pp) 853164" source="40" target="114">
    <att type="string" name="canonicalName" value="851312 (pp) 853164"/>
    <att type="string" name="interaction" value="pp"/>
    <att type="int" name="SCORE" value="208"/>
    <att type="string" name="support" value="{&quot;BioGrid&quot;: &quot;physical&quot;, &quot;BioGrid_PubMed&quot;: &quot;16319894&quot;, &quot;BioGrid_Type&quot;: &quot;Biochemical Activity&quot;}"/>
    <att type="real" name="EvidenceScore_A" value="2.0"/>
    <att type="real" name="EvidenceScore_B" value="2.0"/>
    <att type="real" name="EvidenceScore" value="2.0"/>
  </edge>
  <edge label="851312 (pp) 855937" source="40" target="211">
    <att type="string" name="canonicalName" value="851312 (pp) 855937"/>
    <att type="string" name="interaction" value="pp"/>
    <att type="int" name="SCORE" value="208"/>
    <att type="string" name="support" value="{&quot;BioGrid&quot;: &quot;physical&quot;, &quot;BioGrid_PubMed&quot;: &quot;16319894&quot;, &quot;BioGrid_Type&quot;: &quot;Biochemical Activity&quot;}"/>
    <att type="real" name="EvidenceScore_A" value="2.0"/>
    <att type="real" name="EvidenceScore_B" value="2.0"/>
    <att type="real" name="EvidenceScore" value="2.0"/>
  </edge>
  <edge label="853275 (pp) 854568" source="119" target="160">
    <att type="string" name="canonicalName" value="853275 (pp) 854568"/>
    <att type="string" name="interaction" value="pp"/>
    <att type="int" name="SCORE" value="208"/>
    <att type="string" name="support" value="{&quot;BioGrid&quot;: &quot;physical&quot;, &quot;BioGrid_PubMed&quot;: &quot;16319894&quot;, &quot;BioGrid_Type&quot;: &quot;Biochemical Activity&quot;}"/>
    <att type="real" name="EvidenceScore_A" value="3.0"/>
    <att type="real" name="EvidenceScore_B" value="2.0"/>
    <att type="real" name="EvidenceScore" value="2.0"/>
  </edge>
  <edge label="851092 (pp) 856497" source="32" target="231">
    <att type="string" name="canonicalName" value="851092 (pp) 856497"/>
    <att type="string" name="interaction" value="pp"/>
    <att type="int" name="SCORE" value="315"/>
    <att type="string" name="support" value="{&quot;StringDB&quot;: &quot;physical&quot;, &quot;StringEvidence&quot;: &quot;experiments:0.286&quot;, &quot;BioGrid&quot;: &quot;physical&quot;, &quot;BioGrid_PubMed&quot;: &quot;20457600&quot;, &quot;BioGrid_Type&quot;: &quot;Affinity Capture-MS&quot;, &quot;String_Score_Physical&quot;: 315, &quot;String_Score_Combined&quot;: 315}"/>
    <att type="real" name="EvidenceScore_A" value="6.0"/>
    <att type="real" name="EvidenceScore_B" value="2.0"/>
    <att type="real" name="EvidenceScore" value="2.0"/>
  </edge>
  <edge label="852436 (pp) 853058" source="84" target="110">
    <att type="string" name="canonicalName" value="852436 (pp) 853058"/>
    <att type="string" name="interaction" value="pp"/>
    <att type="int" name="SCORE" value="900"/>
    <att type="string" name="support" value="{&quot;StringDB&quot;: &quot;physical&quot;, &quot;StringEvidence&quot;: &quot;database:0.896,coexpression:0.036&quot;, &quot;String_Score_Physical&quot;: 900, &quot;String_Score_Combined&quot;: 903}"/>
    <att type="real" name="EvidenceScore_A" value="2.0"/>
    <att type="real" name="EvidenceScore_B" value="3.0"/>
    <att type="real" name="EvidenceScore" value="2.0"/>
  </edge>
  <edge label="850875 (pp) 855732" source="26" target="200">
    <att type="string" name="canonicalName" value="850875 (pp) 855732"/>
    <att type="string" name="interaction" value="pp"/>
    <att type="int" name="SCORE" value="315"/>
    <att type="string" name="support" value="{&quot;StringDB&quot;: &quot;physical&quot;, &quot;StringEvidence&quot;: &quot;experiments:0.286,coexpression:0.248,textmining:0.218&quot;, &quot;BioGrid&quot;: &quot;physical&quot;, &quot;BioGrid_PubMed&quot;: &quot;22515269&quot;, &quot;BioGrid_Type&quot;: &quot;Affinity Capture-MS&quot;, &quot;String_Score_Physical&quot;: 315, &quot;String_Score_Combined&quot;: 596}"/>
    <att type="real" name="EvidenceScore_A" value="2.0"/>
    <att type="real" name="EvidenceScore_B" value="3.0"/>
    <att type="real" name="EvidenceScore" value="2.0"/>
  </edge>
  <edge label="852821 (pp) 856090" source="100" target="216">
    <att type="string" name="canonicalName" value="852821 (pp) 856090"/>
    <att type="string" name="interaction" value="pp"/>
    <att type="int" name="SCORE" value="196"/>
    <att type="string" name="support" value="{&quot;StringDB&quot;: &quot;physical&quot;, &quot;StringEvidence&quot;: &quot;experiments:0.162,textmining:0.081&quot;, &quot;String_Score_Physical&quot;: 196, &quot;String_Score_Combined&quot;: 261}"/>
    <att type="real" name="EvidenceScore_A" value="3.0"/>
    <att type="real" name="EvidenceScore_B" value="2.0"/>
    <att type="real" name="EvidenceScore" value="2.0"/>
  </edge>
  <edge label="852436 (pp) 855836" source="84" target="207">
    <att type="string" name="canonicalName" value="852436 (pp) 855836"/>
    <att type="string" name="interaction" value="pp"/>
    <att type="int" name="SCORE" value="208"/>
    <att type="string" name="support" value="{&quot;BioGrid&quot;: &quot;physical&quot;, &quot;BioGrid_PubMed&quot;: &quot;31399574&quot;, &quot;BioGrid_Type&quot;: &quot;Affinity Capture-MS&quot;}"/>
    <att type="real" name="EvidenceScore_A" value="2.0"/>
    <att type="real" name="EvidenceScore_B" value="8.0"/>
    <att type="real" name="EvidenceScore" value="2.0"/>
  </edge>
  <edge label="850875 (pp) 851480" source="26" target="48">
    <att type="string" name="canonicalName" value="850875 (pp) 851480"/>
    <att type="string" name="interaction" value="pp"/>
    <att type="int" name="SCORE" value="334"/>
    <att type="string" name="support" value="{&quot;StringDB&quot;: &quot;physical&quot;, &quot;StringEvidence&quot;: &quot;database:0.229,experiments:0.100,textmining:0.016&quot;, &quot;String_Score_Physical&quot;: 334, &quot;String_Score_Combined&quot;: 345}"/>
    <att type="real" name="EvidenceScore_A" value="2.0"/>
    <att type="real" name="EvidenceScore_B" value="6.0"/>
    <att type="real" name="EvidenceScore" value="2.0"/>
  </edge>
  <edge label="850875 (pp) 851426" source="26" target="44">
    <att type="string" name="canonicalName" value="850875 (pp) 851426"/>
    <att type="string" name="interaction" value="pp"/>
    <att type="int" name="SCORE" value="262"/>
    <att type="string" name="support" value="{&quot;StringDB&quot;: &quot;physical&quot;, &quot;StringEvidence&quot;: &quot;coexpression:0.867,experiments:0.230,textmining:0.063&quot;, &quot;String_Score_Physical&quot;: 262, &quot;String_Score_Combined&quot;: 907}"/>
    <att type="real" name="EvidenceScore_A" value="2.0"/>
    <att type="real" name="EvidenceScore_B" value="2.0"/>
    <att type="real" name="EvidenceScore" value="2.0"/>
  </edge>
  <edge label="851539 (pp) 854541" source="49" target="157">
    <att type="string" name="canonicalName" value="851539 (pp) 854541"/>
    <att type="string" name="interaction" value="pp"/>
    <att type="int" name="SCORE" value="315"/>
    <att type="string" name="support" value="{&quot;StringDB&quot;: &quot;physical&quot;, &quot;StringEvidence&quot;: &quot;experiments:0.286&quot;, &quot;BioGrid&quot;: &quot;physical&quot;, &quot;BioGrid_PubMed&quot;: &quot;28325876&quot;, &quot;BioGrid_Type&quot;: &quot;Affinity Capture-RNA&quot;, &quot;String_Score_Physical&quot;: 315, &quot;String_Score_Combined&quot;: 315}"/>
    <att type="real" name="EvidenceScore_A" value="3.0"/>
    <att type="real" name="EvidenceScore_B" value="2.0"/>
    <att type="real" name="EvidenceScore" value="2.0"/>
  </edge>
  <edge label="852943 (pp) 855606" source="103" target="196">
    <att type="string" name="canonicalName" value="852943 (pp) 855606"/>
    <att type="string" name="interaction" value="pp"/>
    <att type="int" name="SCORE" value="208"/>
    <att type="string" name="support" value="{&quot;BioGrid&quot;: &quot;physical&quot;, &quot;BioGrid_PubMed&quot;: &quot;21460040&quot;, &quot;BioGrid_Type&quot;: &quot;Reconstituted Complex&quot;}"/>
    <att type="real" name="EvidenceScore_A" value="4.0"/>
    <att type="real" name="EvidenceScore_B" value="2.0"/>
    <att type="real" name="EvidenceScore" value="2.0"/>
  </edge>
  <edge label="850841 (pp) 852624" source="24" target="94">
    <att type="string" name="canonicalName" value="850841 (pp) 852624"/>
    <att type="string" name="interaction" value="pp"/>
    <att type="int" name="SCORE" value="208"/>
    <att type="string" name="support" value="{&quot;StringDB&quot;: &quot;functional&quot;, &quot;StringEvidence&quot;: &quot;coexpression:0.221&quot;, &quot;BioGrid&quot;: &quot;physical&quot;, &quot;BioGrid_PubMed&quot;: &quot;33974913&quot;, &quot;BioGrid_Type&quot;: &quot;Affinity Capture-Western&quot;, &quot;String_Score_Combined&quot;: 253, &quot;String_Score_Physical&quot;: 208}"/>
    <att type="real" name="EvidenceScore_A" value="2.0"/>
    <att type="real" name="EvidenceScore_B" value="3.0"/>
    <att type="real" name="EvidenceScore" value="2.0"/>
  </edge>
  <edge label="850833 (pp) 856365" source="23" target="224">
    <att type="string" name="canonicalName" value="850833 (pp) 856365"/>
    <att type="string" name="interaction" value="pp"/>
    <att type="int" name="SCORE" value="288"/>
    <att type="string" name="support" value="{&quot;StringDB&quot;: &quot;physical&quot;, &quot;StringEvidence&quot;: &quot;textmining:0.656,experiments:0.259,coexpression:0.069&quot;, &quot;BioGrid&quot;: &quot;genetic&quot;, &quot;BioGrid_PubMed&quot;: &quot;28357320&quot;, &quot;BioGrid_Type&quot;: &quot;Phenotypic Suppression&quot;, &quot;String_Score_Physical&quot;: 288, &quot;String_Score_Combined&quot;: 772}"/>
    <att type="real" name="EvidenceScore_A" value="2.0"/>
    <att type="real" name="EvidenceScore_B" value="2.0"/>
    <att type="real" name="EvidenceScore" value="2.0"/>
  </edge>
  <edge label="852961 (pp) 853275" source="104" target="119">
    <att type="string" name="canonicalName" value="852961 (pp) 853275"/>
    <att type="string" name="interaction" value="pp"/>
    <att type="int" name="SCORE" value="372"/>
    <att type="string" name="support" value="{&quot;StringDB&quot;: &quot;physical&quot;, &quot;StringEvidence&quot;: &quot;database:0.330,coexpression:0.123,experiments:0.024&quot;, &quot;String_Score_Physical&quot;: 372, &quot;String_Score_Combined&quot;: 449}"/>
    <att type="real" name="EvidenceScore_A" value="2.0"/>
    <att type="real" name="EvidenceScore_B" value="3.0"/>
    <att type="real" name="EvidenceScore" value="2.0"/>
  </edge>
  <edge label="852961 (pp) 854541" source="104" target="157">
    <att type="string" name="canonicalName" value="852961 (pp) 854541"/>
    <att type="string" name="interaction" value="pp"/>
    <att type="int" name="SCORE" value="350"/>
    <att type="string" name="support" value="{&quot;StringDB&quot;: &quot;physical&quot;, &quot;StringEvidence&quot;: &quot;experiments:0.323,coexpression:0.051&quot;, &quot;BioGrid&quot;: &quot;physical&quot;, &quot;BioGrid_PubMed&quot;: &quot;28325876&quot;, &quot;BioGrid_Type&quot;: &quot;Affinity Capture-RNA&quot;, &quot;String_Score_Physical&quot;: 350, &quot;String_Score_Combined&quot;: 383}"/>
    <att type="real" name="EvidenceScore_A" value="2.0"/>
    <att type="real" name="EvidenceScore_B" value="2.0"/>
    <att type="real" name="EvidenceScore" value="2.0"/>
  </edge>
  <edge label="852961 (pp) 855898" source="104" target="210">
    <att type="string" name="canonicalName" value="852961 (pp) 855898"/>
    <att type="string" name="interaction" value="pp"/>
    <att type="int" name="SCORE" value="372"/>
    <att type="string" name="support" value="{&quot;StringDB&quot;: &quot;physical&quot;, &quot;StringEvidence&quot;: &quot;database:0.330,coexpression:0.087,experiments:0.024&quot;, &quot;String_Score_Physical&quot;: 372, &quot;String_Score_Combined&quot;: 427}"/>
    <att type="real" name="EvidenceScore_A" value="2.0"/>
    <att type="real" name="EvidenceScore_B" value="3.0"/>
    <att type="real" name="EvidenceScore" value="2.0"/>
  </edge>
  <edge label="852970 (pp) 854541" source="105" target="157">
    <att type="string" name="canonicalName" value="852970 (pp) 854541"/>
    <att type="string" name="interaction" value="pp"/>
    <att type="int" name="SCORE" value="315"/>
    <att type="string" name="support" value="{&quot;StringDB&quot;: &quot;physical&quot;, &quot;StringEvidence&quot;: &quot;coexpression:0.301,experiments:0.286&quot;, &quot;BioGrid&quot;: &quot;physical&quot;, &quot;BioGrid_PubMed&quot;: &quot;28325876&quot;, &quot;BioGrid_Type&quot;: &quot;Affinity Capture-RNA&quot;, &quot;String_Score_Physical&quot;: 315, &quot;String_Score_Combined&quot;: 521}"/>
    <att type="real" name="EvidenceScore_A" value="4.0"/>
    <att type="real" name="EvidenceScore_B" value="2.0"/>
    <att type="real" name="EvidenceScore" value="2.0"/>
  </edge>
  <edge label="852978 (pp) 854529" source="106" target="155">
    <att type="string" name="canonicalName" value="852978 (pp) 854529"/>
    <att type="string" name="interaction" value="pp"/>
    <att type="int" name="SCORE" value="900"/>
    <att type="string" name="support" value="{&quot;StringDB&quot;: &quot;physical&quot;, &quot;StringEvidence&quot;: &quot;database:0.896,textmining:0.750,coexpression:0.063&quot;, &quot;String_Score_Physical&quot;: 900, &quot;String_Score_Combined&quot;: 976}"/>
    <att type="real" name="EvidenceScore_A" value="2.0"/>
    <att type="real" name="EvidenceScore_B" value="3.0"/>
    <att type="real" name="EvidenceScore" value="2.0"/>
  </edge>
  <edge label="852978 (pp) 854556" source="106" target="158">
    <att type="string" name="canonicalName" value="852978 (pp) 854556"/>
    <att type="string" name="interaction" value="pp"/>
    <att type="int" name="SCORE" value="650"/>
    <att type="string" name="support" value="{&quot;StringDB&quot;: &quot;physical&quot;, &quot;StringEvidence&quot;: &quot;database:0.635,textmining:0.586,coexpression:0.008&quot;, &quot;String_Score_Physical&quot;: 650, &quot;String_Score_Combined&quot;: 856}"/>
    <att type="real" name="EvidenceScore_A" value="2.0"/>
    <att type="real" name="EvidenceScore_B" value="3.0"/>
    <att type="real" name="EvidenceScore" value="2.0"/>
  </edge>
  <edge label="850833 (pp) 854541" source="23" target="157">
    <att type="string" name="canonicalName" value="850833 (pp) 854541"/>
    <att type="string" name="interaction" value="pp"/>
    <att type="int" name="SCORE" value="315"/>
    <att type="string" name="support" value="{&quot;StringDB&quot;: &quot;physical&quot;, &quot;StringEvidence&quot;: &quot;experiments:0.286&quot;, &quot;BioGrid&quot;: &quot;physical&quot;, &quot;BioGrid_PubMed&quot;: &quot;28325876&quot;, &quot;BioGrid_Type&quot;: &quot;Affinity Capture-RNA&quot;, &quot;String_Score_Physical&quot;: 315, &quot;String_Score_Combined&quot;: 315}"/>
    <att type="real" name="EvidenceScore_A" value="2.0"/>
    <att type="real" name="EvidenceScore_B" value="2.0"/>
    <att type="real" name="EvidenceScore" value="2.0"/>
  </edge>
  <edge label="850820 (pp) 854461" source="22" target="153">
    <att type="string" name="canonicalName" value="850820 (pp) 854461"/>
    <att type="string" name="interaction" value="pp"/>
    <att type="int" name="SCORE" value="900"/>
    <att type="string" name="support" value="{&quot;StringDB&quot;: &quot;physical&quot;, &quot;StringEvidence&quot;: &quot;database:0.896,coexpression:0.520,textmining:0.071&quot;, &quot;String_Score_Physical&quot;: 900, &quot;String_Score_Combined&quot;: 955}"/>
    <att type="real" name="EvidenceScore_A" value="3.0"/>
    <att type="real" name="EvidenceScore_B" value="2.0"/>
    <att type="real" name="EvidenceScore" value="2.0"/>
  </edge>
  <edge label="850820 (pp) 851893" source="22" target="63">
    <att type="string" name="canonicalName" value="850820 (pp) 851893"/>
    <att type="string" name="interaction" value="pp"/>
    <att type="int" name="SCORE" value="994"/>
    <att type="string" name="support" value="{&quot;StringDB&quot;: &quot;physical&quot;, &quot;StringEvidence&quot;: &quot;coexpression:0.991,experiments:0.947,database:0.896,textmining:0.340&quot;, &quot;String_Score_Physical&quot;: 994, &quot;String_Score_Combined&quot;: 999}"/>
    <att type="real" name="EvidenceScore_A" value="3.0"/>
    <att type="real" name="EvidenceScore_B" value="2.0"/>
    <att type="real" name="EvidenceScore" value="2.0"/>
  </edge>
  <edge label="850820 (pp) 851584" source="22" target="52">
    <att type="string" name="canonicalName" value="850820 (pp) 851584"/>
    <att type="string" name="interaction" value="pp"/>
    <att type="int" name="SCORE" value="277"/>
    <att type="string" name="support" value="{&quot;StringDB&quot;: &quot;physical&quot;, &quot;StringEvidence&quot;: &quot;coexpression:0.855,experiments:0.246,textmining:0.077&quot;, &quot;BioGrid&quot;: &quot;genetic&quot;, &quot;BioGrid_PubMed&quot;: &quot;27708008&quot;, &quot;BioGrid_Type&quot;: &quot;Negative Genetic&quot;, &quot;BioGrid_Score&quot;: &quot;-0.2036&quot;, &quot;String_Score_Physical&quot;: 277, &quot;String_Score_Combined&quot;: 902}"/>
    <att type="real" name="EvidenceScore_A" value="3.0"/>
    <att type="real" name="EvidenceScore_B" value="2.0"/>
    <att type="real" name="EvidenceScore" value="2.0"/>
  </edge>
  <edge label="853039 (pp) 854541" source="109" target="157">
    <att type="string" name="canonicalName" value="853039 (pp) 854541"/>
    <att type="string" name="interaction" value="pp"/>
    <att type="int" name="SCORE" value="315"/>
    <att type="string" name="support" value="{&quot;StringDB&quot;: &quot;physical&quot;, &quot;StringEvidence&quot;: &quot;experiments:0.286&quot;, &quot;BioGrid&quot;: &quot;physical&quot;, &quot;BioGrid_PubMed&quot;: &quot;28325876&quot;, &quot;BioGrid_Type&quot;: &quot;Affinity Capture-RNA&quot;, &quot;String_Score_Physical&quot;: 315, &quot;String_Score_Combined&quot;: 315}"/>
    <att type="real" name="EvidenceScore_A" value="4.0"/>
    <att type="real" name="EvidenceScore_B" value="2.0"/>
    <att type="real" name="EvidenceScore" value="2.0"/>
  </edge>
  <edge label="853039 (pp) 855863" source="109" target="208">
    <att type="string" name="canonicalName" value="853039 (pp) 855863"/>
    <att type="string" name="interaction" value="pp"/>
    <att type="int" name="SCORE" value="226"/>
    <att type="string" name="support" value="{&quot;StringDB&quot;: &quot;physical&quot;, &quot;StringEvidence&quot;: &quot;experiments:0.194,textmining:0.106&quot;, &quot;String_Score_Physical&quot;: 226, &quot;String_Score_Combined&quot;: 308}"/>
    <att type="real" name="EvidenceScore_A" value="4.0"/>
    <att type="real" name="EvidenceScore_B" value="2.0"/>
    <att type="real" name="EvidenceScore" value="2.0"/>
  </edge>
  <edge label="853065 (pp) 853522" source="111" target="122">
    <att type="string" name="canonicalName" value="853065 (pp) 853522"/>
    <att type="string" name="interaction" value="pp"/>
    <att type="int" name="SCORE" value="208"/>
    <att type="string" name="support" value="{&quot;BioGrid&quot;: &quot;physical&quot;, &quot;BioGrid_PubMed&quot;: &quot;16319894&quot;, &quot;BioGrid_Type&quot;: &quot;Biochemical Activity&quot;}"/>
    <att type="real" name="EvidenceScore_A" value="2.0"/>
    <att type="real" name="EvidenceScore_B" value="2.0"/>
    <att type="real" name="EvidenceScore" value="2.0"/>
  </edge>
  <edge label="853158 (pp) 856409" source="112" target="226">
    <att type="string" name="canonicalName" value="853158 (pp) 856409"/>
    <att type="string" name="interaction" value="pp"/>
    <att type="int" name="SCORE" value="288"/>
    <att type="string" name="support" value="{&quot;StringDB&quot;: &quot;physical&quot;, &quot;StringEvidence&quot;: &quot;experiments:0.258&quot;, &quot;String_Score_Physical&quot;: 288, &quot;String_Score_Combined&quot;: 288}"/>
    <att type="real" name="EvidenceScore_A" value="6.0"/>
    <att type="real" name="EvidenceScore_B" value="2.0"/>
    <att type="real" name="EvidenceScore" value="2.0"/>
  </edge>
  <edge label="853164 (pp) 853275" source="114" target="119">
    <att type="string" name="canonicalName" value="853164 (pp) 853275"/>
    <att type="string" name="interaction" value="pp"/>
    <att type="int" name="SCORE" value="208"/>
    <att type="string" name="support" value="{&quot;BioGrid&quot;: &quot;physical&quot;, &quot;BioGrid_PubMed&quot;: &quot;16319894&quot;, &quot;BioGrid_Type&quot;: &quot;Biochemical Activity&quot;}"/>
    <att type="real" name="EvidenceScore_A" value="2.0"/>
    <att type="real" name="EvidenceScore_B" value="3.0"/>
    <att type="real" name="EvidenceScore" value="2.0"/>
  </edge>
  <edge label="853164 (pp) 853522" source="114" target="122">
    <att type="string" name="canonicalName" value="853164 (pp) 853522"/>
    <att type="string" name="interaction" value="pp"/>
    <att type="int" name="SCORE" value="208"/>
    <att type="string" name="support" value="{&quot;BioGrid&quot;: &quot;physical&quot;, &quot;BioGrid_PubMed&quot;: &quot;16319894&quot;, &quot;BioGrid_Type&quot;: &quot;Biochemical Activity&quot;}"/>
    <att type="real" name="EvidenceScore_A" value="2.0"/>
    <att type="real" name="EvidenceScore_B" value="2.0"/>
    <att type="real" name="EvidenceScore" value="2.0"/>
  </edge>
  <edge label="853164 (pp) 855836" source="114" target="207">
    <att type="string" name="canonicalName" value="853164 (pp) 855836"/>
    <att type="string" name="interaction" value="pp"/>
    <att type="int" name="SCORE" value="674"/>
    <att type="string" name="support" value="{&quot;StringDB&quot;: &quot;physical&quot;, &quot;StringEvidence&quot;: &quot;database:0.583,textmining:0.342,experiments:0.186,coexpression:0.002&quot;, &quot;BioGrid&quot;: &quot;genetic&quot;, &quot;BioGrid_PubMed&quot;: &quot;15766533&quot;, &quot;BioGrid_Type&quot;: &quot;Synthetic Lethality&quot;, &quot;String_Score_Physical&quot;: 674, &quot;String_Score_Combined&quot;: 786}"/>
    <att type="real" name="EvidenceScore_A" value="2.0"/>
    <att type="real" name="EvidenceScore_B" value="8.0"/>
    <att type="real" name="EvidenceScore" value="2.0"/>
  </edge>
  <edge label="853164 (pp) 855898" source="114" target="210">
    <att type="string" name="canonicalName" value="853164 (pp) 855898"/>
    <att type="string" name="interaction" value="pp"/>
    <att type="int" name="SCORE" value="304"/>
    <att type="string" name="support" value="{&quot;StringDB&quot;: &quot;physical&quot;, &quot;StringEvidence&quot;: &quot;experiments:0.274,textmining:0.056,coexpression:0.009&quot;, &quot;BioGrid&quot;: &quot;physical&quot;, &quot;BioGrid_PubMed&quot;: &quot;9811878,16319894&quot;, &quot;BioGrid_Type&quot;: &quot;Biochemical Activity,Two-hybrid&quot;, &quot;String_Score_Physical&quot;: 304, &quot;String_Score_Combined&quot;: 348}"/>
    <att type="real" name="EvidenceScore_A" value="2.0"/>
    <att type="real" name="EvidenceScore_B" value="3.0"/>
    <att type="real" name="EvidenceScore" value="2.0"/>
  </edge>
  <edge label="850724 (pp) 851893" source="18" target="63">
    <att type="string" name="canonicalName" value="850724 (pp) 851893"/>
    <att type="string" name="interaction" value="pp"/>
    <att type="int" name="SCORE" value="208"/>
    <att type="string" name="support" value="{&quot;BioGrid&quot;: &quot;physical&quot;, &quot;BioGrid_PubMed&quot;: &quot;36401307&quot;, &quot;BioGrid_Type&quot;: &quot;Affinity Capture-MS&quot;}"/>
    <att type="real" name="EvidenceScore_A" value="3.0"/>
    <att type="real" name="EvidenceScore_B" value="2.0"/>
    <att type="real" name="EvidenceScore" value="2.0"/>
  </edge>
  <edge label="850671 (pp) 854541" source="16" target="157">
    <att type="string" name="canonicalName" value="850671 (pp) 854541"/>
    <att type="string" name="interaction" value="pp"/>
    <att type="int" name="SCORE" value="315"/>
    <att type="string" name="support" value="{&quot;StringDB&quot;: &quot;physical&quot;, &quot;StringEvidence&quot;: &quot;experiments:0.286&quot;, &quot;BioGrid&quot;: &quot;physical&quot;, &quot;BioGrid_PubMed&quot;: &quot;28325876&quot;, &quot;BioGrid_Type&quot;: &quot;Affinity Capture-RNA&quot;, &quot;String_Score_Physical&quot;: 315, &quot;String_Score_Combined&quot;: 315}"/>
    <att type="real" name="EvidenceScore_A" value="3.0"/>
    <att type="real" name="EvidenceScore_B" value="2.0"/>
    <att type="real" name="EvidenceScore" value="2.0"/>
  </edge>
  <edge label="853275 (pp) 853522" source="119" target="122">
    <att type="string" name="canonicalName" value="853275 (pp) 853522"/>
    <att type="string" name="interaction" value="pp"/>
    <att type="int" name="SCORE" value="315"/>
    <att type="string" name="support" value="{&quot;StringDB&quot;: &quot;physical&quot;, &quot;StringEvidence&quot;: &quot;coexpression:0.255,database:0.208,experiments:0.099,textmining:0.017&quot;, &quot;String_Score_Physical&quot;: 315, &quot;String_Score_Combined&quot;: 493}"/>
    <att type="real" name="EvidenceScore_A" value="3.0"/>
    <att type="real" name="EvidenceScore_B" value="2.0"/>
    <att type="real" name="EvidenceScore" value="2.0"/>
  </edge>
  <edge label="852821 (pp) 855606" source="100" target="196">
    <att type="string" name="canonicalName" value="852821 (pp) 855606"/>
    <att type="string" name="interaction" value="pp"/>
    <att type="int" name="SCORE" value="208"/>
    <att type="string" name="support" value="{&quot;BioGrid&quot;: &quot;physical&quot;, &quot;BioGrid_PubMed&quot;: &quot;16319894&quot;, &quot;BioGrid_Type&quot;: &quot;Biochemical Activity&quot;}"/>
    <att type="real" name="EvidenceScore_A" value="3.0"/>
    <att type="real" name="EvidenceScore_B" value="2.0"/>
    <att type="real" name="EvidenceScore" value="2.0"/>
  </edge>
  <edge label="850875 (pp) 853758" source="26" target="131">
    <att type="string" name="canonicalName" value="850875 (pp) 853758"/>
    <att type="string" name="interaction" value="pp"/>
    <att type="int" name="SCORE" value="315"/>
    <att type="string" name="support" value="{&quot;StringDB&quot;: &quot;physical&quot;, &quot;StringEvidence&quot;: &quot;coexpression:0.918,experiments:0.286&quot;, &quot;BioGrid&quot;: &quot;physical&quot;, &quot;BioGrid_PubMed&quot;: &quot;22515269&quot;, &quot;BioGrid_Type&quot;: &quot;Affinity Capture-MS&quot;, &quot;String_Score_Physical&quot;: 315, &quot;String_Score_Combined&quot;: 943}"/>
    <att type="real" name="EvidenceScore_A" value="2.0"/>
    <att type="real" name="EvidenceScore_B" value="2.0"/>
    <att type="real" name="EvidenceScore" value="2.0"/>
  </edge>
  <edge label="852691 (pp) 853275" source="95" target="119">
    <att type="string" name="canonicalName" value="852691 (pp) 853275"/>
    <att type="string" name="interaction" value="pp"/>
    <att type="int" name="SCORE" value="208"/>
    <att type="string" name="support" value="{&quot;BioGrid&quot;: &quot;physical&quot;, &quot;BioGrid_PubMed&quot;: &quot;16319894&quot;, &quot;BioGrid_Type&quot;: &quot;Biochemical Activity&quot;}"/>
    <att type="real" name="EvidenceScore_A" value="2.0"/>
    <att type="real" name="EvidenceScore_B" value="3.0"/>
    <att type="real" name="EvidenceScore" value="2.0"/>
  </edge>
  <edge label="852695 (pp) 853758" source="96" target="131">
    <att type="string" name="canonicalName" value="852695 (pp) 853758"/>
    <att type="string" name="interaction" value="pp"/>
    <att type="int" name="SCORE" value="315"/>
    <att type="string" name="support" value="{&quot;StringDB&quot;: &quot;physical&quot;, &quot;StringEvidence&quot;: &quot;textmining:0.812,experiments:0.286&quot;, &quot;BioGrid&quot;: &quot;physical&quot;, &quot;BioGrid_PubMed&quot;: &quot;32883836,26166702&quot;, &quot;BioGrid_Type&quot;: &quot;Reconstituted Complex,Affinity Capture-MS,Affinity Capture-Western&quot;, &quot;String_Score_Physical&quot;: 315, &quot;String_Score_Combined&quot;: 871}"/>
    <att type="real" name="EvidenceScore_A" value="3.0"/>
    <att type="real" name="EvidenceScore_B" value="2.0"/>
    <att type="real" name="EvidenceScore" value="2.0"/>
  </edge>
  <edge label="850962 (pp) 853522" source="29" target="122">
    <att type="string" name="canonicalName" value="850962 (pp) 853522"/>
    <att type="string" name="interaction" value="pp"/>
    <att type="int" name="SCORE" value="232"/>
    <att type="string" name="support" value="{&quot;StringDB&quot;: &quot;physical&quot;, &quot;StringEvidence&quot;: &quot;coexpression:0.224,experiments:0.199&quot;, &quot;BioGrid&quot;: &quot;physical&quot;, &quot;BioGrid_PubMed&quot;: &quot;16319894&quot;, &quot;BioGrid_Type&quot;: &quot;Biochemical Activity&quot;, &quot;String_Score_Physical&quot;: 232, &quot;String_Score_Combined&quot;: 404}"/>
    <att type="real" name="EvidenceScore_A" value="3.0"/>
    <att type="real" name="EvidenceScore_B" value="2.0"/>
    <att type="real" name="EvidenceScore" value="2.0"/>
  </edge>
  <edge label="850875 (pp) 855980" source="26" target="213">
    <att type="string" name="canonicalName" value="850875 (pp) 855980"/>
    <att type="string" name="interaction" value="pp"/>
    <att type="int" name="SCORE" value="191"/>
    <att type="string" name="support" value="{&quot;StringDB&quot;: &quot;physical&quot;, &quot;StringEvidence&quot;: &quot;coexpression:0.789,experiments:0.156,textmining:0.033&quot;, &quot;String_Score_Physical&quot;: 191, &quot;String_Score_Combined&quot;: 835}"/>
    <att type="real" name="EvidenceScore_A" value="2.0"/>
    <att type="real" name="EvidenceScore_B" value="2.0"/>
    <att type="real" name="EvidenceScore" value="2.0"/>
  </edge>
  <edge label="852624 (pp) 855606" source="94" target="196">
    <att type="string" name="canonicalName" value="852624 (pp) 855606"/>
    <att type="string" name="interaction" value="pp"/>
    <att type="int" name="SCORE" value="208"/>
    <att type="string" name="support" value="{&quot;BioGrid&quot;: &quot;physical&quot;, &quot;BioGrid_PubMed&quot;: &quot;16606443&quot;, &quot;BioGrid_Type&quot;: &quot;Protein-peptide&quot;}"/>
    <att type="real" name="EvidenceScore_A" value="3.0"/>
    <att type="real" name="EvidenceScore_B" value="2.0"/>
    <att type="real" name="EvidenceScore" value="2.0"/>
  </edge>
  <edge label="852569 (pp) 856463" source="90" target="227">
    <att type="string" name="canonicalName" value="852569 (pp) 856463"/>
    <att type="string" name="interaction" value="pp"/>
    <att type="int" name="SCORE" value="904"/>
    <att type="string" name="support" value="{&quot;StringDB&quot;: &quot;physical&quot;, &quot;StringEvidence&quot;: &quot;coexpression:0.928,database:0.896,experiments:0.041&quot;, &quot;BioGrid&quot;: &quot;genetic&quot;, &quot;BioGrid_PubMed&quot;: &quot;17314980&quot;, &quot;BioGrid_Type&quot;: &quot;Positive Genetic&quot;, &quot;BioGrid_Score&quot;: &quot;2.632224&quot;, &quot;String_Score_Physical&quot;: 904, &quot;String_Score_Combined&quot;: 993}"/>
    <att type="real" name="EvidenceScore_A" value="2.0"/>
    <att type="real" name="EvidenceScore_B" value="3.0"/>
    <att type="real" name="EvidenceScore" value="2.0"/>
  </edge>
  <edge label="852569 (pp) 855789" source="90" target="202">
    <att type="string" name="canonicalName" value="852569 (pp) 855789"/>
    <att type="string" name="interaction" value="pp"/>
    <att type="int" name="SCORE" value="914"/>
    <att type="string" name="support" value="{&quot;StringDB&quot;: &quot;physical&quot;, &quot;StringEvidence&quot;: &quot;database:0.896,coexpression:0.866,textmining:0.731,experiments:0.143&quot;, &quot;String_Score_Physical&quot;: 914, &quot;String_Score_Combined&quot;: 996}"/>
    <att type="real" name="EvidenceScore_A" value="2.0"/>
    <att type="real" name="EvidenceScore_B" value="3.0"/>
    <att type="real" name="EvidenceScore" value="2.0"/>
  </edge>
  <edge label="852569 (pp) 854565" source="90" target="159">
    <att type="string" name="canonicalName" value="852569 (pp) 854565"/>
    <att type="string" name="interaction" value="pp"/>
    <att type="int" name="SCORE" value="223"/>
    <att type="string" name="support" value="{&quot;StringDB&quot;: &quot;physical&quot;, &quot;StringEvidence&quot;: &quot;experiments:0.190&quot;, &quot;BioGrid&quot;: &quot;genetic&quot;, &quot;BioGrid_PubMed&quot;: &quot;27708008&quot;, &quot;BioGrid_Type&quot;: &quot;Negative Genetic&quot;, &quot;BioGrid_Score&quot;: &quot;-0.1376&quot;, &quot;String_Score_Physical&quot;: 223, &quot;String_Score_Combined&quot;: 223}"/>
    <att type="real" name="EvidenceScore_A" value="2.0"/>
    <att type="real" name="EvidenceScore_B" value="2.0"/>
    <att type="real" name="EvidenceScore" value="2.0"/>
  </edge>
  <edge label="852515 (pp) 853522" source="89" target="122">
    <att type="string" name="canonicalName" value="852515 (pp) 853522"/>
    <att type="string" name="interaction" value="pp"/>
    <att type="int" name="SCORE" value="490"/>
    <att type="string" name="support" value="{&quot;StringDB&quot;: &quot;physical&quot;, &quot;StringEvidence&quot;: &quot;database:0.346,coexpression:0.216,experiments:0.187,textmining:0.047&quot;, &quot;String_Score_Physical&quot;: 490, &quot;String_Score_Combined&quot;: 619}"/>
    <att type="real" name="EvidenceScore_A" value="3.0"/>
    <att type="real" name="EvidenceScore_B" value="2.0"/>
    <att type="real" name="EvidenceScore" value="2.0"/>
  </edge>
  <edge label="852515 (pp) 853065" source="89" target="111">
    <att type="string" name="canonicalName" value="852515 (pp) 853065"/>
    <att type="string" name="interaction" value="pp"/>
    <att type="int" name="SCORE" value="288"/>
    <att type="string" name="support" value="{&quot;StringDB&quot;: &quot;physical&quot;, &quot;StringEvidence&quot;: &quot;textmining:0.506,experiments:0.259,coexpression:0.233&quot;, &quot;BioGrid&quot;: &quot;genetic&quot;, &quot;BioGrid_PubMed&quot;: &quot;21360731&quot;, &quot;BioGrid_Type&quot;: &quot;Synthetic Growth Defect&quot;, &quot;String_Score_Physical&quot;: 288, &quot;String_Score_Combined&quot;: 730}"/>
    <att type="real" name="EvidenceScore_A" value="3.0"/>
    <att type="real" name="EvidenceScore_B" value="2.0"/>
    <att type="real" name="EvidenceScore" value="2.0"/>
  </edge>
  <edge label="852515 (pp) 852961" source="89" target="104">
    <att type="string" name="canonicalName" value="852515 (pp) 852961"/>
    <att type="string" name="interaction" value="pp"/>
    <att type="int" name="SCORE" value="357"/>
    <att type="string" name="support" value="{&quot;StringDB&quot;: &quot;physical&quot;, &quot;StringEvidence&quot;: &quot;database:0.330,coexpression:0.106,textmining:0.014&quot;, &quot;String_Score_Physical&quot;: 357, &quot;String_Score_Combined&quot;: 433}"/>
    <att type="real" name="EvidenceScore_A" value="3.0"/>
    <att type="real" name="EvidenceScore_B" value="2.0"/>
    <att type="real" name="EvidenceScore" value="2.0"/>
  </edge>
  <edge label="852480 (pp) 854001" source="88" target="144">
    <att type="string" name="canonicalName" value="852480 (pp) 854001"/>
    <att type="string" name="interaction" value="pp"/>
    <att type="int" name="SCORE" value="302"/>
    <att type="string" name="support" value="{&quot;StringDB&quot;: &quot;physical&quot;, &quot;StringEvidence&quot;: &quot;database:0.272,coexpression:0.009&quot;, &quot;String_Score_Physical&quot;: 302, &quot;String_Score_Combined&quot;: 308}"/>
    <att type="real" name="EvidenceScore_A" value="4.0"/>
    <att type="real" name="EvidenceScore_B" value="2.0"/>
    <att type="real" name="EvidenceScore" value="2.0"/>
  </edge>
  <edge label="852467 (pp) 854693" source="87" target="164">
    <att type="string" name="canonicalName" value="852467 (pp) 854693"/>
    <att type="string" name="interaction" value="pp"/>
    <att type="int" name="SCORE" value="324"/>
    <att type="string" name="support" value="{&quot;StringDB&quot;: &quot;physical&quot;, &quot;StringEvidence&quot;: &quot;database:0.229,coexpression:0.122,experiments:0.086&quot;, &quot;String_Score_Physical&quot;: 324, &quot;String_Score_Combined&quot;: 406}"/>
    <att type="real" name="EvidenceScore_A" value="8.0"/>
    <att type="real" name="EvidenceScore_B" value="2.0"/>
    <att type="real" name="EvidenceScore" value="2.0"/>
  </edge>
  <edge label="852446 (pp) 853758" source="86" target="131">
    <att type="string" name="canonicalName" value="852446 (pp) 853758"/>
    <att type="string" name="interaction" value="pp"/>
    <att type="int" name="SCORE" value="204"/>
    <att type="string" name="support" value="{&quot;StringDB&quot;: &quot;physical&quot;, &quot;StringEvidence&quot;: &quot;coexpression:0.210,experiments:0.170,textmining:0.095&quot;, &quot;String_Score_Physical&quot;: 204, &quot;String_Score_Combined&quot;: 430}"/>
    <att type="real" name="EvidenceScore_A" value="3.0"/>
    <att type="real" name="EvidenceScore_B" value="2.0"/>
    <att type="real" name="EvidenceScore" value="2.0"/>
  </edge>
  <edge label="852442 (pp) 855313" source="85" target="190">
    <att type="string" name="canonicalName" value="852442 (pp) 855313"/>
    <att type="string" name="interaction" value="pp"/>
    <att type="int" name="SCORE" value="198"/>
    <att type="string" name="support" value="{&quot;StringDB&quot;: &quot;physical&quot;, &quot;StringEvidence&quot;: &quot;experiments:0.164,neighborhood:0.015,textmining:0.001&quot;, &quot;String_Score_Physical&quot;: 198, &quot;String_Score_Combined&quot;: 210}"/>
    <att type="real" name="EvidenceScore_A" value="3.0"/>
    <att type="real" name="EvidenceScore_B" value="2.0"/>
    <att type="real" name="EvidenceScore" value="2.0"/>
  </edge>
  <edge label="852442 (pp) 852978" source="85" target="106">
    <att type="string" name="canonicalName" value="852442 (pp) 852978"/>
    <att type="string" name="interaction" value="pp"/>
    <att type="int" name="SCORE" value="900"/>
    <att type="string" name="support" value="{&quot;StringDB&quot;: &quot;physical&quot;, &quot;StringEvidence&quot;: &quot;database:0.896,textmining:0.335,coexpression:0.011&quot;, &quot;String_Score_Physical&quot;: 900, &quot;String_Score_Combined&quot;: 934}"/>
    <att type="real" name="EvidenceScore_A" value="3.0"/>
    <att type="real" name="EvidenceScore_B" value="2.0"/>
    <att type="real" name="EvidenceScore" value="2.0"/>
  </edge>
  <edge label="852436 (pp) 856791" source="84" target="241">
    <att type="string" name="canonicalName" value="852436 (pp) 856791"/>
    <att type="string" name="interaction" value="pp"/>
    <att type="int" name="SCORE" value="400"/>
    <att type="string" name="support" value="{&quot;StringDB&quot;: &quot;physical&quot;, &quot;StringEvidence&quot;: &quot;experiments:0.374&quot;, &quot;BioGrid&quot;: &quot;physical&quot;, &quot;BioGrid_PubMed&quot;: &quot;16554755&quot;, &quot;BioGrid_Type&quot;: &quot;Affinity Capture-MS&quot;, &quot;String_Score_Physical&quot;: 400, &quot;String_Score_Combined&quot;: 400}"/>
    <att type="real" name="EvidenceScore_A" value="2.0"/>
    <att type="real" name="EvidenceScore_B" value="8.0"/>
    <att type="real" name="EvidenceScore" value="2.0"/>
  </edge>
  <edge label="852695 (pp) 853164" source="96" target="114">
    <att type="string" name="canonicalName" value="852695 (pp) 853164"/>
    <att type="string" name="interaction" value="pp"/>
    <att type="int" name="SCORE" value="208"/>
    <att type="string" name="support" value="{&quot;BioGrid&quot;: &quot;physical&quot;, &quot;BioGrid_PubMed&quot;: &quot;16319894&quot;, &quot;BioGrid_Type&quot;: &quot;Biochemical Activity&quot;}"/>
    <att type="real" name="EvidenceScore_A" value="3.0"/>
    <att type="real" name="EvidenceScore_B" value="2.0"/>
    <att type="real" name="EvidenceScore" value="2.0"/>
  </edge>
  <edge label="3799970 (pp) 854695" source="247" target="165">
    <att type="string" name="canonicalName" value="3799970 (pp) 854695"/>
    <att type="string" name="interaction" value="pp"/>
    <att type="int" name="SCORE" value="958"/>
    <att type="string" name="support" value="{&quot;StringDB&quot;: &quot;physical&quot;, &quot;StringEvidence&quot;: &quot;experiments:0.851,database:0.708&quot;, &quot;BioGrid&quot;: &quot;physical&quot;, &quot;BioGrid_PubMed&quot;: &quot;27083394&quot;, &quot;BioGrid_Type&quot;: &quot;Affinity Capture-Western&quot;, &quot;String_Score_Physical&quot;: 958, &quot;String_Score_Combined&quot;: 958}"/>
    <att type="real" name="EvidenceScore_A" value="2.0"/>
    <att type="real" name="EvidenceScore_B" value="2.0"/>
    <att type="real" name="EvidenceScore" value="2.0"/>
  </edge>
  <edge label="852695 (pp) 855364" source="96" target="191">
    <att type="string" name="canonicalName" value="852695 (pp) 855364"/>
    <att type="string" name="interaction" value="pp"/>
    <att type="int" name="SCORE" value="208"/>
    <att type="string" name="support" value="{&quot;BioGrid&quot;: &quot;physical&quot;, &quot;BioGrid_PubMed&quot;: &quot;16319894&quot;, &quot;BioGrid_Type&quot;: &quot;Biochemical Activity&quot;}"/>
    <att type="real" name="EvidenceScore_A" value="3.0"/>
    <att type="real" name="EvidenceScore_B" value="2.0"/>
    <att type="real" name="EvidenceScore" value="2.0"/>
  </edge>
  <edge label="852695 (pp) 855937" source="96" target="211">
    <att type="string" name="canonicalName" value="852695 (pp) 855937"/>
    <att type="string" name="interaction" value="pp"/>
    <att type="int" name="SCORE" value="804"/>
    <att type="string" name="support" value="{&quot;StringDB&quot;: &quot;physical&quot;, &quot;StringEvidence&quot;: &quot;textmining:0.992,experiments:0.796,coexpression:0.046&quot;, &quot;BioGrid&quot;: &quot;genetic,physical&quot;, &quot;BioGrid_PubMed&quot;: &quot;34798055,24586198,23904270,22885598,18287526&quot;, &quot;BioGrid_Type&quot;: &quot;Biochemical Activity,Co-purification,Affinity Capture-MS,Reconstituted Complex,Affinity Capture-Western,Positive Genetic&quot;, &quot;String_Score_Physical&quot;: 804, &quot;String_Score_Combined&quot;: 998}"/>
    <att type="real" name="EvidenceScore_A" value="3.0"/>
    <att type="real" name="EvidenceScore_B" value="2.0"/>
    <att type="real" name="EvidenceScore" value="2.0"/>
  </edge>
  <edge label="852695 (pp) 856468" source="96" target="228">
    <att type="string" name="canonicalName" value="852695 (pp) 856468"/>
    <att type="string" name="interaction" value="pp"/>
    <att type="int" name="SCORE" value="800"/>
    <att type="string" name="support" value="{&quot;StringDB&quot;: &quot;physical&quot;, &quot;StringEvidence&quot;: &quot;database:0.791,textmining:0.062&quot;, &quot;String_Score_Physical&quot;: 800, &quot;String_Score_Combined&quot;: 812}"/>
    <att type="real" name="EvidenceScore_A" value="3.0"/>
    <att type="real" name="EvidenceScore_B" value="2.0"/>
    <att type="real" name="EvidenceScore" value="2.0"/>
  </edge>
  <edge label="852721 (pp) 853758" source="99" target="131">
    <att type="string" name="canonicalName" value="852721 (pp) 853758"/>
    <att type="string" name="interaction" value="pp"/>
    <att type="int" name="SCORE" value="392"/>
    <att type="string" name="support" value="{&quot;StringDB&quot;: &quot;physical&quot;, &quot;StringEvidence&quot;: &quot;textmining:0.985,experiments:0.367,coexpression:0.212&quot;, &quot;BioGrid&quot;: &quot;physical&quot;, &quot;BioGrid_PubMed&quot;: &quot;18719252,11805837&quot;, &quot;BioGrid_Type&quot;: &quot;Two-hybrid,Affinity Capture-MS&quot;, &quot;String_Score_Physical&quot;: 392, &quot;String_Score_Combined&quot;: 993}"/>
    <att type="real" name="EvidenceScore_A" value="3.0"/>
    <att type="real" name="EvidenceScore_B" value="2.0"/>
    <att type="real" name="EvidenceScore" value="2.0"/>
  </edge>
  <edge label="850953 (pp) 855732" source="28" target="200">
    <att type="string" name="canonicalName" value="850953 (pp) 855732"/>
    <att type="string" name="interaction" value="pp"/>
    <att type="int" name="SCORE" value="288"/>
    <att type="string" name="support" value="{&quot;StringDB&quot;: &quot;physical&quot;, &quot;StringEvidence&quot;: &quot;experiments:0.259,coexpression:0.085,textmining:0.039&quot;, &quot;BioGrid&quot;: &quot;genetic&quot;, &quot;BioGrid_PubMed&quot;: &quot;20042463&quot;, &quot;BioGrid_Type&quot;: &quot;Synthetic Growth Defect&quot;, &quot;String_Score_Physical&quot;: 288, &quot;String_Score_Combined&quot;: 374}"/>
    <att type="real" name="EvidenceScore_A" value="2.0"/>
    <att type="real" name="EvidenceScore_B" value="3.0"/>
    <att type="real" name="EvidenceScore" value="2.0"/>
  </edge>
  <edge label="850911 (pp) 854013" source="27" target="146">
    <att type="string" name="canonicalName" value="850911 (pp) 854013"/>
    <att type="string" name="interaction" value="pp"/>
    <att type="int" name="SCORE" value="288"/>
    <att type="string" name="support" value="{&quot;StringDB&quot;: &quot;physical&quot;, &quot;StringEvidence&quot;: &quot;textmining:0.904,experiments:0.259&quot;, &quot;BioGrid&quot;: &quot;genetic&quot;, &quot;BioGrid_PubMed&quot;: &quot;17553781&quot;, &quot;BioGrid_Type&quot;: &quot;Dosage Rescue&quot;, &quot;String_Score_Physical&quot;: 288, &quot;String_Score_Combined&quot;: 563}"/>
    <att type="real" name="EvidenceScore_A" value="5.0"/>
    <att type="real" name="EvidenceScore_B" value="2.0"/>
    <att type="real" name="EvidenceScore" value="2.0"/>
  </edge>
  <edge label="852695 (pp) 853769" source="96" target="133">
    <att type="string" name="canonicalName" value="852695 (pp) 853769"/>
    <att type="string" name="interaction" value="pp"/>
    <att type="int" name="SCORE" value="208"/>
    <att type="string" name="support" value="{&quot;BioGrid&quot;: &quot;physical&quot;, &quot;BioGrid_PubMed&quot;: &quot;16319894&quot;, &quot;BioGrid_Type&quot;: &quot;Biochemical Activity&quot;}"/>
    <att type="real" name="EvidenceScore_A" value="3.0"/>
    <att type="real" name="EvidenceScore_B" value="1.0"/>
    <att type="real" name="EvidenceScore" value="1.0"/>
  </edge>
  <edge label="852238 (pp) 853031" source="70" target="108">
    <att type="string" name="canonicalName" value="852238 (pp) 853031"/>
    <att type="string" name="interaction" value="pp"/>
    <att type="int" name="SCORE" value="402"/>
    <att type="string" name="support" value="{&quot;StringDB&quot;: &quot;physical&quot;, &quot;StringEvidence&quot;: &quot;experiments:0.376&quot;, &quot;BioGrid&quot;: &quot;physical&quot;, &quot;BioGrid_PubMed&quot;: &quot;22615397,18467557&quot;, &quot;BioGrid_Type&quot;: &quot;PCA&quot;, &quot;String_Score_Physical&quot;: 402, &quot;String_Score_Combined&quot;: 402}"/>
    <att type="real" name="EvidenceScore_A" value="1.0"/>
    <att type="real" name="EvidenceScore_B" value="3.0"/>
    <att type="real" name="EvidenceScore" value="1.0"/>
  </edge>
  <edge label="850875 (pp) 853792" source="26" target="135">
    <att type="string" name="canonicalName" value="850875 (pp) 853792"/>
    <att type="string" name="interaction" value="pp"/>
    <att type="int" name="SCORE" value="213"/>
    <att type="string" name="support" value="{&quot;StringDB&quot;: &quot;physical&quot;, &quot;StringEvidence&quot;: &quot;experiments:0.179,textmining:0.011&quot;, &quot;String_Score_Physical&quot;: 213, &quot;String_Score_Combined&quot;: 222}"/>
    <att type="real" name="EvidenceScore_A" value="2.0"/>
    <att type="real" name="EvidenceScore_B" value="1.0"/>
    <att type="real" name="EvidenceScore" value="1.0"/>
  </edge>
  <edge label="851584 (pp) 852622" source="52" target="93">
    <att type="string" name="canonicalName" value="851584 (pp) 852622"/>
    <att type="string" name="interaction" value="pp"/>
    <att type="int" name="SCORE" value="188"/>
    <att type="string" name="support" value="{&quot;StringDB&quot;: &quot;physical&quot;, &quot;StringEvidence&quot;: &quot;experiments:0.153,coexpression:0.016&quot;, &quot;String_Score_Physical&quot;: 188, &quot;String_Score_Combined&quot;: 200}"/>
    <att type="real" name="EvidenceScore_A" value="2.0"/>
    <att type="real" name="EvidenceScore_B" value="1.0"/>
    <att type="real" name="EvidenceScore" value="1.0"/>
  </edge>
  <edge label="850717 (pp) 852696" source="17" target="97">
    <att type="string" name="canonicalName" value="850717 (pp) 852696"/>
    <att type="string" name="interaction" value="pp"/>
    <att type="int" name="SCORE" value="208"/>
    <att type="string" name="support" value="{&quot;BioGrid&quot;: &quot;physical&quot;, &quot;BioGrid_PubMed&quot;: &quot;16319894&quot;, &quot;BioGrid_Type&quot;: &quot;Biochemical Activity&quot;}"/>
    <att type="real" name="EvidenceScore_A" value="1.0"/>
    <att type="real" name="EvidenceScore_B" value="4.0"/>
    <att type="real" name="EvidenceScore" value="1.0"/>
  </edge>
  <edge label="852696 (pp) 853769" source="97" target="133">
    <att type="string" name="canonicalName" value="852696 (pp) 853769"/>
    <att type="string" name="interaction" value="pp"/>
    <att type="int" name="SCORE" value="208"/>
    <att type="string" name="support" value="{&quot;BioGrid&quot;: &quot;physical&quot;, &quot;BioGrid_PubMed&quot;: &quot;16319894&quot;, &quot;BioGrid_Type&quot;: &quot;Biochemical Activity&quot;}"/>
    <att type="real" name="EvidenceScore_A" value="4.0"/>
    <att type="real" name="EvidenceScore_B" value="1.0"/>
    <att type="real" name="EvidenceScore" value="1.0"/>
  </edge>
  <edge label="854541 (pp) 856357" source="157" target="223">
    <att type="string" name="canonicalName" value="854541 (pp) 856357"/>
    <att type="string" name="interaction" value="pp"/>
    <att type="int" name="SCORE" value="315"/>
    <att type="string" name="support" value="{&quot;StringDB&quot;: &quot;physical&quot;, &quot;StringEvidence&quot;: &quot;experiments:0.286,textmining:0.014&quot;, &quot;BioGrid&quot;: &quot;physical&quot;, &quot;BioGrid_PubMed&quot;: &quot;28325876&quot;, &quot;BioGrid_Type&quot;: &quot;Affinity Capture-RNA&quot;, &quot;String_Score_Physical&quot;: 315, &quot;String_Score_Combined&quot;: 324}"/>
    <att type="real" name="EvidenceScore_A" value="2.0"/>
    <att type="real" name="EvidenceScore_B" value="1.0"/>
    <att type="real" name="EvidenceScore" value="1.0"/>
  </edge>
  <edge label="853522 (pp) 853769" source="122" target="133">
    <att type="string" name="canonicalName" value="853522 (pp) 853769"/>
    <att type="string" name="interaction" value="pp"/>
    <att type="int" name="SCORE" value="208"/>
    <att type="string" name="support" value="{&quot;BioGrid&quot;: &quot;physical&quot;, &quot;BioGrid_PubMed&quot;: &quot;16319894&quot;, &quot;BioGrid_Type&quot;: &quot;Biochemical Activity&quot;}"/>
    <att type="real" name="EvidenceScore_A" value="2.0"/>
    <att type="real" name="EvidenceScore_B" value="1.0"/>
    <att type="real" name="EvidenceScore" value="1.0"/>
  </edge>
  <edge label="850853 (pp) 856867" source="25" target="244">
    <att type="string" name="canonicalName" value="850853 (pp) 856867"/>
    <att type="string" name="interaction" value="pp"/>
    <att type="int" name="SCORE" value="246"/>
    <att type="string" name="support" value="{&quot;StringDB&quot;: &quot;physical&quot;, &quot;StringEvidence&quot;: &quot;database:0.190,experiments:0.030,coexpression:0.013&quot;, &quot;String_Score_Physical&quot;: 246, &quot;String_Score_Combined&quot;: 255}"/>
    <att type="real" name="EvidenceScore_A" value="1.0"/>
    <att type="real" name="EvidenceScore_B" value="6.0"/>
    <att type="real" name="EvidenceScore" value="1.0"/>
  </edge>
  <edge label="853966 (pp) 856370" source="142" target="225">
    <att type="string" name="canonicalName" value="853966 (pp) 856370"/>
    <att type="string" name="interaction" value="pp"/>
    <att type="int" name="SCORE" value="223"/>
    <att type="string" name="support" value="{&quot;StringDB&quot;: &quot;physical&quot;, &quot;StringEvidence&quot;: &quot;experiments:0.190&quot;, &quot;BioGrid&quot;: &quot;genetic&quot;, &quot;BioGrid_PubMed&quot;: &quot;27708008&quot;, &quot;BioGrid_Type&quot;: &quot;Negative Genetic&quot;, &quot;BioGrid_Score&quot;: &quot;-0.1674&quot;, &quot;String_Score_Physical&quot;: 223, &quot;String_Score_Combined&quot;: 223}"/>
    <att type="real" name="EvidenceScore_A" value="1.0"/>
    <att type="real" name="EvidenceScore_B" value="2.0"/>
    <att type="real" name="EvidenceScore" value="1.0"/>
  </edge>
  <edge label="850435 (pp) 852622" source="6" target="93">
    <att type="string" name="canonicalName" value="850435 (pp) 852622"/>
    <att type="string" name="interaction" value="pp"/>
    <att type="int" name="SCORE" value="190"/>
    <att type="string" name="support" value="{&quot;StringDB&quot;: &quot;physical&quot;, &quot;StringEvidence&quot;: &quot;experiments:0.155,coexpression:0.054&quot;, &quot;String_Score_Physical&quot;: 190, &quot;String_Score_Combined&quot;: 233}"/>
    <att type="real" name="EvidenceScore_A" value="3.0"/>
    <att type="real" name="EvidenceScore_B" value="1.0"/>
    <att type="real" name="EvidenceScore" value="1.0"/>
  </edge>
  <edge label="850853 (pp) 856750" source="25" target="238">
    <att type="string" name="canonicalName" value="850853 (pp) 856750"/>
    <att type="string" name="interaction" value="pp"/>
    <att type="int" name="SCORE" value="246"/>
    <att type="string" name="support" value="{&quot;StringDB&quot;: &quot;physical&quot;, &quot;StringEvidence&quot;: &quot;database:0.190,experiments:0.030,coexpression:0.013&quot;, &quot;String_Score_Physical&quot;: 246, &quot;String_Score_Combined&quot;: 255}"/>
    <att type="real" name="EvidenceScore_A" value="1.0"/>
    <att type="real" name="EvidenceScore_B" value="5.0"/>
    <att type="real" name="EvidenceScore" value="1.0"/>
  </edge>
  <edge label="851474 (pp) 853769" source="47" target="133">
    <att type="string" name="canonicalName" value="851474 (pp) 853769"/>
    <att type="string" name="interaction" value="pp"/>
    <att type="int" name="SCORE" value="295"/>
    <att type="string" name="support" value="{&quot;StringDB&quot;: &quot;physical&quot;, &quot;StringEvidence&quot;: &quot;coexpression:0.367,experiments:0.265&quot;, &quot;BioGrid&quot;: &quot;physical&quot;, &quot;BioGrid_PubMed&quot;: &quot;16554755&quot;, &quot;BioGrid_Type&quot;: &quot;Affinity Capture-MS&quot;, &quot;String_Score_Physical&quot;: 295, &quot;String_Score_Combined&quot;: 553}"/>
    <att type="real" name="EvidenceScore_A" value="3.0"/>
    <att type="real" name="EvidenceScore_B" value="1.0"/>
    <att type="real" name="EvidenceScore" value="1.0"/>
  </edge>
  <edge label="854541 (pp) 854834" source="157" target="168">
    <att type="string" name="canonicalName" value="854541 (pp) 854834"/>
    <att type="string" name="interaction" value="pp"/>
    <att type="int" name="SCORE" value="315"/>
    <att type="string" name="support" value="{&quot;StringDB&quot;: &quot;physical&quot;, &quot;StringEvidence&quot;: &quot;experiments:0.286&quot;, &quot;BioGrid&quot;: &quot;physical&quot;, &quot;BioGrid_PubMed&quot;: &quot;28325876&quot;, &quot;BioGrid_Type&quot;: &quot;Affinity Capture-RNA&quot;, &quot;String_Score_Physical&quot;: 315, &quot;String_Score_Combined&quot;: 315}"/>
    <att type="real" name="EvidenceScore_A" value="2.0"/>
    <att type="real" name="EvidenceScore_B" value="1.0"/>
    <att type="real" name="EvidenceScore" value="1.0"/>
  </edge>
  <edge label="850853 (pp) 855871" source="25" target="209">
    <att type="string" name="canonicalName" value="850853 (pp) 855871"/>
    <att type="string" name="interaction" value="pp"/>
    <att type="int" name="SCORE" value="246"/>
    <att type="string" name="support" value="{&quot;StringDB&quot;: &quot;physical&quot;, &quot;StringEvidence&quot;: &quot;database:0.190,experiments:0.030,coexpression:0.013&quot;, &quot;String_Score_Physical&quot;: 246, &quot;String_Score_Combined&quot;: 255}"/>
    <att type="real" name="EvidenceScore_A" value="1.0"/>
    <att type="real" name="EvidenceScore_B" value="8.0"/>
    <att type="real" name="EvidenceScore" value="1.0"/>
  </edge>
  <edge label="853766 (pp) 854541" source="132" target="157">
    <att type="string" name="canonicalName" value="853766 (pp) 854541"/>
    <att type="string" name="interaction" value="pp"/>
    <att type="int" name="SCORE" value="315"/>
    <att type="string" name="support" value="{&quot;StringDB&quot;: &quot;physical&quot;, &quot;StringEvidence&quot;: &quot;experiments:0.286&quot;, &quot;BioGrid&quot;: &quot;physical&quot;, &quot;BioGrid_PubMed&quot;: &quot;28325876&quot;, &quot;BioGrid_Type&quot;: &quot;Affinity Capture-RNA&quot;, &quot;String_Score_Physical&quot;: 315, &quot;String_Score_Combined&quot;: 315}"/>
    <att type="real" name="EvidenceScore_A" value="1.0"/>
    <att type="real" name="EvidenceScore_B" value="2.0"/>
    <att type="real" name="EvidenceScore" value="1.0"/>
  </edge>
  <edge label="852821 (pp) 853769" source="100" target="133">
    <att type="string" name="canonicalName" value="852821 (pp) 853769"/>
    <att type="string" name="interaction" value="pp"/>
    <att type="int" name="SCORE" value="208"/>
    <att type="string" name="support" value="{&quot;BioGrid&quot;: &quot;physical&quot;, &quot;BioGrid_PubMed&quot;: &quot;16319894&quot;, &quot;BioGrid_Type&quot;: &quot;Biochemical Activity&quot;}"/>
    <att type="real" name="EvidenceScore_A" value="3.0"/>
    <att type="real" name="EvidenceScore_B" value="1.0"/>
    <att type="real" name="EvidenceScore" value="1.0"/>
  </edge>
</graph>
```
